## Supplementary material for "Comprehensive re-analysis of hairpin RNAs in fungi reveals ancestral links": File S1: PID0227.milR-13.SRR1705826.txt

```
species:   Pechr
pid:       PID0227
parent:    milR-13
paralog:   
locus:     CM002798.1:8239273-8239341
matures:   ['UAGGACUUGAUCGCGUGAGAC', 'UCUCGCCGCGUUUCUUCACUAAG']
srr:       SRR1705826
genome:    /Users/jax/+Genomes/Fungal_genomes/Pechr.GCA_000710275.1_ASM71027v1_genomic.fa
alignment: /media/data/njohnson/+SeqLibraries/FunHP_libraries/Dahlmann2015-ew.SRR1705826.cram
call:      samtools view /media/data/njohnson/+SeqLibraries/FunHP_libraries/Dahlmann2015-ew.SRR1705826.cram CM002798.1:8239273-8239341

37 out of bounds
266 alignments
201 proper strand
122 stranded perfect matches

********************                         *********************** 
UAGGACUUGAUCGCGUGAGACAGACCAUGGCCCAUCGAGUCGAGAUCUCGCCGCGUUUCUUCACUAAGG
(((((...((.((((((((((.(((((((...))).).)))..).))))).))))..)).)).)))...
UAGGACUUGAUCGCGUGAGAC------------------------------------------------ l=21 a=15 c
---------------------------------------------UCUCGCCGCGUUUCUUCACUAAG- l=23 a=0 c*
UAGGACUUGAUCGCGUGAGA------------------------------------------------- l=20 a=71 ma
-----------------------------------------------UCGCCGCGUUUCUUCACUAAG- l=21 a=0 ma*

UAGGACUUGAUCGCG------------------------------------------------------ l=15 a=2 
UAGGACUUGAUCGCGUGA--------------------------------------------------- l=18 a=1 
UAGGACUUGAUCGuGUGA--------------------------------------------------- l=18 a=1 
UAGGACUUGAUCGCGUGAGA------------------------------------------------- l=20 a=71 (ma)
UAGGACUUGAUuGCGUGAGA------------------------------------------------- l=20 a=1 
UAGGACUUGAUgGCGUGAGA------------------------------------------------- l=20 a=1 
UAGGACUUGAUCGCGUGAGAa------------------------------------------------ l=21 a=41 
UAGGACUUGAUCGCGUGAGAg------------------------------------------------ l=21 a=1 
UAGGACUUGAUCGCGUGAGAC------------------------------------------------ l=21 a=15 (c)
UAGGACUUGuUCGCGUGAGAC------------------------------------------------ l=21 a=1 
UAGGACUUGAUCGCGUGAGACc----------------------------------------------- l=22 a=24 
UAGGACUUGAUCGCGUGAGACA----------------------------------------------- l=22 a=4 
UAGGACUUGAUCGCGUGAGAaA----------------------------------------------- l=22 a=1 
-AGGACUUGAUCGCGUGAGA------------------------------------------------- l=19 a=1 
-AGGACUUGAUCGCGUGAGACA----------------------------------------------- l=21 a=1 
-AGGACUUGAUCGCGUGAGACAGACC------------------------------------------- l=25 a=1 
-AGGACUUGAUCGCGUGAGACAGACCAUGGCC------------------------------------- l=31 a=2 
----------UCGCGUGAGACAGACCAUGGC-------------------------------------- l=21 a=2 
-----------CGCGUGAGAC------------------------------------------------ l=10 a=1 
-------------CGUGAGACAG---------------------------------------------- l=10 a=1 
---------------UGAGACAGACCAUGGCC------------------------------------- l=17 a=3 
---------------UGAGACAGACCAUGGCCC------------------------------------ l=18 a=1 
---------------UGAGACAGACCAUGGCCCc----------------------------------- l=19 a=2 
-----------------AGACAGACCAUGGCCCAUCGAGUCGAGA------------------------ l=28 a=1 
----------------------GACCAUGGCCCAUCGAGUCGAGA------------------------ l=23 a=7 
-------------------------CAUGGCCCAUCGAGUCGAGA------------------------ l=20 a=1 
---------------------------UGGCCCAUCGAGUCGAGAc----------------------- l=19 a=4 
---------------------------UGGCCCAUCGAGUCGAGAaC---------------------- l=20 a=1 
---------------------------UGGCCCAUCGAGUCGAGAcC---------------------- l=20 a=1 
---------------------------UGGCCCAUCGAGUCGAGAUC---------------------- l=20 a=3 
-----------------------------GCCCAUCGAGUCGAGAU----------------------- l=17 a=1 
------------------------------CCCAUCGAGUCGAGA------------------------ l=15 a=1 
----------------------------------UCGAGUCGAGAUCUCGCC----------------- l=18 a=1 
-----------------------------------------------UCGCCGCGUUUCUUCACU---- l=18 a=1 

mb-01111
ax-1011011
ku-01
ss-101110101100
fn-101
```
