## Supplementary material for "Comprehensive re-analysis of hairpin RNAs in fungi reveals ancestral links": File S1: PID0230.milR-16.SRR1705826.txt

```
species:   Pechr
pid:       PID0230
parent:    milR-16
paralog:   
locus:     CM002798.1:9237687-9237761
matures:   ['UGGGCGGGCGAGAUUGAAC', 'UCCAUCGGACUGGUGUUGA']
srr:       SRR1705826
genome:    /Users/jax/+Genomes/Fungal_genomes/Pechr.GCA_000710275.1_ASM71027v1_genomic.fa
alignment: /media/data/njohnson/+SeqLibraries/FunHP_libraries/Dahlmann2015-ew.SRR1705826.cram
call:      samtools view /media/data/njohnson/+SeqLibraries/FunHP_libraries/Dahlmann2015-ew.SRR1705826.cram CM002798.1:9237687-9237761

80 out of bounds
242 alignments
184 proper strand
182 stranded perfect matches

*********************                                 *********************
UUUCCAUCGGACUGGUGUUGAGCGCGCAGAAGUUGAAGCCUAUUAGCUGGCGCGAAUGGGCGGGCGAGAUUGAAC
.(((.(((...((.((.(....(((((...((((((......)))))).)))))...).)).))...))).))).
--------------------------------------------------------UGGGCGGGCGAGAUUGAAC l=19 a=131 c
--UCCAUCGGACUGGUGUUGA------------------------------------------------------ l=19 a=0 c*
--------------------------------------------------------UGGGCGGGCGAGAUUGAAC l=19 a=131 ma
--UCCAUCGGACUGGUGUUGA------------------------------------------------------ l=19 a=0 ma*

--------------------------------------------------------UGGGCGGGCGAGAUUGAA- l=18 a=2 
--------------------------------------------------------UGGGCGGGCGAGAUUGAAC l=19 a=131 (c,ma)
--------------------------------------------------------UGGGCGGGCGAaAUUGAAC l=19 a=1 
--------------------------------------------------------UGGGCGGGCGAcAUUGAAC l=19 a=1 
----------------------CGCGCAGAAGU------------------------------------------ l=11 a=1 
----------------------CGCGCAGAAGUUGAAGCCU---------------------------------- l=19 a=7 
----------ACUGGUGUUGAGCGCGCAGAA-------------------------------------------- l=21 a=2 
-UUCCAUCGGACUGGUGUUGA------------------------------------------------------ l=20 a=7 
-UUCCAUCGGACUGGUGUUGAGC---------------------------------------------------- l=22 a=4 
UUUCCAUCGGACUGGUGUUGA------------------------------------------------------ l=21 a=24 
UUUCCAUCGGACUGGUGUUGAGC---------------------------------------------------- l=23 a=1 
UUUCCAUCGGACUGGUGUUGAGCGCGC------------------------------------------------ l=27 a=3 

mb-01110
ax-1001001
ku-01
ss-101010101110
fn-101
```
