## Supplementary material for "Comprehensive re-analysis of hairpin RNAs in fungi reveals ancestral links": File S1: PID0231.milR-17.SRR1705825.txt

```
species:   Pechr
pid:       PID0231
parent:    milR-17
paralog:   
locus:     CM002799.1:5605185-5605257
matures:   ['UCCAUCGUGGCUGUGCACUU', 'CUGUCCAGCACCAUGUAGA']
srr:       SRR1705825
genome:    /Users/jax/+Genomes/Fungal_genomes/Pechr.GCA_000710275.1_ASM71027v1_genomic.fa
alignment: /media/data/njohnson/+SeqLibraries/FunHP_libraries/Dahlmann2015-ew.SRR1705825.cram
call:      samtools view /media/data/njohnson/+SeqLibraries/FunHP_libraries/Dahlmann2015-ew.SRR1705825.cram CM002799.1:5605185-5605257

32 out of bounds
154 alignments
67 proper strand
59 stranded perfect matches

********************                               ********************* 
UCCAUCGUGGCUGUGCACUUACCGCCCCAGCCCAUUACGAGCAUAUGGCGAAUCUGUCCAGCACCAUGUAGAA
..(((.(((.(((.(((.....((((...((.(.....).))....))))....))).)))))).))).....
UCCAUCGUGGCUGUGCACUU----------------------------------------------------- l=20 a=42 c
-----------------------------------------------------CUGUCCAGCACCAUGUAGA- l=19 a=0 c*
UCCAUCGUGGCUGUGCACUU----------------------------------------------------- l=20 a=42 ma
-----------------------------------------------------CUGUCCAGCACCAUGUAGA- l=19 a=0 ma*

----------------------------------------------------UCUGUCCAGCACCAUGUAGAA l=21 a=3 
-----------------------------------UACGAGCAUAUGGCGAAUCUG----------------- l=21 a=1 
----------------------------------UUACGAGCAUAUGGCGAAUCUGUCCA------------- l=26 a=3 
UCCAUCGUGGCUGUGCAC------------------------------------------------------- l=18 a=2 
UCCAUCGUGGCUGUGCACU------------------------------------------------------ l=19 a=3 
UCCAUCGUGGCUGUGCACUU----------------------------------------------------- l=20 a=42 (c,ma)
UCCAUCGUGGCUGUGCACUa----------------------------------------------------- l=20 a=5 
UCCcUCGUGGCUGUGCACUU----------------------------------------------------- l=20 a=1 
UgCAUCGUGGCUGUGCACUU----------------------------------------------------- l=20 a=2 
UCCAUCGUGGCUGUGCACUUA---------------------------------------------------- l=21 a=5 

mb-01111
ax-1001011
ku-01
ss-101110001100
fn-101
```
