## Supplementary material for "Comprehensive re-analysis of hairpin RNAs in fungi reveals ancestral links": File S1: PID0233.milR-19.SRR1705826.txt

```
species:   Pechr
pid:       PID0233
parent:    milR-19
paralog:   
locus:     CM002801.1:979955-980021
matures:   ['CGGACGAGAAUGCCGAGGCUCUGUU', '']
srr:       SRR1705826
genome:    /Users/jax/+Genomes/Fungal_genomes/Pechr.GCA_000710275.1_ASM71027v1_genomic.fa
alignment: /media/data/njohnson/+SeqLibraries/FunHP_libraries/Dahlmann2015-ew.SRR1705826.cram
call:      samtools view /media/data/njohnson/+SeqLibraries/FunHP_libraries/Dahlmann2015-ew.SRR1705826.cram CM002801.1:979955-980021

55 out of bounds
130 alignments
125 proper strand
115 stranded perfect matches

*********************                   ***************************
GGCCCCAGUUAUUCCUCUUUUAAACGAACCAGGUUCCCUAUUCGGACGAGAAUGCCGAGGCUCUGUU
((((.(.((.((((((((.......((((...)))).......))).).)))))).).)))).....
------------------------------------------CGGACGAGAAUGCCGAGGCUCUGUU l=25 a=38 c
------------------------------------------------------------------- l=0 a=0 c*
------------------------------------------CGGACGAGAAUGCCGAGGCUCUGUU l=25 a=38 ma
------------------------------------------------------------------- l=0 a=0 ma*

--------------------UAAACGAACCAGGUUCCC----------------------------- l=18 a=1 
--------------------UAAACGAACCAGGUUCCCUAU-------------------------- l=21 a=9 
---------------------AAACGAACCAGGUUCCCUAUUCGGACG------------------- l=27 a=2 
------------------------CGAACCAGGUUCCC----------------------------- l=14 a=2 
---------------------------------UUCCCUAUUCGGACGAGAAUGCC----------- l=23 a=2 
----------------------------------------UUCGGACGAGAAUGCCGAGGC------ l=21 a=1 
----------------------------------------UUCGGACGAGAAUGCCGAGGCU----- l=22 a=1 
----------------------------------------UUCGcACGAGAAUGCCGAGGCUCU--- l=24 a=1 
----------------------------------------UUCGGACGAGAAUGCCGAGGCUCUGU- l=26 a=1 
-----------------------------------------UCGGACGuGAAUGCCGAGGCU----- l=21 a=1 
-----------------------------------------UCGGACGAGAAUGCCGAGGCU----- l=21 a=6 
-----------------------------------------UCGGACGAGAAUGCCGAGGCUCU--- l=23 a=2 
------------------------------------------CGGACGAGAAUGCCGAGG------- l=18 a=2 
------------------------------------------CGGACGAGAAUGCCGAGGC------ l=19 a=12 
------------------------------------------CGGACGAGAAUGCCGAGGCU----- l=20 a=8 
------------------------------------------CGGACGAGAAUGCCGAGGCUC---- l=21 a=1 
------------------------------------------CGGACGAGAAUGCCGAGGCUa---- l=21 a=4 
------------------------------------------CGGACGAGAAUGCCGAGGCUCU--- l=22 a=14 
------------------------------------------CGGACGAGAAUGCCGAGGCUCUa-- l=23 a=2 
------------------------------------------CGGACGAGAAUGCCGAGGCUCUGU- l=24 a=10 
------------------------------------------CGGACGAGAAUGCCGAGGCUCUGa- l=24 a=1 
------------------------------------------CGGACGAGAAUGCCGAGGCUCUGUU l=25 a=38 (c,ma)
------------------------------------------CGGACGAGAAUGCCGAGGCUCUGUa l=25 a=1 
-----------------------------------------------GAGAAUGCCGAGGCUCUGUU l=20 a=3 

mb-00010
ax-0001000
ku-01
ss-101011101000
fn-111
```
