## Supplementary material for "Comprehensive re-analysis of hairpin RNAs in fungi reveals ancestral links": File S1: PID0234.milR-20.SRR1705825.txt

```
species:   Pechr
pid:       PID0234
parent:    milR-20
paralog:   
locus:     CM002798.1:8009736-8009780
matures:   ['UCCUACGUUACUCCAAAGGAU', 'CCUCUGGAGCAACGUAGGACA']
srr:       SRR1705825
genome:    /Users/jax/+Genomes/Fungal_genomes/Pechr.GCA_000710275.1_ASM71027v1_genomic.fa
alignment: /media/data/njohnson/+SeqLibraries/FunHP_libraries/Dahlmann2015-ew.SRR1705825.cram
call:      samtools view /media/data/njohnson/+SeqLibraries/FunHP_libraries/Dahlmann2015-ew.SRR1705825.cram CM002798.1:8009736-8009780

7 out of bounds
52 alignments
51 proper strand
26 stranded perfect matches

******************************************** 
UCCUACGUUACUCCAAAGGAUACCCUCUGGAGCAACGUAGGACAU
(((((((((.(((((.(((....))).))))).)))))))))...
UCCUACGUUACUCCAAAGGAU------------------------ l=21 a=15 c
-----------------------CCUCUGGAGCAACGUAGGACA- l=21 a=0 c*
UCCUACGUUACUCCAAAGGAU------------------------ l=21 a=15 ma
-----------------------CCUCUGGAGCAACGUAGGACA- l=21 a=0 ma*

UCCUACGUUACUCCAAAGGAU------------------------ l=21 a=15 (c,ma)
UgCUACGUUACUCCAAAGGAU------------------------ l=21 a=2 
UCCUACGUUACUCCAAAGGAc------------------------ l=21 a=8 
UCCUACGUUACUCCAAAGGAUACCCUCUGGA-------------- l=31 a=1 
---------------------ACCCUCUGGAGCAACGUAGGA--- l=21 a=1 
---------------------ACCCUCUGGAGCAACGUAGGACc- l=23 a=1 
----------------------CCCUCUGGAGCAACGUAGGA--- l=20 a=1 
----------------------CCCUCUGGAGCAACGUAGGg--- l=20 a=1 
----------------------CCCUCUGGAGCAACGUAGGAa-- l=21 a=4 
----------------------CCCUCUGGAGCAACGUAGGAC-- l=21 a=1 
----------------------CCCUCUGGAGCAACGUAGGACc- l=22 a=1 
-----------------------CCUCUGGAGCAACGUAGGAC-- l=20 a=7 
-----------------------CCUCUGGAGCAACGUAGGAa-- l=20 a=1 
-----------------------CCUCUGGAGCAACGUAGGACc- l=21 a=2 
-------------------------UCUGGAGCAACGUAGGACc- l=19 a=5 

mb-01011
ax-1011011
ku-01
ss-111111111100
fn-111
```
