## Supplementary material for "Comprehensive re-analysis of hairpin RNAs in fungi reveals ancestral links": File S1: PID0234.milR-20.SRR1705826.txt

```
species:   Pechr
pid:       PID0234
parent:    milR-20
paralog:   
locus:     CM002798.1:8009736-8009780
matures:   ['UCCUACGUUACUCCAAAGGAU', 'CCUCUGGAGCAACGUAGGACA']
srr:       SRR1705826
genome:    /Users/jax/+Genomes/Fungal_genomes/Pechr.GCA_000710275.1_ASM71027v1_genomic.fa
alignment: /media/data/njohnson/+SeqLibraries/FunHP_libraries/Dahlmann2015-ew.SRR1705826.cram
call:      samtools view /media/data/njohnson/+SeqLibraries/FunHP_libraries/Dahlmann2015-ew.SRR1705826.cram CM002798.1:8009736-8009780

4 out of bounds
68 alignments
68 proper strand
43 stranded perfect matches

******************************************** 
UCCUACGUUACUCCAAAGGAUACCCUCUGGAGCAACGUAGGACAU
(((((((((.(((((.(((....))).))))).)))))))))...
UCCUACGUUACUCCAAAGGAU------------------------ l=21 a=20 c
-----------------------CCUCUGGAGCAACGUAGGACA- l=21 a=0 c*
UCCUACGUUACUCCAAAGGAU------------------------ l=21 a=20 ma
-----------------------CCUCUGGAGCAACGUAGGACA- l=21 a=0 ma*

UCCUACGUUACUCCAAAGGAU------------------------ l=21 a=20 (c,ma)
UCCUACGUUACUCCAAAGGAc------------------------ l=21 a=10 
UCCUACGUUACUCCAAAGGAUACC--------------------- l=24 a=1 
-CCUACGUUACUCCAAAGGAc------------------------ l=20 a=3 
-----------------GGAUACCCUCUGGAGCAACGUAGGAaA- l=27 a=2 
---------------------ACCCUCUGGAGCAACGUAGGA--- l=21 a=1 
---------------------ACCCUCUGGAGCAACGaAGGA--- l=21 a=1 
---------------------ACCCUCUGGAGCAACGUAGGACc- l=23 a=2 
----------------------CCCUCUGGAGCAACGUAGGA--- l=20 a=1 
----------------------CCCUCUGGAGCAACGUAGGAC-- l=21 a=3 
----------------------CCCUCUGGAGCAACGUAGGACA- l=22 a=1 
----------------------CCCUCUGGAGCAACGUAGGACc- l=22 a=1 
-----------------------CCUCUGGAGCAACGUAGGA--- l=19 a=3 
-----------------------CCUCUGGAGCAACGUAGGAC-- l=20 a=13 
-----------------------CCUCUGGAGCAACGUAGGAa-- l=20 a=2 
-----------------------CCUCUGGAGCAACGUAGGACc- l=21 a=3 
-------------------------UCUGGAGCAACGUAGGACc- l=19 a=1 

mb-01011
ax-1011011
ku-01
ss-111111111110
fn-111
```
