## Supplementary material for "Comprehensive re-analysis of hairpin RNAs in fungi reveals ancestral links": File S1: PID0235.milR-21.SRR1705825.txt

```
species:   Pechr
pid:       PID0235
parent:    milR-21
paralog:   
locus:     CM002798.1:7174825-7174898
matures:   ['UCCCCCUCGAGAAGAUCUAGUCUGCCUCU', 'AGGCAGAUUAGACCUUGACGGGGGGGACA']
srr:       SRR1705825
genome:    /Users/jax/+Genomes/Fungal_genomes/Pechr.GCA_000710275.1_ASM71027v1_genomic.fa
alignment: /media/data/njohnson/+SeqLibraries/FunHP_libraries/Dahlmann2015-ew.SRR1705825.cram
call:      samtools view /media/data/njohnson/+SeqLibraries/FunHP_libraries/Dahlmann2015-ew.SRR1705825.cram CM002798.1:7174825-7174898

912 out of bounds
624 alignments
624 proper strand
602 stranded perfect matches

**************                                            ****************
AGGCAGAUUAGACCUUGACGGGGGGGACACAUUUGGUACCUUGUGUCCCCCUCGAGAAGAUCUAGUCUGCCUCU
((((((((((((.(((..(((((((((((((..........)))))))))))))..))).))))))))))))..
---------------------------------------------UCCCCCUCGAGAAGAUCUAGUCUGCCUCU l=29 a=13 c
AGGCAGAUUAGACCUUGACGGGGGGGACA--------------------------------------------- l=29 a=0 c*
------------------------------------------------------------UCUAGUCUGCCUCU l=14 a=208 ma
AGGCAGAUUAGACC------------------------------------------------------------ l=14 a=0 ma*

AGGCAGAUUAGACCUUGACGGGGGGGACAC-------------------------------------------- l=30 a=1 
-------UUAGACCUUGACGGG---------------------------------------------------- l=15 a=3 
-------------CUUGACGGGGGGGACA--------------------------------------------- l=16 a=1 
--------------UUGACGGGGGGGACACAUUUGGU------------------------------------- l=23 a=3 
-----------------ACGGGGGGGACA--------------------------------------------- l=12 a=1 
-----------------------------CAUUUGGUACC---------------------------------- l=11 a=1 
------------------------------AUUUGGUACCUUGUGUCCCCCUCGAGAAGAUCUAGUCUGC---- l=40 a=1 
------------------------------AUUUGGUACCUUGUGUCCCCCUCGAGAAGAUCUAGUCUGCC--- l=41 a=1 
------------------------------AUUUGGUACCUUGUGUCCCCCUCGAGAAGAUCUAGUCUGCCU-- l=42 a=4 
--------------------------------UUGGUACCUUGUGUCCCCCUCGAGAAGAUCUAGUCUGCCUCU l=42 a=1 
---------------------------------UGGUACCUUGUGUCCCCCUCGAGAAGAUCUAGUCUGC---- l=37 a=1 
-----------------------------------GUACCUUGUGUCCCCCUCGAGAAGAUCUAGUCUGCCU-- l=37 a=2 
-----------------------------------GgACCUUGUGUCCCCCUCGAGAAGAUCUAGUCUGCCU-- l=37 a=1 
-----------------------------------GUACCUUGUGUCCCCCUCGAGAAGAUCUAGUCUGCCUC- l=38 a=2 
------------------------------------UACCUUGUGUCCCCCUCGAGAAGAUCUAGUCUGCCU-- l=36 a=1 
------------------------------------UACCUUGUGUCCCCCUCGAGAAGAUCUAGUCUGCCUCU l=38 a=2 
--------------------------------------CCUUGUGUCCCCCUCGAGAAGAUCUAGUCUGCCU-- l=34 a=1 
---------------------------------------CUUGUGUCCCCCUCGAGAAGAUCUAGUCUGCCU-- l=33 a=3 
---------------------------------------CUUGUGUCCCCCUCGAGAAGAUCUAGUCUGCCUCU l=35 a=2 
----------------------------------------UUGUGUCCCCCUCGAGAA---------------- l=18 a=3 
----------------------------------------UUGUGUCCCCCUCGAGAAGAUCUAGUCUGCCU-- l=32 a=4 
----------------------------------------UUGUGUCCCCCUCGAGAAGAUCUAGUCUGCCUCU l=34 a=1 
-------------------------------------------UGUCCCCCUCGAGAAGAUCUAGU-------- l=23 a=1 
-------------------------------------------UGUCCCCCUCGAGAAGAUCUAGUC------- l=24 a=1 
-------------------------------------------UGUCCCCCUCGAGAAGAUCUAGUCUGCCU-- l=29 a=16 
-------------------------------------------UcUCCCCCUCGAGAAGAUCUAGUCUGCCU-- l=29 a=1 
-------------------------------------------UuUCCCCCUCGAGAAGAUCUAGUCUGCCU-- l=29 a=1 
-------------------------------------------UGUCCCCCUCGAGAAGAUCUAGUCUGCCUa- l=30 a=5 
--------------------------------------------GUCCCCCUCGAGAAGAUCUAGUCUGCCU-- l=28 a=8 
--------------------------------------------GUCCCCCUCGAGAAGAUCUAGUCUGCCUCU l=30 a=3 
---------------------------------------------UCCCCCUCGAGAAGAUCUAGUCUGCC--- l=26 a=1 
---------------------------------------------UCCCCCUCGAGAAGAUCUAGUCUGCCU-- l=27 a=38 
---------------------------------------------UCCCCCUCGAGAAGAUCUAGUCUGCCg-- l=27 a=1 
---------------------------------------------UCCCCCUCGAGAAGAUCUAGUCUGCCUa- l=28 a=3 
---------------------------------------------UCCCCCUCGAGAAGAUCUAGUCUGCCUCU l=29 a=13 (c)
---------------------------------------------UCCaCCUCGAGAAGAUCUAGUCUGCCUCU l=29 a=1 
----------------------------------------------CCCCCUCGAGAAGAUCUAGUCUGCCUCU l=28 a=1 
-----------------------------------------------CCCCUCGAGAAGAUCUAGUCUGCCU-- l=25 a=3 
-----------------------------------------------CCCCUCGAGAAGAUCUAGUCUGCCUCU l=27 a=3 
------------------------------------------------CCCUCGAGAAGAUCUAGUCUGCCU-- l=24 a=1 
-------------------------------------------------CCUCGAGAAGAUCUAGUCUGCCU-- l=23 a=1 
-----------------------------------------------------GAGAAGAUCUAGUCUGC---- l=17 a=3 
-----------------------------------------------------GAGAAGAUCUAGUCUGCCU-- l=19 a=1 
-----------------------------------------------------GAGAAGAUCUAGUCUGCCUCU l=21 a=2 
------------------------------------------------------AGAAGAUCUAGUCUGC---- l=16 a=3 
-------------------------------------------------------GAAGAUCUAGUCUGCC--- l=16 a=2 
-------------------------------------------------------GAAGAUCUAGUCUGCCU-- l=17 a=2 
----------------------------------------------------------GAUCUAGUCUGCC--- l=13 a=1 
-----------------------------------------------------------AUCUAGUCUGCC--- l=12 a=12 
-----------------------------------------------------------AUCUAGUCUGCCU-- l=13 a=2 
-----------------------------------------------------------AUCUAGUCUGCCUCU l=15 a=16 
-----------------------------------------------------------AgCUAGUCUGCCUCU l=15 a=1 
------------------------------------------------------------UCUAGUCUGCC--- l=11 a=25 
------------------------------------------------------------UCUAGUCUGCCU-- l=12 a=183 
------------------------------------------------------------UCUAGUCUGCCUC- l=13 a=7 
------------------------------------------------------------UCUAGUCUGCCUCU l=14 a=208 (ma)
------------------------------------------------------------UCUAGUgUGCCUCU l=14 a=1 
------------------------------------------------------------UCUcGUCUGCCUCU l=14 a=6 
------------------------------------------------------------UCUAGUCUGCCUCg l=14 a=1 
-------------------------------------------------------------CUAGUCUGCCUC- l=12 a=2 
--------------------------------------------------------------UAGUCUGCCUCU l=12 a=3 
---------------------------------------------------------------AGUCUGCCUCU l=11 a=1 

mb-01111
ax-1011001
ku-01
ss-101011111100
fn-111
```
