## Supplementary material for "Comprehensive re-analysis of hairpin RNAs in fungi reveals ancestral links": File S1: PID0235.milR-21.SRR1705826.txt

```
species:   Pechr
pid:       PID0235
parent:    milR-21
paralog:   
locus:     CM002798.1:7174825-7174898
matures:   ['UCCCCCUCGAGAAGAUCUAGUCUGCCUCU', 'AGGCAGAUUAGACCUUGACGGGGGGGACA']
srr:       SRR1705826
genome:    /Users/jax/+Genomes/Fungal_genomes/Pechr.GCA_000710275.1_ASM71027v1_genomic.fa
alignment: /media/data/njohnson/+SeqLibraries/FunHP_libraries/Dahlmann2015-ew.SRR1705826.cram
call:      samtools view /media/data/njohnson/+SeqLibraries/FunHP_libraries/Dahlmann2015-ew.SRR1705826.cram CM002798.1:7174825-7174898

1082 out of bounds
729 alignments
729 proper strand
716 stranded perfect matches

**************                                            ****************
AGGCAGAUUAGACCUUGACGGGGGGGACACAUUUGGUACCUUGUGUCCCCCUCGAGAAGAUCUAGUCUGCCUCU
((((((((((((.(((..(((((((((((((..........)))))))))))))..))).))))))))))))..
---------------------------------------------UCCCCCUCGAGAAGAUCUAGUCUGCCUCU l=29 a=14 c
AGGCAGAUUAGACCUUGACGGGGGGGACA--------------------------------------------- l=29 a=0 c*
------------------------------------------------------------UCUAGUCUGCCUCU l=14 a=267 ma
AGGCAGAUUAGACC------------------------------------------------------------ l=14 a=0 ma*

AGGCAGAUUAGACCUUGACGG----------------------------------------------------- l=21 a=2 
AGGCAGAUUAGACCUUGACGGGGGGGA----------------------------------------------- l=27 a=1 
AGGCAGAUUAGACCUUGACGGGGGGGACc--------------------------------------------- l=29 a=1 
-------UUAGACCUUGACGGGGGGGA----------------------------------------------- l=20 a=1 
-------------CUUGACGGGGGGGACA--------------------------------------------- l=16 a=1 
--------------UUGACGGGGGGGACACAUUUGG-------------------------------------- l=22 a=1 
--------------UUGACGGGGGGGACACAUUUGGU------------------------------------- l=23 a=1 
-----------------ACGGGGGGGACA--------------------------------------------- l=12 a=3 
------------------------------AUUUGGUACCUUGUGUCCCCCUCGAGAAGAUCUAGUCUGCCU-- l=42 a=1 
------------------------------------UACCUUGUGUCCCCCUCGAGAAGAUCUAGUCUGCCU-- l=36 a=1 
------------------------------------UACCUUGUGUCCCCCUCGAGAAGAUCUAGUCUGuCU-- l=36 a=1 
-------------------------------------ACCUUGUGUCCCCCUCGAGAAGAUCUAGUCUGC---- l=33 a=2 
--------------------------------------CCUUGUGUCCCCCUCGAGAAGAUCUAGUCUGCCU-- l=34 a=1 
---------------------------------------CUUGUGUCCCCCUCGAGAA---------------- l=19 a=1 
---------------------------------------CUUGUGUCCCCCUCGAGAAGAUCUAGUCUGCCU-- l=33 a=2 
---------------------------------------CUUGUGUCCCCCUCGAGAAGAUCUAGUCUGCCUCU l=35 a=3 
----------------------------------------UUGUGUCCCCCUCGAGAA---------------- l=18 a=2 
----------------------------------------UUGUGUCCCCCUCGAGAAGAUC------------ l=22 a=1 
----------------------------------------UUGUGUCCCCCUCGAGAAGAUCUAGUCUGCCUCU l=34 a=1 
-----------------------------------------UGUGUCCCCCUCGAGAAGAUCUAGUCUGC---- l=29 a=1 
-----------------------------------------UGUGUCCCCCUCGAGAAGAUCUAGUCUGCCU-- l=31 a=2 
-------------------------------------------UGUCCCCCUCGAGAAGAUCUAGUC------- l=24 a=1 
-------------------------------------------UGUCCCCCUCGAGAAGAUCUAGUCUGC---- l=27 a=1 
-------------------------------------------UGUCCCCCUCGAGAAGAUCUAGUCUGCC--- l=28 a=1 
-------------------------------------------UGUCCCCCUCGAGAAGAUCUAGUCUGCCU-- l=29 a=9 
-------------------------------------------UGUCCCCCUCGAGAAGAUCUAGUCUGCCg-- l=29 a=1 
-------------------------------------------UGUCCCCCUCGAGAAGAUCUAGUCUGCCUa- l=30 a=2 
--------------------------------------------GUCCCCCUCGAGAAGAUCUAGUCUGCCU-- l=28 a=8 
--------------------------------------------GUCCCCCUCGAGAAGAUCUAGUCUGCCUCU l=30 a=7 
---------------------------------------------UCCCCCUCGAGAAGAUCUAGUCUGCCU-- l=27 a=50 
---------------------------------------------UCCCCCUCGAGAAGgUCUAGUCUGCCUC- l=28 a=1 
---------------------------------------------UCCCCCUCGAGAAGAUCUAGUCUGCCUa- l=28 a=1 
---------------------------------------------UCCCCCUCGAGAAGAUCUAGUCUGCCUCU l=29 a=14 (c)
---------------------------------------------UCCCCCUCGAGAAGAUCUAGUCUGCaUCU l=29 a=1 
----------------------------------------------CCCCCUCGAGAAGAUCUAGUCUGCCU-- l=26 a=2 
----------------------------------------------CCCCCUCGAGAAGAUCUAGUCUGCCUCU l=28 a=1 
-----------------------------------------------CCCCUCGAGAAGAUCUAGUCUGCCU-- l=25 a=4 
-----------------------------------------------CCCCUCGAGAAGAUCUAGUCUGCCUCU l=27 a=6 
------------------------------------------------CCCUCGAGAAGAUCUAGUCUGCCU-- l=24 a=2 
-----------------------------------------------------GAGAAGAUCUAGUCUGC---- l=17 a=5 
-----------------------------------------------------GAGAAGAUCUAGUCUGCC--- l=18 a=1 
-----------------------------------------------------GAGAAGAUCUAGUCUGCCU-- l=19 a=6 
-----------------------------------------------------GAGAAGAUCUAGUCUGCCUa- l=20 a=1 
------------------------------------------------------AGAAGAUCUAGUCUGC---- l=16 a=2 
------------------------------------------------------AGAAGAUCUAGUCUGCCUa- l=19 a=1 
-------------------------------------------------------GAAGAUCUAGUCUGCC--- l=16 a=3 
-------------------------------------------------------GAAGAUCUAGUCUGCCU-- l=17 a=5 
-------------------------------------------------------GAAGAUCUAGUCUGCCUC- l=18 a=1 
-------------------------------------------------------GAAGAUCUAGUCUGCCUCU l=19 a=2 
---------------------------------------------------------AGAUCUAGUCUGCCU-- l=15 a=1 
----------------------------------------------------------GAUCUAGUCUGCC--- l=13 a=3 
-----------------------------------------------------------AUCUAGUCUGC---- l=11 a=1 
-----------------------------------------------------------AUCUAGUCUGCC--- l=12 a=7 
-----------------------------------------------------------AUCUAGUCUGCCU-- l=13 a=4 
-----------------------------------------------------------AUCUAGUCUGCCUCU l=15 a=9 
------------------------------------------------------------UCUAGUCUGCC--- l=11 a=39 
------------------------------------------------------------UCUAGUCUGCCU-- l=12 a=206 
------------------------------------------------------------UCUAGUCUGCCUC- l=13 a=12 
------------------------------------------------------------UCUAGUCUGCCUCU l=14 a=267 (ma)
------------------------------------------------------------UCUAGUCUGCCUCg l=14 a=1 
------------------------------------------------------------cCUAGUCUGCCUCU l=14 a=1 
------------------------------------------------------------UCUAGUCUGCCgCU l=14 a=1 
--------------------------------------------------------------UAGUCUGCCU-- l=10 a=1 
--------------------------------------------------------------UAGUCUGCCUCU l=12 a=7 

mb-01011
ax-1011001
ku-01
ss-101011111100
fn-111
```
