## Supplementary material for "Comprehensive re-analysis of hairpin RNAs in fungi reveals ancestral links": File S1: PID0236.milR-22.SRR1705825.txt

```
species:   Pechr
pid:       PID0236
parent:    milR-22
paralog:   
locus:     CM002800.1:1228283-1228364
matures:   ['UUUGGAUGAAAUUCGAAUGAA', 'CUUUGAUCAUCUUCAU']
srr:       SRR1705825
genome:    /Users/jax/+Genomes/Fungal_genomes/Pechr.GCA_000710275.1_ASM71027v1_genomic.fa
alignment: /media/data/njohnson/+SeqLibraries/FunHP_libraries/Dahlmann2015-ew.SRR1705825.cram
call:      samtools view /media/data/njohnson/+SeqLibraries/FunHP_libraries/Dahlmann2015-ew.SRR1705825.cram CM002800.1:1228283-1228364

0 out of bounds
48 alignments
38 proper strand
35 stranded perfect matches

*********************                                          ****************** 
UUUGGAUGAAAUUCGAAUGAAAUUCGAAUGGGUCUGGUGUUGACUCGAUGGGUUUUCUCGACUUUCUUUGAUCAUCUUCAUA
...((((((...(((((.((((.((((.((((((.......))))))..........)))).))))))))))))))).....
UUUGGAUGAAAUUCGAAUGAA------------------------------------------------------------- l=21 a=25 c
-----------------------------------------------------------------CUUUGAUCAUCUUCAU- l=16 a=0 c*
UUUGGAUGAAAUUCGAAUGAA------------------------------------------------------------- l=21 a=25 ma
-----------------------------------------------------------------CUUUGAUCAUCUUCAU- l=16 a=0 ma*

UUUGGAUGAAAUUCGAAUGAA------------------------------------------------------------- l=21 a=25 (c,ma)
UUUGGAUGAAAUgCGAAUGAA------------------------------------------------------------- l=21 a=1 
-UUGGAUGAAAUUCGAAUGAA------------------------------------------------------------- l=20 a=3 
-UUGGAUGAAAUUCGAAUGAAA------------------------------------------------------------ l=21 a=2 
-UgGGAUGAAAUUCGAAUGAAA------------------------------------------------------------ l=21 a=1 
--UGGAUGAAAUUCGAAUGAA------------------------------------------------------------- l=19 a=4 
----------------------UUCGAAUGGGUCUGGUGUUGAa-------------------------------------- l=22 a=1 
---------------------------------------------------------UCGACUUUCUUUGAUCAUCUU---- l=21 a=1 

mb-01111
ax-1011011
ku-01
ss-111110101110
fn-101
```
