## Supplementary material for "Comprehensive re-analysis of hairpin RNAs in fungi reveals ancestral links": File S1: PID0237.milR-23.SRR1705825.txt

```
species:   Pechr
pid:       PID0237
parent:    milR-23
paralog:   
locus:     CM002799.1:8010371-8010446
matures:   ['UAGACUGUUCCAAGGAUGCU', '']
srr:       SRR1705825
genome:    /Users/jax/+Genomes/Fungal_genomes/Pechr.GCA_000710275.1_ASM71027v1_genomic.fa
alignment: /media/data/njohnson/+SeqLibraries/FunHP_libraries/Dahlmann2015-ew.SRR1705825.cram
call:      samtools view /media/data/njohnson/+SeqLibraries/FunHP_libraries/Dahlmann2015-ew.SRR1705825.cram CM002799.1:8010371-8010446

1 out of bounds
31 alignments
27 proper strand
27 stranded perfect matches

********************                                  **********************
CACCUUCGAAUAGUGCUUGAUUCUCAAAGACGGUGGUCUCAACUGUCAAGGAUAUCUAGACUGUUCCAAGGAUGCU
..((((.(((((((.((.(((..((...((((((.......))))))...)).))).))))))))).)))).....
--------------------------------------------------------UAGACUGUUCCAAGGAUGCU l=20 a=16 c
---------------------------------------------------------------------------- l=0 a=0 c*
--------------------------------------------------------UAGACUGUUCCAAGGAUGCU l=20 a=16 ma
---------------------------------------------------------------------------- l=0 a=0 ma*

----------UAGUGCUUGAUUCUCAAAGAC--------------------------------------------- l=21 a=5 
----------UAGUGCUUGAUUCUCAAAGACGGUGGU--------------------------------------- l=27 a=1 
------------------------------------------------------UCUAGACUGUUCCAAGGAUGCU l=22 a=4 
--------------------------------------------------------UAGACUGUUCCAAGGAUGCU l=20 a=16 (c,ma)
-------------------------------------------------------------UGUUCCAAGGAU--- l=12 a=1 

mb-00110
ax-0011010
ku-01
ss-111111101110
fn-111
```
