## Supplementary material for "Comprehensive re-analysis of hairpin RNAs in fungi reveals ancestral links": File S1: PID0238.milR-24.SRR1705825.txt

```
species:   Pechr
pid:       PID0238
parent:    milR-24
paralog:   
locus:     CM002798.1:12845073-12845153
matures:   ['UGCACAAGUGGACUCUCCCU', 'CCAGACAGAGCUUGUGCGCGUC']
srr:       SRR1705825
genome:    /Users/jax/+Genomes/Fungal_genomes/Pechr.GCA_000710275.1_ASM71027v1_genomic.fa
alignment: /media/data/njohnson/+SeqLibraries/FunHP_libraries/Dahlmann2015-ew.SRR1705825.cram
call:      samtools view /media/data/njohnson/+SeqLibraries/FunHP_libraries/Dahlmann2015-ew.SRR1705825.cram CM002798.1:12845073-12845153

31 out of bounds
28 alignments
16 proper strand
14 stranded perfect matches

**********************                                     **********************
CCAGACAGAGCUUGUGCGCGUCCACGGUACCAGCGUAAAAUGUCAGCAAAGCAUCCGCGGAUGCACAAGUGGACUCUCCCU
..(((....((((((((..((((.(((.....((...........)).......))).))))))))))))....)))....
-------------------------------------------------------------UGCACAAGUGGACUCUCCCU l=20 a=12 c
CCAGACAGAGCUUGUGCGCGUC----------------------------------------------------------- l=22 a=0 c*
-------------------------------------------------------------UGCACAAGUGGACUCUCCCU l=20 a=12 ma
CCAGACAGAGCUUGUGCGCGUC----------------------------------------------------------- l=22 a=0 ma*

-CAGACAGAGCUUGUGCGCc------------------------------------------------------------- l=19 a=2 
-CAGACAGAGCUUGUGCGCGUC----------------------------------------------------------- l=21 a=2 
-------------------------------------------------------------UGCACAAGUGGACUCUCCCU l=20 a=12 (c,ma)

mb-01111
ax-1001011
ku-01
ss-111110101100
fn-101
```
