## Supplementary material for "Comprehensive re-analysis of hairpin RNAs in fungi reveals ancestral links": File S1: PID0239.milR-25.SRR1705825.txt

```
species:   Pechr
pid:       PID0239
parent:    milR-25
paralog:   
locus:     CM002799.1:3651114-3651202
matures:   ['UCAUCGGCAAAACUUGGAGAA', 'CUCGAAGUUGAAGGGCUCCUGAC']
srr:       SRR1705825
genome:    /Users/jax/+Genomes/Fungal_genomes/Pechr.GCA_000710275.1_ASM71027v1_genomic.fa
alignment: /media/data/njohnson/+SeqLibraries/FunHP_libraries/Dahlmann2015-ew.SRR1705825.cram
call:      samtools view /media/data/njohnson/+SeqLibraries/FunHP_libraries/Dahlmann2015-ew.SRR1705825.cram CM002799.1:3651114-3651202

0 out of bounds
0 alignments
0 proper strand
0 stranded perfect matches

*********************                                          ************************* 
UCAUCGGCAAAACUUGGAGAAGCGACGUCAUCGCCACCAUCUAUGUUUUGUGGUUGCAAGAUGUUCUCGAAGUUGAAGGGCUCCUGACC
(((..(((..(((((.((((....(((((...((.(((((.........))))).))..))))))))).))))).....)))..)))..
UCAUCGGCAAAACUUGGAGAA-------------------------------------------------------------------- l=21 a=0 c
-----------------------------------------------------------------CUCGAAGUUGAAGGGCUCCUGAC- l=23 a=0 c*
UCAUCGGCAAAACUUGGAGAA-------------------------------------------------------------------- l=21 a=0 ma
-----------------------------------------------------------------CUCGAAGUUGAAGGGCUCCUGAC- l=23 a=0 ma*


No alignments to locus

mb-01011
ax-1001011
ku-01
ss-000110001100
fn-001
```
