## Supplementary material for "Comprehensive re-analysis of hairpin RNAs in fungi reveals ancestral links": File S1: PID0239.milR-25.SRR1705826.txt

```
species:   Pechr
pid:       PID0239
parent:    milR-25
paralog:   
locus:     CM002799.1:3651114-3651202
matures:   ['UCAUCGGCAAAACUUGGAGAA', 'CUCGAAGUUGAAGGGCUCCUGAC']
srr:       SRR1705826
genome:    /Users/jax/+Genomes/Fungal_genomes/Pechr.GCA_000710275.1_ASM71027v1_genomic.fa
alignment: /media/data/njohnson/+SeqLibraries/FunHP_libraries/Dahlmann2015-ew.SRR1705826.cram
call:      samtools view /media/data/njohnson/+SeqLibraries/FunHP_libraries/Dahlmann2015-ew.SRR1705826.cram CM002799.1:3651114-3651202

3 out of bounds
1 alignments
1 proper strand
1 stranded perfect matches

    *********************                                      ********************      
UCAUCGGCAAAACUUGGAGAAGCGACGUCAUCGCCACCAUCUAUGUUUUGUGGUUGCAAGAUGUUCUCGAAGUUGAAGGGCUCCUGACC
(((..(((..(((((.((((....(((((...((.(((((.........))))).))..))))))))).))))).....)))..)))..
UCAUCGGCAAAACUUGGAGAA-------------------------------------------------------------------- l=21 a=0 c
-----------------------------------------------------------------CUCGAAGUUGAAGGGCUCCUGAC- l=23 a=0 c*
-----------------------------------------------------------------CUCGAAGUUGAAGGGCUC------ l=18 a=1 ma
------GCAAAACUUGGAGAAGCGA---------------------------------------------------------------- l=19 a=0 ma*

-----------------------------------------------------------------CUCGAAGUUGAAGGGCUC------ l=18 a=1 (ma)

mb-00011
ax-1001101
ku-01
ss-100011101110
fn-011
```
