## Supplementary material for "Comprehensive re-analysis of hairpin RNAs in fungi reveals ancestral links": File S1: PID0241.milR-27.SRR1705826.txt

```
species:   Pechr
pid:       PID0241
parent:    milR-27
paralog:   
locus:     CM002798.1:4059417-4059459
matures:   ['UCUACCGAGACUGUCUUUGA', 'GGAGUCAGCCUCGGAGCUU']
srr:       SRR1705826
genome:    /Users/jax/+Genomes/Fungal_genomes/Pechr.GCA_000710275.1_ASM71027v1_genomic.fa
alignment: /media/data/njohnson/+SeqLibraries/FunHP_libraries/Dahlmann2015-ew.SRR1705826.cram
call:      samtools view /media/data/njohnson/+SeqLibraries/FunHP_libraries/Dahlmann2015-ew.SRR1705826.cram CM002798.1:4059417-4059459

84 out of bounds
31 alignments
31 proper strand
30 stranded perfect matches

*******************  **********************
GGAGUCAGCCUCGGAGCUUUGGAUCUACCGAGACUGUCUUUGA
((((.(((.(((((((........)).))))).))).))))..
-----------------------UCUACCGAGACUGUCUUUGA l=20 a=26 c
GGAGUCAGCCUCGGAGCUU------------------------ l=19 a=0 c*
-----------------------UCUACCGAGACUGUCUUUGA l=20 a=26 ma
GGAGUCAGCCUCGGAGCUU------------------------ l=19 a=0 ma*

-----------------UUUGGAUCUACCGAGACUGUCc---- l=22 a=1 
-----------------------UCUACCGAGACUGUCU---- l=16 a=3 
-----------------------UCUACCGAGACUGUCUUUGA l=20 a=26 (c,ma)
---------------------------CCGAGACUGUC----- l=11 a=1 

mb-01011
ax-1001111
ku-01
ss-111111101110
fn-111
```
