## Supplementary material for "Comprehensive re-analysis of hairpin RNAs in fungi reveals ancestral links": File S1: PID0242.milR-28.SRR1705826.txt

```
species:   Pechr
pid:       PID0242
parent:    milR-28
paralog:   
locus:     CM002799.1:8593139-8593200
matures:   ['UUAGCAUGCAUGGUAUUGUA', '']
srr:       SRR1705826
genome:    /Users/jax/+Genomes/Fungal_genomes/Pechr.GCA_000710275.1_ASM71027v1_genomic.fa
alignment: /media/data/njohnson/+SeqLibraries/FunHP_libraries/Dahlmann2015-ew.SRR1705826.cram
call:      samtools view /media/data/njohnson/+SeqLibraries/FunHP_libraries/Dahlmann2015-ew.SRR1705826.cram CM002799.1:8593139-8593200

3 out of bounds
7 alignments
2 proper strand
2 stranded perfect matches

**************                          **********************
CCACCAUCGCAUCAGGGCUCCAAGAUUGUUUCUAGAAACCAGUUAGCAUGCAUGGUAUUGUA
..(((((.(((((.((..((..(((.....))).))..)).).....)))))))))......
------------------------------------------UUAGCAUGCAUGGUAUUGUA l=20 a=2 c
-------------------------------------------------------------- l=0 a=0 c*
------------------------------------------UUAGCAUGCAUGGUAUUGUA l=20 a=2 ma
-------------------------------------------------------------- l=0 a=0 ma*

------------------------------------------UUAGCAUGCAUGGUAUUGUA l=20 a=2 (c,ma)

mb-00010
ax-0001010
ku-01
ss-111110001000
fn-001
```
