## Supplementary material for "Comprehensive re-analysis of hairpin RNAs in fungi reveals ancestral links": File S1: PID0244.milR-30.SRR1705825.txt

```
species:   Pechr
pid:       PID0244
parent:    milR-30
paralog:   
locus:     CM002801.1:190879-190926
matures:   ['UACCAAGUCGUCGAAAUGCU', 'ACAAUCGCCACCUGUC']
srr:       SRR1705825
genome:    /Users/jax/+Genomes/Fungal_genomes/Pechr.GCA_000710275.1_ASM71027v1_genomic.fa
alignment: /media/data/njohnson/+SeqLibraries/FunHP_libraries/Dahlmann2015-ew.SRR1705825.cram
call:      samtools view /media/data/njohnson/+SeqLibraries/FunHP_libraries/Dahlmann2015-ew.SRR1705825.cram CM002801.1:190879-190926

18 out of bounds
12 alignments
11 proper strand
11 stranded perfect matches

*****************         **********************
UACAAUCGCCACCUGUCCCAAAGAGGGAUACCAAGUCGUCGAAAUGCU
.....((((.((.((((((.....))))))....)).).)))......
----------------------------UACCAAGUCGUCGAAAUGCU l=20 a=11 c
-ACAAUCGCCACCUGUC------------------------------- l=16 a=0 c*
----------------------------UACCAAGUCGUCGAAAUGCU l=20 a=11 ma
-ACAAUCGCCACCUGUC------------------------------- l=16 a=0 ma*

----------------------------UACCAAGUCGUCGAAAUGCU l=20 a=11 (c,ma)

mb-01010
ax-1001111
ku-01
ss-111111101010
fn-011
```
