## Supplementary material for "Comprehensive re-analysis of hairpin RNAs in fungi reveals ancestral links": File S1: PID0244.milR-30.SRR1705826.txt

```
species:   Pechr
pid:       PID0244
parent:    milR-30
paralog:   
locus:     CM002801.1:190879-190926
matures:   ['UACCAAGUCGUCGAAAUGCU', 'ACAAUCGCCACCUGUC']
srr:       SRR1705826
genome:    /Users/jax/+Genomes/Fungal_genomes/Pechr.GCA_000710275.1_ASM71027v1_genomic.fa
alignment: /media/data/njohnson/+SeqLibraries/FunHP_libraries/Dahlmann2015-ew.SRR1705826.cram
call:      samtools view /media/data/njohnson/+SeqLibraries/FunHP_libraries/Dahlmann2015-ew.SRR1705826.cram CM002801.1:190879-190926

12 out of bounds
38 alignments
38 proper strand
37 stranded perfect matches

*****************         **********************
UACAAUCGCCACCUGUCCCAAAGAGGGAUACCAAGUCGUCGAAAUGCU
.....((((.((.((((((.....))))))....)).).)))......
----------------------------UACCAAGUCGUCGAAAUGCU l=20 a=35 c
-ACAAUCGCCACCUGUC------------------------------- l=16 a=0 c*
----------------------------UACCAAGUCGUCGAAAUGCU l=20 a=35 ma
-ACAAUCGCCACCUGUC------------------------------- l=16 a=0 ma*

UACAAUCGCCACCUGUCCCAA--------------------------- l=21 a=2 
----------------------------UACCAAGUCGUCGAAAUGCU l=20 a=35 (c,ma)
----------------------------UACCAAGUCGUCGAAAUGCc l=20 a=1 

mb-01010
ax-1001111
ku-01
ss-111111101010
fn-111
```
