## Supplementary material for "Comprehensive re-analysis of hairpin RNAs in fungi reveals ancestral links": File S1: PID0245.milR-31.SRR1705826.txt

```
species:   Pechr
pid:       PID0245
parent:    milR-31
paralog:   
locus:     CM002798.1:3765153-3765197
matures:   ['UGAGACCGCGGAGCAAACG', 'UUUGCGCAAAAGGUUGGAGG']
srr:       SRR1705826
genome:    /Users/jax/+Genomes/Fungal_genomes/Pechr.GCA_000710275.1_ASM71027v1_genomic.fa
alignment: /media/data/njohnson/+SeqLibraries/FunHP_libraries/Dahlmann2015-ew.SRR1705826.cram
call:      samtools view /media/data/njohnson/+SeqLibraries/FunHP_libraries/Dahlmann2015-ew.SRR1705826.cram CM002798.1:3765153-3765197

6 out of bounds
69 alignments
57 proper strand
57 stranded perfect matches

********************    *********************
UUUGCGCAAAAGGUUGGAGGUUCAACUGAGACCGCGGAGCAAACG
(((((.(....((((..((......))..))))...).)))))..
--------------------------UGAGACCGCGGAGCAAACG l=19 a=53 c
UUUGCGCAAAAGGUUGGAGG------------------------- l=20 a=0 c*
--------------------------UGAGACCGCGGAGCAAACG l=19 a=53 ma
UUUGCGCAAAAGGUUGGAGG------------------------- l=20 a=0 ma*

--------------------UUCAACUGAGACCGCGGAGCA---- l=21 a=1 
--------------------------UGAGACCGCGGAGCAAAC- l=18 a=3 
--------------------------UGAGACCGCGGAGCAAACG l=19 a=53 (c,ma)

mb-01010
ax-1001101
ku-01
ss-101011101110
fn-111
```
