## Supplementary material for "Comprehensive re-analysis of hairpin RNAs in fungi reveals ancestral links": File S1: PID0246.milR-32.SRR1705826.txt

```
species:   Pechr
pid:       PID0246
parent:    milR-32
paralog:   
locus:     CM002800.1:719002-719055
matures:   ['UGGAGAAUGUCACUUGUGGAA', 'CUUCAGGUGCCUCUUCACU']
srr:       SRR1705826
genome:    /Users/jax/+Genomes/Fungal_genomes/Pechr.GCA_000710275.1_ASM71027v1_genomic.fa
alignment: /media/data/njohnson/+SeqLibraries/FunHP_libraries/Dahlmann2015-ew.SRR1705826.cram
call:      samtools view /media/data/njohnson/+SeqLibraries/FunHP_libraries/Dahlmann2015-ew.SRR1705826.cram CM002800.1:719002-719055

5 out of bounds
22 alignments
19 proper strand
12 stranded perfect matches

********************             ******************** 
UGGAGAAUGUCACUUGUGGAAUGUAUGCCUUGAUCUUCAGGUGCCUCUUCACUU
((((((..(.((((((.(((.............))).))))))).))))))...
UGGAGAAUGUCACUUGUGGAA--------------------------------- l=21 a=2 c
----------------------------------CUUCAGGUGCCUCUUCACU- l=19 a=0 c*
UGGAGAAUGUCACUUGUGGA---------------------------------- l=20 a=5 ma
-----------------------------------UUCAGGUGCCUCUUCACU- l=18 a=0 ma*

---------UCACUUGUGGAAUGUAUGCCU------------------------ l=21 a=2 
UGGAGAAUGUCACUUG-------------------------------------- l=16 a=1 
UGGAGAAUGUCACUUGUGGA---------------------------------- l=20 a=5 (ma)
UGGgGAAUGUCACUUGUGGAA--------------------------------- l=21 a=1 
UGGAGAAUGUCACUUGUGGAA--------------------------------- l=21 a=2 (c)
UGGAGAAUGUCACUcGUGGAA--------------------------------- l=21 a=1 
UGGAGAAUGUCACUUGUGGAAa-------------------------------- l=22 a=2 
UGGAGAAUGUCACUUGUGGAAc-------------------------------- l=22 a=3 
UGGAGAAUGUCACUUGUGGAAU-------------------------------- l=22 a=1 
UGGAGAAUGUCACUUGUGGAAUGUAUGCCUUG---------------------- l=32 a=1 

mb-01011
ax-1011011
ku-01
ss-111111111100
fn-011
```
