## Supplementary material for "Comprehensive re-analysis of hairpin RNAs in fungi reveals ancestral links": File S1: PID0247.milR-33.SRR1705826.txt

```
species:   Pechr
pid:       PID0247
parent:    milR-33
paralog:   
locus:     CM002801.1:1820276-1820326
matures:   ['AUGCCCUUCGGCGUUAGUCUACC', 'UAGCUAACGCCCAAGGGCAUU']
srr:       SRR1705826
genome:    /Users/jax/+Genomes/Fungal_genomes/Pechr.GCA_000710275.1_ASM71027v1_genomic.fa
alignment: /media/data/njohnson/+SeqLibraries/FunHP_libraries/Dahlmann2015-ew.SRR1705826.cram
call:      samtools view /media/data/njohnson/+SeqLibraries/FunHP_libraries/Dahlmann2015-ew.SRR1705826.cram CM002801.1:1820276-1820326

0 out of bounds
31 alignments
31 proper strand
31 stranded perfect matches

***********************    *********************** 
AUGCCCUUCGGCGUUAGUCUACCUGGAAUUAGCUAACGCCCAAGGGCAUUA
((((((((.((((((((.(((........))))))))))).))))))))..
AUGCCCUUCGGCGUUAGUCUACC---------------------------- l=23 a=11 c
-----------------------------UAGCUAACGCCCAAGGGCAUU- l=21 a=0 c*
AUGCCCUUCGGCGUUAGUCUACC---------------------------- l=23 a=11 ma
-----------------------------UAGCUAACGCCCAAGGGCAUU- l=21 a=0 ma*

----------------------------UUAGCUAACGCCCAAGGG----- l=18 a=3 
---------------------------AUUAGCUAACGCCCAAGGGC---- l=20 a=1 
-------------UUAGUCUACCUGGAAUUAGCUAACGCCCAAGGG----- l=33 a=2 
AUGCCCUUCGGC--------------------------------------- l=12 a=5 
AUGCCCUUCGGCGUUAGUCU------------------------------- l=20 a=4 
AUGCCCUUCGGCGUUAGUCUAC----------------------------- l=22 a=4 
AUGCCCUUCGGCGUUAGUCUACC---------------------------- l=23 a=11 (c,ma)
AUGCCCUUCGGCGUUAGUCUACCU--------------------------- l=24 a=1 

mb-01011
ax-1011011
ku-01
ss-101111111110
fn-111
```
