## Supplementary material for "Comprehensive re-analysis of hairpin RNAs in fungi reveals ancestral links": File S1: PID0248.milR-34.SRR1705825.txt

```
species:   Pechr
pid:       PID0248
parent:    milR-34
paralog:   
locus:     CM002801.1:1325461-1325507
matures:   ['UUUCCCAUCUCGAUCACCGGA', 'GUCAGAUCAGAUCCCGGCAGAUU']
srr:       SRR1705825
genome:    /Users/jax/+Genomes/Fungal_genomes/Pechr.GCA_000710275.1_ASM71027v1_genomic.fa
alignment: /media/data/njohnson/+SeqLibraries/FunHP_libraries/Dahlmann2015-ew.SRR1705825.cram
call:      samtools view /media/data/njohnson/+SeqLibraries/FunHP_libraries/Dahlmann2015-ew.SRR1705825.cram CM002801.1:1325461-1325507

23 out of bounds
50 alignments
33 proper strand
32 stranded perfect matches

*********************** ***********************
GUCAGAUCAGAUCCCGGCAGAUUAACUUUCCCAUCUCGAUCACCGGA
....((((((((...((.(((.....))))).)))).))))......
--------------------------UUUCCCAUCUCGAUCACCGGA l=21 a=30 c
GUCAGAUCAGAUCCCGGCAGAUU------------------------ l=23 a=0 c*
--------------------------UUUCCCAUCUCGAUCACCGGA l=21 a=30 ma
GUCAGAUCAGAUCCCGGCAGAUU------------------------ l=23 a=0 ma*

-----------------------------CCCAUCUCGAUCACCGGA l=18 a=1 
--------------------------UUUCCCAUCUCGAUCACCGGA l=21 a=30 (c,ma)
----GAUCAGAUaCCGGC----------------------------- l=14 a=1 
-UCAGAUCAGAUCCCGGCAGA-------------------------- l=20 a=1 

mb-01110
ax-1001011
ku-01
ss-111110101110
fn-101
```
