## Supplementary material for "Comprehensive re-analysis of hairpin RNAs in fungi reveals ancestral links": File S1: PID0249.aci-milR-1.SRR1662191.txt

```
species:   Tacam
pid:       PID0249
parent:    aci-milR-1
paralog:   
locus:     JNBV01000001.1:757904-758047
matures:   ['UACCCGACUGGAGGACGAGAUU', 'UAUUGGACCCAGUGUAUU']
srr:       SRR1662191
genome:    /Users/jax/+Genomes/Fungal_genomes/Tacam.GCA_000766995.1_ASM76699v1_genomic.fa
alignment: /media/data/njohnson/+SeqLibraries/FunHP_libraries/Lin2015-zy.SRR1662191.cram
call:      samtools view /media/data/njohnson/+SeqLibraries/FunHP_libraries/Lin2015-zy.SRR1662191.cram JNBV01000001.1:757904-758047

643 out of bounds
2363 alignments
2363 proper strand
2162 stranded perfect matches

           ***********************                                                                                  *******************         
ACAGUUGCGUAAAUACCCGACUGGAGGACGAGAUUACUUUGGCGCACUACUGCUUCUCAAAACCUGUGCCGGGUUGCUUAUCAGUAACAUCAACUAGUAUCACUGCUUUCACCAUGCUAUUGGACCCAGUGUAUUUACCACGGU
.....((.((((((((...(((((.(..(((.......((((((((..................))))))))((((((....))))))......((((((.............)))))))))..))))))))))))))))....
-------------UACCCGACUGGAGGACGAGAUU------------------------------------------------------------------------------------------------------------- l=22 a=290 c
---------------------------------------------------------------------------------------------------------------------UAUUGGACCCAGUGUAUU--------- l=18 a=0 c*
-------------UACCCGACUGGAGGACGAGAU-------------------------------------------------------------------------------------------------------------- l=21 a=537 ma
----------------------------------------------------------------------------------------------------------------------AUUGGACCCAGUGUAUU--------- l=17 a=0 ma*

----------------------------------------------------------------------------------------------------------------CAUGCUAaUGGACCCAGUGUAUUU-------- l=24 a=1 
--------------------------------------------------------UCAAAACCUGUGCCGGGUUGCUUAUCcGU----------------------------------------------------------- l=29 a=2 
-------------------------GGACGAGAUUACUUUGGCGC--------------------------------------------------------------------------------------------------- l=20 a=1 
-------------------ACUGGAGGACGAGAUUA------------------------------------------------------------------------------------------------------------ l=17 a=1 
-----------------CGACUGGAGGACGAGAU-------------------------------------------------------------------------------------------------------------- l=17 a=1 
-----------------CGACUGGAGGACGAGAUU------------------------------------------------------------------------------------------------------------- l=18 a=1 
-----------------CGACUGGAGGACGAGAUa------------------------------------------------------------------------------------------------------------- l=18 a=1 
----------------CCGACUGGAGGACGA----------------------------------------------------------------------------------------------------------------- l=15 a=1 
---------------CCCGACUGGAGGACGA----------------------------------------------------------------------------------------------------------------- l=16 a=2 
---------------CCCGACUGGAGGACGAGAU-------------------------------------------------------------------------------------------------------------- l=19 a=14 
---------------CCCGACUGGAGGACGAGAa-------------------------------------------------------------------------------------------------------------- l=19 a=1 
---------------CCCGACUGGAGGACGAGAUU------------------------------------------------------------------------------------------------------------- l=20 a=28 
---------------CCCGACUGGAGGACGAGAUa------------------------------------------------------------------------------------------------------------- l=20 a=6 
---------------CCCGACUGGAGGgCGAGAUU------------------------------------------------------------------------------------------------------------- l=20 a=2 
---------------CCCGACUGGAGGAuGAGAUU------------------------------------------------------------------------------------------------------------- l=20 a=1 
---------------CCCGACUGGAGGACGAGAUUu------------------------------------------------------------------------------------------------------------ l=21 a=3 
---------------CCCGACUGGAGGACGAGAUUA------------------------------------------------------------------------------------------------------------ l=21 a=88 
---------------CCCGACUGGAGGACGAGAUUAg----------------------------------------------------------------------------------------------------------- l=22 a=1 
---------------CCCGACUGGAGGACGAGAUUAa----------------------------------------------------------------------------------------------------------- l=22 a=1 
--------------ACCCGACUGGAGGACG------------------------------------------------------------------------------------------------------------------ l=16 a=1 
--------------ACCCGACUGGAGGACGA----------------------------------------------------------------------------------------------------------------- l=17 a=1 
--------------ACCCGACUGGAGGgCGAGA--------------------------------------------------------------------------------------------------------------- l=19 a=1 
--------------ACCCGACUGGAGGACGAGA--------------------------------------------------------------------------------------------------------------- l=19 a=3 
--------------ACCCGACUGGAGGACGAGAU-------------------------------------------------------------------------------------------------------------- l=20 a=9 
--------------ACCCGACUGGAGGACGAGAa-------------------------------------------------------------------------------------------------------------- l=20 a=1 
--------------ACCCGACUGGAGGACGAGAUU------------------------------------------------------------------------------------------------------------- l=21 a=6 
--------------ACCCGACUGGAGGACGAGAUUA------------------------------------------------------------------------------------------------------------ l=22 a=19 
-------------UACCCGACUGGAGGACG------------------------------------------------------------------------------------------------------------------ l=17 a=6 
-------------UACCCGACUGGAGGACGA----------------------------------------------------------------------------------------------------------------- l=18 a=92 
-------------UACCCGACUGGAGGACGAG---------------------------------------------------------------------------------------------------------------- l=19 a=33 
-------------UACCCGACUGGAGGACGAa---------------------------------------------------------------------------------------------------------------- l=19 a=3 
-------------UACCCGACUGGAGGACGAu---------------------------------------------------------------------------------------------------------------- l=19 a=1 
-------------UACCCGACUGGAGGACGAGA--------------------------------------------------------------------------------------------------------------- l=20 a=396 
-------------UACCCGACUGGAGGACGAaA--------------------------------------------------------------------------------------------------------------- l=20 a=4 
-------------UACCCGACUGGAGGACGAuA--------------------------------------------------------------------------------------------------------------- l=20 a=2 
-------------UAuCCGACUGGAGGACGAGA--------------------------------------------------------------------------------------------------------------- l=20 a=1 
-------------UACCCGACUGGAGGACGgGA--------------------------------------------------------------------------------------------------------------- l=20 a=4 
-------------UACCCGAuUGGAGGACGAGA--------------------------------------------------------------------------------------------------------------- l=20 a=1 
-------------UACCCGgCUGGAGGACGAGA--------------------------------------------------------------------------------------------------------------- l=20 a=1 
-------------UACCCGACUGGAGGAuGAGA--------------------------------------------------------------------------------------------------------------- l=20 a=2 
-------------UACCCGuCUGGAGGACGAGA--------------------------------------------------------------------------------------------------------------- l=20 a=1 
-------------UACCCGACUGGAGGACGAGAU-------------------------------------------------------------------------------------------------------------- l=21 a=537 (ma)
-------------UACCCGACUGGAGGACGgGAU-------------------------------------------------------------------------------------------------------------- l=21 a=6 
-------------UACCCGACUGGAGGACGAGAa-------------------------------------------------------------------------------------------------------------- l=21 a=11 
-------------UgCCCGACUGGAGGACGAGAU-------------------------------------------------------------------------------------------------------------- l=21 a=3 
-------------UACCCGACUGGAGGACGAGAc-------------------------------------------------------------------------------------------------------------- l=21 a=3 
-------------UACCCGACUGGAGGgCGAGAU-------------------------------------------------------------------------------------------------------------- l=21 a=1 
-------------UACCCGACUGGAuGACGAGAU-------------------------------------------------------------------------------------------------------------- l=21 a=1 
-------------UACCCGACUGGgGGACGAGAU-------------------------------------------------------------------------------------------------------------- l=21 a=2 
-------------UACCuGACUGGAGGACGAGAU-------------------------------------------------------------------------------------------------------------- l=21 a=1 
-------------UACCCGACUGGAaGACGAGAU-------------------------------------------------------------------------------------------------------------- l=21 a=2 
-------------UACCCGgCUGGAGGACGAGAU-------------------------------------------------------------------------------------------------------------- l=21 a=2 
-------------UACCCGACUGGAGGACGAGgU-------------------------------------------------------------------------------------------------------------- l=21 a=1 
-------------UACCCGACUGGAGGACGAGAUU------------------------------------------------------------------------------------------------------------- l=22 a=290 (c)
-------------UACCCGACUGGAGGACGAGAUa------------------------------------------------------------------------------------------------------------- l=22 a=78 
-------------UACCCGACUGGAGGACGgGAUU------------------------------------------------------------------------------------------------------------- l=22 a=3 
-------------UACCCGACUGGgGGACGAGAUU------------------------------------------------------------------------------------------------------------- l=22 a=2 
-------------UACCCGACUGGAGGgCGAGAUU------------------------------------------------------------------------------------------------------------- l=22 a=1 
-------------UACCCGACUGGAGaACGAGAUU------------------------------------------------------------------------------------------------------------- l=22 a=1 
-------------UACCCGACUGaAGGACGAGAUU------------------------------------------------------------------------------------------------------------- l=22 a=1 
-------------UACCCGACUGGAGGACGAGAcU------------------------------------------------------------------------------------------------------------- l=22 a=1 
-------------UACCCGgCUGGAGGACGAGAUU------------------------------------------------------------------------------------------------------------- l=22 a=1 
-------------UACCCGACUGGAGGAuGAGAUU------------------------------------------------------------------------------------------------------------- l=22 a=1 
-------------UACCCGACUGGAGGACGAGAUUA------------------------------------------------------------------------------------------------------------ l=23 a=507 
-------------UACCCaACUGGAGGACGAGAUUA------------------------------------------------------------------------------------------------------------ l=23 a=1 
-------------UACCCGACUGGAGGACGAGAaUA------------------------------------------------------------------------------------------------------------ l=23 a=1 
-------------UACCCGACUGGAGGACGAGAUUu------------------------------------------------------------------------------------------------------------ l=23 a=7 
-------------UACCuGACUGGAGGACGAGAUUA------------------------------------------------------------------------------------------------------------ l=23 a=1 
-------------UACCCGACUGGAGGACGAGAUaA------------------------------------------------------------------------------------------------------------ l=23 a=1 
-------------UACCCGACUaGAGGACGAGAUUA------------------------------------------------------------------------------------------------------------ l=23 a=1 
-------------UACCCGACUGGAGGACGAGAUUAa----------------------------------------------------------------------------------------------------------- l=24 a=6 
-------------UACCCGACUGGAGGACGAGAUUAu----------------------------------------------------------------------------------------------------------- l=24 a=7 
-------------UACCCGACUGGAGGACGAGAUUAuU---------------------------------------------------------------------------------------------------------- l=25 a=1 
------------AUACCCGACUGGAGGACG------------------------------------------------------------------------------------------------------------------ l=18 a=7 
------------AUgCCCGACUGGAGGACG------------------------------------------------------------------------------------------------------------------ l=18 a=1 
------------AUACCCGACUGGAGGACGA----------------------------------------------------------------------------------------------------------------- l=19 a=14 
------------AUACCCGACUGGAGGACGAGA--------------------------------------------------------------------------------------------------------------- l=21 a=34 
------------AUACCCGACUGaAGGACGAGA--------------------------------------------------------------------------------------------------------------- l=21 a=1 
------------AUACCCGACUGGAGGACGAGAa-------------------------------------------------------------------------------------------------------------- l=22 a=2 
------------AUACCCGACUGGAGGACGAGAU-------------------------------------------------------------------------------------------------------------- l=22 a=16 
------------AUACCCGACUGGAGGACGAGAUa------------------------------------------------------------------------------------------------------------- l=23 a=5 
------------AUACCCGACUGGAGGACGAGAUU------------------------------------------------------------------------------------------------------------- l=23 a=8 
------------AUACCCGACUGGAGGACGAGAUUA------------------------------------------------------------------------------------------------------------ l=24 a=21 
-----------AAUACCCGACUGGAGGACG------------------------------------------------------------------------------------------------------------------ l=19 a=2 
-----------AAUACCCGACUGGAGGACGA----------------------------------------------------------------------------------------------------------------- l=20 a=2 
-----------AAUACCCGACUGGAGGACGAGAU-------------------------------------------------------------------------------------------------------------- l=23 a=1 
-----------AAUACCCGACUGGAGGACGAGAUUA------------------------------------------------------------------------------------------------------------ l=25 a=2 
-------CGUAAAUACCCGACUGGAGGACG------------------------------------------------------------------------------------------------------------------ l=23 a=1 
-------CGUAAAUACCCGACUGGAGGACGA----------------------------------------------------------------------------------------------------------------- l=24 a=1 
-----UGCGUAAAUACCCGACUGG------------------------------------------------------------------------------------------------------------------------ l=19 a=3 
-----UGCGUAAAUACCCGACUGGA----------------------------------------------------------------------------------------------------------------------- l=20 a=2 
-----UGCGUAAAUACCCGACUGGAGGA-------------------------------------------------------------------------------------------------------------------- l=23 a=1 
-----UGCGUAAAUACCCGACUGGAGGACa------------------------------------------------------------------------------------------------------------------ l=25 a=1 
----UUGCGUAAAUACCCGAu--------------------------------------------------------------------------------------------------------------------------- l=17 a=1 
----UUGCGUAAAUACCCGACU-------------------------------------------------------------------------------------------------------------------------- l=18 a=1 
----UUGCGUAAAUACCCGACUG------------------------------------------------------------------------------------------------------------------------- l=19 a=1 
----UUGCGUAAAUACCCGACUGG------------------------------------------------------------------------------------------------------------------------ l=20 a=3 
----UUGCGUAAAUACCCGACUGGA----------------------------------------------------------------------------------------------------------------------- l=21 a=1 
--AGUUGCGUAAAUACCCG----------------------------------------------------------------------------------------------------------------------------- l=17 a=1 
--AGUUGCGUAAAUACCCGA---------------------------------------------------------------------------------------------------------------------------- l=18 a=1 
--AGUUGCGUAAAUACCCGACUGGA----------------------------------------------------------------------------------------------------------------------- l=23 a=1 
-CAGUUGCGUAAAUACCCGAa--------------------------------------------------------------------------------------------------------------------------- l=20 a=1 
ACAGUUGCGUAAAUACCCGA---------------------------------------------------------------------------------------------------------------------------- l=20 a=1 

mb-00010
ax-1001011
ku-11
ss-111111101010
fn-111
```
