## Supplementary material for "Comprehensive re-analysis of hairpin RNAs in fungi reveals ancestral links": File S1: PID0249.aci-milR-1.SRR1662192.txt

```
species:   Tacam
pid:       PID0249
parent:    aci-milR-1
paralog:   
locus:     JNBV01000001.1:757904-758047
matures:   ['UACCCGACUGGAGGACGAGAUU', 'UAUUGGACCCAGUGUAUU']
srr:       SRR1662192
genome:    /Users/jax/+Genomes/Fungal_genomes/Tacam.GCA_000766995.1_ASM76699v1_genomic.fa
alignment: /media/data/njohnson/+SeqLibraries/FunHP_libraries/Lin2015-zy.SRR1662192.cram
call:      samtools view /media/data/njohnson/+SeqLibraries/FunHP_libraries/Lin2015-zy.SRR1662192.cram JNBV01000001.1:757904-758047

20 out of bounds
61 alignments
61 proper strand
58 stranded perfect matches

           **********************                                                                                    ******************         
ACAGUUGCGUAAAUACCCGACUGGAGGACGAGAUUACUUUGGCGCACUACUGCUUCUCAAAACCUGUGCCGGGUUGCUUAUCAGUAACAUCAACUAGUAUCACUGCUUUCACCAUGCUAUUGGACCCAGUGUAUUUACCACGGU
.....((.((((((((...(((((.(..(((.......((((((((..................))))))))((((((....))))))......((((((.............)))))))))..))))))))))))))))....
-------------UACCCGACUGGAGGACGAGAUU------------------------------------------------------------------------------------------------------------- l=22 a=8 c
---------------------------------------------------------------------------------------------------------------------UAUUGGACCCAGUGUAUU--------- l=18 a=0 c*
-------------UACCCGACUGGAGGACGAGA--------------------------------------------------------------------------------------------------------------- l=20 a=17 ma
-----------------------------------------------------------------------------------------------------------------------UUGGACCCAGUGUAUU--------- l=16 a=0 ma*

-----------------CGACUGGAGGACGAGA--------------------------------------------------------------------------------------------------------------- l=16 a=1 
----------------CCGACUGGAGGACGAGAUUA------------------------------------------------------------------------------------------------------------ l=20 a=2 
---------------CCCGACUGGAGGACGA----------------------------------------------------------------------------------------------------------------- l=16 a=1 
---------------CCCGACUGGAGGACGAGAUUA------------------------------------------------------------------------------------------------------------ l=21 a=1 
--------------ACCCGACUGGAGGACGAGA--------------------------------------------------------------------------------------------------------------- l=19 a=1 
-------------UACCCGACUGGAGGACGA----------------------------------------------------------------------------------------------------------------- l=18 a=4 
-------------UACCCGACUGGAGGACGAG---------------------------------------------------------------------------------------------------------------- l=19 a=3 
-------------UACCCGACUGGAGGACGAGA--------------------------------------------------------------------------------------------------------------- l=20 a=17 (ma)
-------------UACCCGACUGGAGGACGAGAc-------------------------------------------------------------------------------------------------------------- l=21 a=2 
-------------UACCCGACUGGAGGACGAGAU-------------------------------------------------------------------------------------------------------------- l=21 a=16 
-------------UACCCGACUGGAGGACGAGAUU------------------------------------------------------------------------------------------------------------- l=22 a=8 (c)
-------------UACCCGACUGGAGGACGAGAUUA------------------------------------------------------------------------------------------------------------ l=23 a=1 
------------AUACCCGACUGGAGGA-------------------------------------------------------------------------------------------------------------------- l=16 a=2 
------------AUACCCGACUGGAGGACGAGAUa------------------------------------------------------------------------------------------------------------- l=23 a=1 
---------UAAAUACCCGACUGGAGGACGAGAU-------------------------------------------------------------------------------------------------------------- l=25 a=1 

mb-01011
ax-1011011
ku-01
ss-101111111010
fn-111
```
