## Supplementary material for "Comprehensive re-analysis of hairpin RNAs in fungi reveals ancestral links": File S1: PID0250.aci-milR-2a-1.SRR1662191.txt

```
species:   Tacam
pid:       PID0250
parent:    aci-milR-2a-1
paralog:   
locus:     JNBV01000005.1:1352761-1352871
matures:   ['CUGCGAUGGAUGACUGCGACGACGAU', 'CGUUGUUGUCAGUUGUACAUCGCACUA']
srr:       SRR1662191
genome:    /Users/jax/+Genomes/Fungal_genomes/Tacam.GCA_000766995.1_ASM76699v1_genomic.fa
alignment: /media/data/njohnson/+SeqLibraries/FunHP_libraries/Lin2015-zy.SRR1662191.cram
call:      samtools view /media/data/njohnson/+SeqLibraries/FunHP_libraries/Lin2015-zy.SRR1662191.cram JNBV01000005.1:1352761-1352871

4 out of bounds
336821 alignments
336791 proper strand
318276 stranded perfect matches

       *************************                                                ************************       
GGUAUCGUUGUUGUCAGUUGUACAUCGCACUAGCGUGGUUGGACAGACUUGCGCGAGUUCGCGCAAGCUGGAUGCCAUGCUACUGCGAUGGAUGACUGCGACGACGAUCUC
((.((((((((((.(((((((.(((((((.(((((((((....(((.((((((((....)))))))))))...))))))))).))))))).))))))))))))))))))).
----------------------------------------------------------------------------------CUGCGAUGGAUGACUGCGACGACGAU--- l=26 a=528 c
-----CGUUGUUGUCAGUUGUACAUCGCACUA------------------------------------------------------------------------------- l=27 a=27 c*
----------------------------------------------------------------------------------CUGCGAUGGAUGACUGCGACGA------- l=22 a=203799 ma
---------GUUGUCAGUUGUACAUCGCACUA------------------------------------------------------------------------------- l=23 a=0 ma*

--UAUCGUUGUUGUCAGUUGUA----------------------------------------------------------------------------------------- l=20 a=2 
--UAUCGUUGUUGUCAGUUGUACA--------------------------------------------------------------------------------------- l=22 a=3 
--UAUCGUUGUUGUCAGUUGUACAUC------------------------------------------------------------------------------------- l=24 a=4 
--UAUCGUUGUUGUCAGUUGUACAUCG------------------------------------------------------------------------------------ l=25 a=5 
---AUCGUUGUUGUCAGUUGUACAUCG------------------------------------------------------------------------------------ l=24 a=1 
---AUCGUUGUUGUCAGUUGUACAUCGCAC--------------------------------------------------------------------------------- l=27 a=1 
----UCGUUGUUGUCAGUUGUAa---------------------------------------------------------------------------------------- l=19 a=1 
----UCGUUGUUGUCAGUUGUAC---------------------------------------------------------------------------------------- l=19 a=2 
----UCGUUGUUGUCAGUUGUACA--------------------------------------------------------------------------------------- l=20 a=5 
----UCGUUGUUGUCAGUUGUACAU-------------------------------------------------------------------------------------- l=21 a=14 
----UCGUUGUUGUCAGUUGUACAUC------------------------------------------------------------------------------------- l=22 a=59 
----UCGUUGUUGUCAGUcGUACAUC------------------------------------------------------------------------------------- l=22 a=1 
----UCGUUGUUGUCAGUUGUACAUa------------------------------------------------------------------------------------- l=22 a=1 
----UCGUUGUUGUCAGUUGUACAUCG------------------------------------------------------------------------------------ l=23 a=111 
----UCGUUGUUGUCAGUUGUACAUCu------------------------------------------------------------------------------------ l=23 a=5 
----UCGUUGUUGUCAGcUGUACAUCG------------------------------------------------------------------------------------ l=23 a=1 
----UCGUUGUUGUCAGUUGUACAUCa------------------------------------------------------------------------------------ l=23 a=1 
----UCGUUGUUGUCAGUUGUACgUCGC----------------------------------------------------------------------------------- l=24 a=1 
----UCGUUGUUGUCAGUUGUACAUCGC----------------------------------------------------------------------------------- l=24 a=23 
----UCGUUGUUGUCAGUUGUACAUCGa----------------------------------------------------------------------------------- l=24 a=2 
----UCGUUGUUGcCAGUUGUACAUCGC----------------------------------------------------------------------------------- l=24 a=1 
----UCGUUGUUGUCAGUUGUACAUCGCA---------------------------------------------------------------------------------- l=25 a=63 
----UCGUUGUUGUCAGUUGUACAUCGCu---------------------------------------------------------------------------------- l=25 a=1 
----UCGUUGUUGUCAGUUGUACAUCGuA---------------------------------------------------------------------------------- l=25 a=1 
----UCGUcGUUGUCAGUUGUACAUCGCA---------------------------------------------------------------------------------- l=25 a=1 
----UCGUUGUUGUCAGUUGUACAUCGCAC--------------------------------------------------------------------------------- l=26 a=34 
----UCaUUGUUGUCAGUUGUACAUCGCAC--------------------------------------------------------------------------------- l=26 a=1 
----UCGUUGUUGUCAGUUGUACAUCaCAC--------------------------------------------------------------------------------- l=26 a=1 
----UCGUUGUUGUCAGUUGUACAUCGCgC--------------------------------------------------------------------------------- l=26 a=1 
----UCGUUGUUGUCAGUUGUACAUCGCACU-------------------------------------------------------------------------------- l=27 a=91 
----UCGUUGUUGUCAGUUGUACAUCGCACa-------------------------------------------------------------------------------- l=27 a=5 
----UCGUUGUUGUCAGUUGUACAUCGCAuU-------------------------------------------------------------------------------- l=27 a=1 
----UCGUUGUUGUCAGUUGUACAUCGCACUA------------------------------------------------------------------------------- l=28 a=16 
----UCGUUGUUGUCAGUUGUACAUCGCACUu------------------------------------------------------------------------------- l=28 a=6 
-----CGUUGUUGUCAGUUGUACAU-------------------------------------------------------------------------------------- l=20 a=1 
-----CGUUGUUGUCAGUUGUACAUCG------------------------------------------------------------------------------------ l=22 a=3 
-----CGUUGUUGUCAGUUGUACAUCGC----------------------------------------------------------------------------------- l=23 a=4 
-----CGUUGUUGUCAGUUGUACAUCGCA---------------------------------------------------------------------------------- l=24 a=3 
-----CGUUGUUGUCAGUUGUACAUCGCAC--------------------------------------------------------------------------------- l=25 a=5 
-----CGUUGUUGUCAGUUGUACAUCGCACU-------------------------------------------------------------------------------- l=26 a=35 
-----CGUUGUUGUCAGUUGUACAUCGCACUA------------------------------------------------------------------------------- l=27 a=27 (c*)
------GUUGUUGUCAGUUGUACAUCG------------------------------------------------------------------------------------ l=21 a=3 
------GUUGUUGUCAGUUGUACAUCGC----------------------------------------------------------------------------------- l=22 a=1 
------GUUGUUGUCAGUUGUACAUCGCA---------------------------------------------------------------------------------- l=23 a=16 
------GUUGUUGUCAGUUGUACAUCGCACU-------------------------------------------------------------------------------- l=25 a=61 
------GUUGUUGUCAGcUGUACAUCGCACU-------------------------------------------------------------------------------- l=25 a=1 
------GUUGUUGUCAGUUGUACAUCGCACUA------------------------------------------------------------------------------- l=26 a=43 
------GUUGUUGUCAGUUGUACAUCaCACUA------------------------------------------------------------------------------- l=26 a=1 
------GUUGUcGUCAGUUGUACAUCGCACUA------------------------------------------------------------------------------- l=26 a=1 
------GUUGcUGUCAGUUGUACAUCGCACUA------------------------------------------------------------------------------- l=26 a=1 
-------UUGUUGUCAGUUGUACAUCGCACU-------------------------------------------------------------------------------- l=24 a=5 
-------UUGUUGUCAGUUGUACAUCGCACa-------------------------------------------------------------------------------- l=24 a=1 
-------UUGUUGUCAGUUGUACAUCGCACUA------------------------------------------------------------------------------- l=25 a=5 
--------cGUUGUCAGUUGUACAUCGCACU-------------------------------------------------------------------------------- l=23 a=1 
-----------UGUCAGUUGUACAUCGCAC--------------------------------------------------------------------------------- l=19 a=1 
-----------UGUCAGUUGUACAUCGCACU-------------------------------------------------------------------------------- l=20 a=4 
------------GUCAGUUGUACAUCGCACU-------------------------------------------------------------------------------- l=19 a=1 
--------------CAGUUGUACAUCGCACU-------------------------------------------------------------------------------- l=17 a=3 
--------------CAGUUGUACAUCGCACUAGCGU--------------------------------------------------------------------------- l=22 a=1 
---------------AGUUGUACAUCGCACUAGCGUGGUUG---------------------------------------------------------------------- l=26 a=1 
---------------------------CACUAGCGUGGUUGGACAGACU-------------------------------------------------------------- l=22 a=1 
---------------------------CACUAGCGUGGUUGGACAGACUU------------------------------------------------------------- l=23 a=2 
---------------------------CACUAGCGUGGUUGGACAGACUUG------------------------------------------------------------ l=24 a=1 
----------------------------ACUAGCGUGGUUGGACAGACUUG------------------------------------------------------------ l=23 a=1 
-----------------------------CUAGCGUGGUUGGACAGACUUG------------------------------------------------------------ l=22 a=1 
-----------------------------CUAGCGUGGUUGGACAGACUUGC----------------------------------------------------------- l=23 a=2 
------------------------------UAGCGUGGUUGGACAGACUUG------------------------------------------------------------ l=21 a=2 
-------------------------------AGCGUGGUUGGACAGACU-------------------------------------------------------------- l=18 a=3 
-------------------------------AGCGUGGUUGGACAGACUU------------------------------------------------------------- l=19 a=6 
-------------------------------AGCGUGGUUGGACAGACUUG------------------------------------------------------------ l=20 a=10 
--------------------------------GCGUGGUUGGACAG----------------------------------------------------------------- l=14 a=1 
--------------------------------GCGUGGUUGGACAGACUUG------------------------------------------------------------ l=19 a=4 
--------------------------------GCGUGGcUGGACAGACUUG------------------------------------------------------------ l=19 a=1 
--------------------------------GCGUGGUUGGACAGACUUGC----------------------------------------------------------- l=20 a=2 
--------------------------------GCGUGGUUGGACAGACUUGCG---------------------------------------------------------- l=21 a=21 
---------------------------------CGUGGUUGGACAGACUUGC----------------------------------------------------------- l=19 a=4 
---------------------------------CGUGGUUGGACAGACUUGCGCGA------------------------------------------------------- l=23 a=2 
---------------------------------CGUGGUUGGACAGACUUGCGCGAGUU---------------------------------------------------- l=26 a=1 
----------------------------------GUGGUUGGACAGACUUGCG---------------------------------------------------------- l=19 a=1 
-----------------------------------UGGUUGGACAGACUUGCGCGA------------------------------------------------------- l=21 a=1 
------------------------------------GGUUGGACAGACUUGCG---------------------------------------------------------- l=17 a=3 
---------------------------------------UGGACAGACUUGCGCGAGc----------------------------------------------------- l=19 a=1 
---------------------------------------UGGACAGACUUGCGCGAGUUCG-------------------------------------------------- l=22 a=1 
---------------------------------------UGGACAGACUUGCGCGAGUUCGCu------------------------------------------------ l=24 a=1 
----------------------------------------GGACAGACUUG------------------------------------------------------------ l=11 a=1 
----------------------------------------GGACAGACUUGCG---------------------------------------------------------- l=13 a=1 
----------------------------------------GGACAGACUUGCGCGAGUUCGC------------------------------------------------- l=22 a=1 
--------------------------------------------------GCGCGAGUUCG-------------------------------------------------- l=11 a=13 
----------------------------------------------------GCGAGUUCGCGCAAGCUGGAUGCC----------------------------------- l=24 a=1 
-----------------------------------------------------CGAGUUCGCGCAAGCUGGAUGCC----------------------------------- l=23 a=1 
-----------------------------------------------------CGAGUUCGCGCAAGCUGGAUGCu----------------------------------- l=23 a=1 
------------------------------------------------------GAGUUCGCGCAAGCU------------------------------------------ l=15 a=1 
------------------------------------------------------GAGUUCGCGCAAGCUGGAUGCC----------------------------------- l=22 a=2 
------------------------------------------------------GAGUUCGCGCAAGCUGGAUGCa----------------------------------- l=22 a=1 
------------------------------------------------------GAGUUCGCGCAAGCUGGAUGCCA---------------------------------- l=23 a=3 
------------------------------------------------------GAGUUCGCGCAAGCUGGAUGCCAU--------------------------------- l=24 a=1 
-------------------------------------------------------------CGCAAGCUGGAUGCCAUGCUA----------------------------- l=21 a=2 
---------------------------------------------------------------CAAGCUGGAUGCCAUGCUACUGCu------------------------ l=24 a=1 
----------------------------------------------------------------AAGCUGGAUGCCAUGCUACUG-------------------------- l=21 a=1 
----------------------------------------------------------------AAGCUGGAUGCCAUGCUACUGC------------------------- l=22 a=2 
----------------------------------------------------------------AAGCUGGAUGCCAUGCUACUGCa------------------------ l=23 a=2 
----------------------------------------------------------------AAGCUGGAUGCCAUGCUACUGCG------------------------ l=23 a=1 
--------------------------------------------------------------------UGGAUGCCAUGCUACUGCa------------------------ l=19 a=1 
---------------------------------------------------------------------GGAUGCCAUGCUACUGCGAUGGAUGACUGCGACGAC------ l=36 a=1 
-----------------------------------------------------------------------AUGCCAUGCUACUGCGAUGa-------------------- l=20 a=2 
------------------------------------------------------------------------UGCCAUGCUACUGCGAUGGA------------------- l=20 a=1 
------------------------------------------------------------------------UGCCAUGCUACUGCGAUGGAUGACUGCGACGAC------ l=33 a=1 
------------------------------------------------------------------------UGCCAUGCUACUGCGAUGGAUGACUGCGACGACG----- l=34 a=1 
-------------------------------------------------------------------------GCCAUGCUACUGCGAUGGAUGACUGC------------ l=26 a=1 
------------------------------------------------------------------------------GCcACUGCGAUGGAUGACUGCGACGAC------ l=27 a=1 
-------------------------------------------------------------------------------CcACUGCGAUGGAUGACUGCGACGAC------ l=26 a=1 
--------------------------------------------------------------------------------UACUGCGAUGGAUGACUG------------- l=18 a=1 
--------------------------------------------------------------------------------UACUGCGAUGGAUGACUGC------------ l=19 a=7 
--------------------------------------------------------------------------------UACUGCGAUGGAUGACUGCG----------- l=20 a=14 
--------------------------------------------------------------------------------UACUGCGAUGGAUGACUGCGA---------- l=21 a=33 
--------------------------------------------------------------------------------UACUGCGAUGGAUGACUGCGAC--------- l=22 a=2 
--------------------------------------------------------------------------------UACUGCGAUGGAUGACUGCGACG-------- l=23 a=15 
--------------------------------------------------------------------------------UACUGCGAUGGAUGACUGCGACGA------- l=24 a=30 
--------------------------------------------------------------------------------UuCUGCGAUGGAUGACUGCGACGA------- l=24 a=1 
--------------------------------------------------------------------------------UACUGCGAUGGAUGACUGCGACGAa------ l=25 a=3 
--------------------------------------------------------------------------------UACUGCGAUGGAUGACUGCGACGAu------ l=25 a=3 
--------------------------------------------------------------------------------cACUGCGAUGGAUGACUGCGACGAC------ l=25 a=1 
--------------------------------------------------------------------------------UACUGCGAUGGAUGACUGCGACGACG----- l=26 a=1 
---------------------------------------------------------------------------------ACUGCGAUGGAUGACUGCG----------- l=19 a=2 
---------------------------------------------------------------------------------ACUGCGAUGGAUGACUGCGA---------- l=20 a=6 
---------------------------------------------------------------------------------ACUGCGAUGGAUGACUGCGAu--------- l=21 a=1 
---------------------------------------------------------------------------------ACUGCGAUGGAUGACUGCGAC--------- l=21 a=1 
---------------------------------------------------------------------------------gCUGCGAUGGAUGACUGCGAC--------- l=21 a=1 
---------------------------------------------------------------------------------ACUGCGAUGGAUGACUGCGACG-------- l=22 a=11 
---------------------------------------------------------------------------------cCUGCGAUGGAUGACUGCGACG-------- l=22 a=1 
---------------------------------------------------------------------------------ACUGCGAUGGAUGACUGCGACGA------- l=23 a=36 
---------------------------------------------------------------------------------gCUGCGAUGGAUGACUGCGACGA------- l=23 a=1 
---------------------------------------------------------------------------------cCUGCGAUGGAUGACUGCGACGA------- l=23 a=3 
---------------------------------------------------------------------------------ACUGCGAUGGAUGACUGCGACaA------- l=23 a=1 
---------------------------------------------------------------------------------uCUGCGAUGGAUGACUGCGACGA------- l=23 a=2 
---------------------------------------------------------------------------------ACUGCGAUGGAUGACUGCGACGAC------ l=24 a=9 
---------------------------------------------------------------------------------gCUGCGAUGGAUGACUGCGACGAC------ l=24 a=1 
---------------------------------------------------------------------------------ACUGCGAUGGAUGACUGCGACGAu------ l=24 a=1 
---------------------------------------------------------------------------------ACUGCGAUGGAUGACUGCGACGAa------ l=24 a=3 
---------------------------------------------------------------------------------cCUGCGAUGGAUGACUGCGACGAC------ l=24 a=1 
---------------------------------------------------------------------------------ACUGCGAUGGAUGACUGCGACGACG----- l=25 a=3 
---------------------------------------------------------------------------------ACUGCGAUGGAUGACUGCGACGACa----- l=25 a=1 
---------------------------------------------------------------------------------ACUGCGAUGGAUGACUGCGACGACu----- l=25 a=1 
---------------------------------------------------------------------------------ACUGCGAUGGAUGACUGCGACGACGA---- l=26 a=4 
---------------------------------------------------------------------------------ACUGCGAUGGAUGACUGCGACGACGAa--- l=27 a=1 
----------------------------------------------------------------------------------CUGCGAUGGAUG----------------- l=12 a=2 
----------------------------------------------------------------------------------CUGCGAUGGAUGA---------------- l=13 a=4 
----------------------------------------------------------------------------------CUGCGAUGGAUGACU-------------- l=15 a=19 
----------------------------------------------------------------------------------CUGCGAUGGAUGACUG------------- l=16 a=21 
----------------------------------------------------------------------------------CUGCGAUGGAUGACUGC------------ l=17 a=15 
----------------------------------------------------------------------------------CUGCGAUGGAUGACUGCG----------- l=18 a=81 
----------------------------------------------------------------------------------CUGCGAUGGAUGAuUGCG----------- l=18 a=1 
----------------------------------------------------------------------------------CUGCGAUGGAUGACUGCGA---------- l=19 a=3829 
----------------------------------------------------------------------------------uUGCGAUGGAUGACUGCGA---------- l=19 a=4 
----------------------------------------------------------------------------------CUGCGAUGGAUGACUGCGg---------- l=19 a=6 
----------------------------------------------------------------------------------CUGCGAUGGAUGACUGCaA---------- l=19 a=1 
----------------------------------------------------------------------------------CUGCGAUGGgUGACUGCGA---------- l=19 a=5 
----------------------------------------------------------------------------------CUGCGAUGGAUGACcGCGA---------- l=19 a=3 
----------------------------------------------------------------------------------CUGCGAcGGAUGACUGCGA---------- l=19 a=4 
----------------------------------------------------------------------------------CcGCGAUGGAUGACUGCGA---------- l=19 a=4 
----------------------------------------------------------------------------------CUGCGAUuGAUGACUGCGA---------- l=19 a=1 
----------------------------------------------------------------------------------CUGCGAUGGAUGgCUGCGA---------- l=19 a=3 
----------------------------------------------------------------------------------CUGCGAUaGAUGACUGCGA---------- l=19 a=2 
----------------------------------------------------------------------------------CUGCaAUGGAUGACUGCGA---------- l=19 a=1 
----------------------------------------------------------------------------------CUGCuAUGGAUGACUGCGA---------- l=19 a=1 
----------------------------------------------------------------------------------CUGCGAUGGAUGACgGCGA---------- l=19 a=2 
----------------------------------------------------------------------------------CUGCGAUGaAUGACUGCGA---------- l=19 a=1 
----------------------------------------------------------------------------------CUGCGAUGGAUGAuUGCGA---------- l=19 a=1 
----------------------------------------------------------------------------------CUGCGgUGGAUGACUGCGA---------- l=19 a=5 
----------------------------------------------------------------------------------CUaCGAUGGAUGACUGCGA---------- l=19 a=1 
----------------------------------------------------------------------------------CUGuGAUGGAUGACUGCGA---------- l=19 a=5 
----------------------------------------------------------------------------------CUGCGAUGGAUGACUaCGA---------- l=19 a=2 
----------------------------------------------------------------------------------CUGCGAUGGAcGACUGCGA---------- l=19 a=1 
----------------------------------------------------------------------------------CUGCGAUGGAUGACUGuGA---------- l=19 a=1 
----------------------------------------------------------------------------------gUGCGAUGGAUGACUGCGA---------- l=19 a=1 
----------------------------------------------------------------------------------CUGCGAUGGAUGACUGCGAC--------- l=20 a=1400 
----------------------------------------------------------------------------------CUGCGAUGGAUGACUGCGAa--------- l=20 a=20 
----------------------------------------------------------------------------------CUGCGAUGaAUGACUGCGAC--------- l=20 a=1 
----------------------------------------------------------------------------------CUGCGAUGGAUGACUGCGAu--------- l=20 a=26 
----------------------------------------------------------------------------------CUGCGAUGGAUGACUGCGAg--------- l=20 a=2 
----------------------------------------------------------------------------------CUGCGAUaGAUGACUGCGAC--------- l=20 a=1 
----------------------------------------------------------------------------------CUGCGAcGGAUGACUGCGAC--------- l=20 a=1 
----------------------------------------------------------------------------------CUGCGAUGGAUGACUaCGAC--------- l=20 a=1 
----------------------------------------------------------------------------------CUGCGAUGGAcGACUGCGAC--------- l=20 a=1 
----------------------------------------------------------------------------------CUGCGgUGGAUGACUGCGAC--------- l=20 a=1 
----------------------------------------------------------------------------------CUGCGAUGGAUGACUGCGACG-------- l=21 a=25340 
----------------------------------------------------------------------------------CUGCGAUGGAcGACUGCGACG-------- l=21 a=17 
----------------------------------------------------------------------------------CUGCGAUGGAUGACUGCGgCG-------- l=21 a=41 
----------------------------------------------------------------------------------CUGuGAUGGAUGACUGCGACG-------- l=21 a=11 
----------------------------------------------------------------------------------CUGCGAUGGgUGACUGCGACG-------- l=21 a=28 
----------------------------------------------------------------------------------CUaCGAUGGAUGACUGCGACG-------- l=21 a=5 
----------------------------------------------------------------------------------CUGCGAUGGAUGACUGCGACu-------- l=21 a=87 
----------------------------------------------------------------------------------CUGCGAcGGAUGACUGCGACG-------- l=21 a=27 
----------------------------------------------------------------------------------CcGCGAUGGAUGACUGCGACG-------- l=21 a=19 
----------------------------------------------------------------------------------CUGCGgUGGAUGACUGCGACG-------- l=21 a=28 
----------------------------------------------------------------------------------aUGCGAUGGAUGACUGCGACG-------- l=21 a=2 
----------------------------------------------------------------------------------CUGCGAUGGAUGgCUGCGACG-------- l=21 a=10 
----------------------------------------------------------------------------------CUGCGAUGGAUGACcGCGACG-------- l=21 a=25 
----------------------------------------------------------------------------------CUGCGAUGGAUGACUGCGACa-------- l=21 a=68 
----------------------------------------------------------------------------------CUGCaAUGGAUGACUGCGACG-------- l=21 a=7 
----------------------------------------------------------------------------------CUGCGAUGGAUGACUGCGAuG-------- l=21 a=12 
----------------------------------------------------------------------------------CUGCGAUGGAUGACUGuGACG-------- l=21 a=10 
----------------------------------------------------------------------------------CUGCGAUGGAUaACUGCGACG-------- l=21 a=6 
----------------------------------------------------------------------------------CUGCGAUGGAUGAuUGCGACG-------- l=21 a=5 
----------------------------------------------------------------------------------CUGCGAUGGAUGACUuCGACG-------- l=21 a=2 
----------------------------------------------------------------------------------CUGCGAUGaAUGACUGCGACG-------- l=21 a=6 
----------------------------------------------------------------------------------CUGCGAUaGAUGACUGCGACG-------- l=21 a=13 
----------------------------------------------------------------------------------CUGaGAUGGAUGACUGCGACG-------- l=21 a=7 
----------------------------------------------------------------------------------CUGCGAUGGAUGACUGCaACG-------- l=21 a=5 
----------------------------------------------------------------------------------CUGCGAUGGAUGcCUGCGACG-------- l=21 a=1 
----------------------------------------------------------------------------------CUGCGAUGGAUGAaUGCGACG-------- l=21 a=1 
----------------------------------------------------------------------------------CUGCGAUGGAUuACUGCGACG-------- l=21 a=1 
----------------------------------------------------------------------------------uUGCGAUGGAUGACUGCGACG-------- l=21 a=6 
----------------------------------------------------------------------------------CUGCGAUGGuUGACUGCGACG-------- l=21 a=2 
----------------------------------------------------------------------------------CUGCGAUGGAUGACUGCGuCG-------- l=21 a=3 
----------------------------------------------------------------------------------gUGCGAUGGAUGACUGCGACG-------- l=21 a=1 
----------------------------------------------------------------------------------CUGCGAUGGAUGACUGCGAgG-------- l=21 a=1 
----------------------------------------------------------------------------------CUGCGAUGGAUGACUGCGACc-------- l=21 a=2 
----------------------------------------------------------------------------------CUGCGAUGGAUGACUGCGcCG-------- l=21 a=1 
----------------------------------------------------------------------------------CUGCGAUGGAUGACgGCGACG-------- l=21 a=1 
----------------------------------------------------------------------------------CUGCGAUGGAUGACUaCGACG-------- l=21 a=1 
----------------------------------------------------------------------------------CUGCGcUGGAUGACUGCGACG-------- l=21 a=1 
----------------------------------------------------------------------------------CUGCGAUGuAUGACUGCGACG-------- l=21 a=1 
----------------------------------------------------------------------------------CUuCGAUGGAUGACUGCGACG-------- l=21 a=1 
----------------------------------------------------------------------------------CUGCGAUGGAUGACUGCcACG-------- l=21 a=1 
----------------------------------------------------------------------------------CUGCGAUGGAUGACUGCGACGA------- l=22 a=203799 (ma)
----------------------------------------------------------------------------------CUGCGAUGGAUGACUGCGACGc------- l=22 a=10 
----------------------------------------------------------------------------------CUGCGAUGGAUGgCUGCGACGA------- l=22 a=111 
----------------------------------------------------------------------------------CUGCGAUGGAUGACUGCGACGg------- l=22 a=188 
----------------------------------------------------------------------------------CUGCGgUGGAUGACUGCGACGA------- l=22 a=276 
----------------------------------------------------------------------------------CgGCGAUGGAUGACUGCGACGA------- l=22 a=6 
----------------------------------------------------------------------------------CUGCGAUGGAUGACUGCGAuGA------- l=22 a=86 
----------------------------------------------------------------------------------CUGCGAUGGgUGACUGCGACGA------- l=22 a=240 
----------------------------------------------------------------------------------CcGCGAUGGAUGACUGCGACGA------- l=22 a=189 
----------------------------------------------------------------------------------CUGCGAcGGAUGACUGCGACGA------- l=22 a=149 
----------------------------------------------------------------------------------CUGCGAUGGAUGACcGCGACGA------- l=22 a=105 
----------------------------------------------------------------------------------CUGCGAUGGAUGACUaCGACGA------- l=22 a=64 
----------------------------------------------------------------------------------CUGCGAUaGAUGACUGCGACGA------- l=22 a=49 
----------------------------------------------------------------------------------CUGCGAUGGAUGACUGCGgCGA------- l=22 a=296 
----------------------------------------------------------------------------------CUGCGAUGGAUaACUGCGACGA------- l=22 a=66 
----------------------------------------------------------------------------------aUGCGAUGGAUGACUGCGACGA------- l=22 a=16 
----------------------------------------------------------------------------------CUGCaAUGGAUGACUGCGACGA------- l=22 a=87 
----------------------------------------------------------------------------------CUGCGAUGGAUGACUGCGACaA------- l=22 a=126 
----------------------------------------------------------------------------------CUGCGAUGGAcGACUGCGACGA------- l=22 a=149 
----------------------------------------------------------------------------------CUGCGAUGGAUGACaGCGACGA------- l=22 a=1 
----------------------------------------------------------------------------------CUGCGAUGaAUGACUGCGACGA------- l=22 a=77 
----------------------------------------------------------------------------------CUGCGAUGGAUGACUGCGuCGA------- l=22 a=25 
----------------------------------------------------------------------------------CUGCGAUGGAUGAuUGCGACGA------- l=22 a=52 
----------------------------------------------------------------------------------CUGCGAUGGAUGACUGuGACGA------- l=22 a=71 
----------------------------------------------------------------------------------uUGCGAUGGAUGACUGCGACGA------- l=22 a=72 
----------------------------------------------------------------------------------CUaCGAUGGAUGACUGCGACGA------- l=22 a=61 
----------------------------------------------------------------------------------CUGCGAUGGAUGACUGCaACGA------- l=22 a=75 
----------------------------------------------------------------------------------gUGCGAUGGAUGACUGCGACGA------- l=22 a=9 
----------------------------------------------------------------------------------CUGCGAUGGAUGACUGCGACGu------- l=22 a=64 
----------------------------------------------------------------------------------CUGuGAUGGAUGACUGCGACGA------- l=22 a=97 
----------------------------------------------------------------------------------CUGaGAUGGAUGACUGCGACGA------- l=22 a=13 
----------------------------------------------------------------------------------CUGCGAUGGAUGACUGaGACGA------- l=22 a=2 
----------------------------------------------------------------------------------CUGCGAUGGAUGAgUGCGACGA------- l=22 a=5 
----------------------------------------------------------------------------------CUGCGAUGGAUGACUGCGACcA------- l=22 a=10 
----------------------------------------------------------------------------------CUGCGAUGGAgGACUGCGACGA------- l=22 a=6 
----------------------------------------------------------------------------------CaGCGAUGGAUGACUGCGACGA------- l=22 a=3 
----------------------------------------------------------------------------------CUGCGAUGGAUGACUGCGAgGA------- l=22 a=5 
----------------------------------------------------------------------------------CUGCGAUuGAUGACUGCGACGA------- l=22 a=4 
----------------------------------------------------------------------------------CUGCGAUGGAUuACUGCGACGA------- l=22 a=9 
----------------------------------------------------------------------------------CUGCGAUGGAUGACUGCGcCGA------- l=22 a=11 
----------------------------------------------------------------------------------CUGCGAUGGAUGACUuCGACGA------- l=22 a=3 
----------------------------------------------------------------------------------CUGCGAUGGAUGcCUGCGACGA------- l=22 a=4 
----------------------------------------------------------------------------------CUGCGAUGGAUGACUGCGACuA------- l=22 a=1 
----------------------------------------------------------------------------------CUGCGAUGGAUGACgGCGACGA------- l=22 a=7 
----------------------------------------------------------------------------------CUGCGAUGuAUGACUGCGACGA------- l=22 a=6 
----------------------------------------------------------------------------------CUcCGAUGGAUGACUGCGACGA------- l=22 a=3 
----------------------------------------------------------------------------------CUGCGuUGGAUGACUGCGACGA------- l=22 a=9 
----------------------------------------------------------------------------------CUGCGAUGGAUGAaUGCGACGA------- l=22 a=1 
----------------------------------------------------------------------------------CUGCGAUGGAUcACUGCGACGA------- l=22 a=1 
----------------------------------------------------------------------------------CUGgGAUGGAUGACUGCGACGA------- l=22 a=3 
----------------------------------------------------------------------------------CUGCGAUGGAUGuCUGCGACGA------- l=22 a=1 
----------------------------------------------------------------------------------CUGCGAUGGuUGACUGCGACGA------- l=22 a=4 
----------------------------------------------------------------------------------CUGCGcUGGAUGACUGCGACGA------- l=22 a=4 
----------------------------------------------------------------------------------CUGCGAUGcAUGACUGCGACGA------- l=22 a=3 
----------------------------------------------------------------------------------CUGCcAUGGAUGACUGCGACGA------- l=22 a=4 
----------------------------------------------------------------------------------CUGCGAUGGAUGACUGgGACGA------- l=22 a=1 
----------------------------------------------------------------------------------CUGCGAUGGcUGACUGCGACGA------- l=22 a=2 
----------------------------------------------------------------------------------CUuCGAUGGAUGACUGCGACGA------- l=22 a=6 
----------------------------------------------------------------------------------CUGCGAUGGAUGACUGCcACGA------- l=22 a=1 
----------------------------------------------------------------------------------CUGCuAUGGAUGACUGCGACGA------- l=22 a=1 
----------------------------------------------------------------------------------CUGCGAUGGAaGACUGCGACGA------- l=22 a=1 
----------------------------------------------------------------------------------CUGCGAgGGAUGACUGCGACGA------- l=22 a=1 
----------------------------------------------------------------------------------CUGCGAUGGAUGACUGCGACGAC------ l=23 a=26075 
----------------------------------------------------------------------------------CUGCGAUGGAUGACUGCGACGAu------ l=23 a=6484 
----------------------------------------------------------------------------------CUGCGAUGGAUGACUGCGACGAa------ l=23 a=1836 
----------------------------------------------------------------------------------CUGCGAUGGgUGACUGCGACGAC------ l=23 a=25 
----------------------------------------------------------------------------------CUGCGAUGGAUGACUGCGgCGAC------ l=23 a=41 
----------------------------------------------------------------------------------CUGCGAUGGAUGACcGCGACGAC------ l=23 a=22 
----------------------------------------------------------------------------------CUGCGAUGGAUGACUGCGACGAg------ l=23 a=55 
----------------------------------------------------------------------------------uUGCGAUGGAUGACUGCGACGAC------ l=23 a=4 
----------------------------------------------------------------------------------CUGuGAUGGAUGACUGCGACGAC------ l=23 a=13 
----------------------------------------------------------------------------------CUGCGAcGGAUGACUGCGACGAC------ l=23 a=22 
----------------------------------------------------------------------------------CUGCGAUGGAUGACUGCGACGgC------ l=23 a=7 
----------------------------------------------------------------------------------CUGCGAUGGAcGACUGCGACGAC------ l=23 a=14 
----------------------------------------------------------------------------------CcGCGAUGGAUGACUGCGACGAC------ l=23 a=20 
----------------------------------------------------------------------------------CUGCGgUGGAUGACUGCGACGAC------ l=23 a=50 
----------------------------------------------------------------------------------CUGCGAUGaAUGACUGCGACGAC------ l=23 a=12 
----------------------------------------------------------------------------------CUaCGAUGGAUGACUGCGACGAC------ l=23 a=11 
----------------------------------------------------------------------------------CUGCGAUGGAUGgCUGCGACGAC------ l=23 a=27 
----------------------------------------------------------------------------------CUGCaAUGGAUGACUGCGACGAC------ l=23 a=18 
----------------------------------------------------------------------------------CUGCGAUGGAUaACUGCGACGAC------ l=23 a=10 
----------------------------------------------------------------------------------CUGCGAUGGAUGACUGCGAuGAC------ l=23 a=7 
----------------------------------------------------------------------------------CUGCGAUGGAUGAuUGCGACGAC------ l=23 a=6 
----------------------------------------------------------------------------------CUGCGAUGGAUGACUGCaACGAC------ l=23 a=3 
----------------------------------------------------------------------------------CUuCGAUGGAUGACUGCGACGAC------ l=23 a=1 
----------------------------------------------------------------------------------aUGCGAUGGAUGACUGCGACGAC------ l=23 a=4 
----------------------------------------------------------------------------------CUGCGAUaGAUGACUGCGACGAC------ l=23 a=5 
----------------------------------------------------------------------------------CUGCGAUGGAUGACUGCGACaAC------ l=23 a=11 
----------------------------------------------------------------------------------CUGCGAUGGAUGACUGCGACuAC------ l=23 a=2 
----------------------------------------------------------------------------------CUGCGAUGGAUGACUGuGACGAC------ l=23 a=6 
----------------------------------------------------------------------------------CUGCGAUGGAUcACUGCGACGAC------ l=23 a=4 
----------------------------------------------------------------------------------CUGCuAUGGAUGACUGCGACGAC------ l=23 a=1 
----------------------------------------------------------------------------------CUGCGAUGGAUGACUaCGACGAC------ l=23 a=6 
----------------------------------------------------------------------------------CUGCGAUGGAUGAaUGCGACGAC------ l=23 a=1 
----------------------------------------------------------------------------------gUGCGAUGGAUGACUGCGACGAC------ l=23 a=3 
----------------------------------------------------------------------------------CUGCGAUGGAUGACUGCGACGuC------ l=23 a=1 
----------------------------------------------------------------------------------CUGCGuUGGAUGACUGCGACGAC------ l=23 a=2 
----------------------------------------------------------------------------------CUGCGAUGGAUGACUGgGACGAC------ l=23 a=2 
----------------------------------------------------------------------------------CgGCGAUGGAUGACUGCGACGAC------ l=23 a=1 
----------------------------------------------------------------------------------CUGaGAUGGAUGACUGCGACGAC------ l=23 a=1 
----------------------------------------------------------------------------------CUGCGAUGGAUGACUGCGACGcC------ l=23 a=1 
----------------------------------------------------------------------------------CUGCGAUGGAUGcCUGCGACGAC------ l=23 a=1 
----------------------------------------------------------------------------------CUGCGcUGGAUGACUGCGACGAC------ l=23 a=1 
----------------------------------------------------------------------------------CUGCGAUGGuUGACUGCGACGAC------ l=23 a=1 
----------------------------------------------------------------------------------CUGCGAUGGAUGACUGCGACGACG----- l=24 a=29646 
----------------------------------------------------------------------------------CUGCGAUGaAUGACUGCGACGACG----- l=24 a=7 
----------------------------------------------------------------------------------CUGCGAUGGAUGACUGCGACGACu----- l=24 a=2281 
----------------------------------------------------------------------------------CUGCGAUGGAUGACUGCGACGACa----- l=24 a=1691 
----------------------------------------------------------------------------------CUGCGAUaGAUGACUGCGACGACG----- l=24 a=12 
----------------------------------------------------------------------------------CUGCGAUGGAUGACUGCGACGAuG----- l=24 a=19 
----------------------------------------------------------------------------------CcGCGAUGGAUGACUGCGACGACG----- l=24 a=38 
----------------------------------------------------------------------------------CUGCGAUGGAUGACUGCGACGACc----- l=24 a=66 
----------------------------------------------------------------------------------CUGCaAUGGAUGACUGCGACGACG----- l=24 a=12 
----------------------------------------------------------------------------------CUGCGgUGGAUGACUGCGACGACG----- l=24 a=33 
----------------------------------------------------------------------------------CUGCGAUGGAUGACUaCGACGACG----- l=24 a=9 
----------------------------------------------------------------------------------CUGCGAUGGgUGACUGCGACGACG----- l=24 a=43 
----------------------------------------------------------------------------------CUGCGAUGGAUGACUGCGACGgCG----- l=24 a=30 
----------------------------------------------------------------------------------CUGCGAUGGAUGACUGCGgCGACG----- l=24 a=43 
----------------------------------------------------------------------------------CUGCGAUGGAUGACUGCGAuGACG----- l=24 a=10 
----------------------------------------------------------------------------------CUGCGAUGGAUGAuUGCGACGACG----- l=24 a=9 
----------------------------------------------------------------------------------CUGuGAUGGAUGACUGCGACGACG----- l=24 a=15 
----------------------------------------------------------------------------------CUGCGAUGGAUGACUGCaACGACG----- l=24 a=11 
----------------------------------------------------------------------------------CUGCGAUGGAUaACUGCGACGACG----- l=24 a=11 
----------------------------------------------------------------------------------CUGCGAUGGAUGACcGCGACGACG----- l=24 a=21 
----------------------------------------------------------------------------------CUGCGAUGGAUGcCUGCGACGACG----- l=24 a=1 
----------------------------------------------------------------------------------CUGCGAUGGAUGACUGuGACGACG----- l=24 a=18 
----------------------------------------------------------------------------------CUGCGAUGGAUGACUGCGACaACG----- l=24 a=18 
----------------------------------------------------------------------------------CUGCGAUGGAcGACUGCGACGACG----- l=24 a=19 
----------------------------------------------------------------------------------CUGCGAcGGAUGACUGCGACGACG----- l=24 a=11 
----------------------------------------------------------------------------------CUaCGAUGGAUGACUGCGACGACG----- l=24 a=8 
----------------------------------------------------------------------------------CUGCGAUGGAUuACUGCGACGACG----- l=24 a=2 
----------------------------------------------------------------------------------CUGCGAUGGAUGACUGCGcCGACG----- l=24 a=2 
----------------------------------------------------------------------------------CUGCGAUGGAUGgCUGCGACGACG----- l=24 a=10 
----------------------------------------------------------------------------------CgGCGAUGGAUGACUGCGACGACG----- l=24 a=2 
----------------------------------------------------------------------------------CUGCGAUGGAUGACUGCcACGACG----- l=24 a=1 
----------------------------------------------------------------------------------CUGCGAUGGAUGACUGCGuCGACG----- l=24 a=5 
----------------------------------------------------------------------------------uUGCGAUGGAUGACUGCGACGACG----- l=24 a=6 
----------------------------------------------------------------------------------CUGCGuUGGAUGACUGCGACGACG----- l=24 a=1 
----------------------------------------------------------------------------------CUGCGAUGGAgGACUGCGACGACG----- l=24 a=1 
----------------------------------------------------------------------------------CUGCGAUGGAUGACUGCGACGcCG----- l=24 a=1 
----------------------------------------------------------------------------------CUGCGAUGGAUGACUGCGAgGACG----- l=24 a=2 
----------------------------------------------------------------------------------aUGCGAUGGAUGACUGCGACGACG----- l=24 a=7 
----------------------------------------------------------------------------------CUGCGcUGGAUGACUGCGACGACG----- l=24 a=1 
----------------------------------------------------------------------------------CUGaGAUGGAUGACUGCGACGACG----- l=24 a=1 
----------------------------------------------------------------------------------CUGCGAUGcAUGACUGCGACGACG----- l=24 a=1 
----------------------------------------------------------------------------------CUGCGAUGGuUGACUGCGACGACG----- l=24 a=1 
----------------------------------------------------------------------------------CUGCGAUGGAUGACUGCGACGAaG----- l=24 a=1 
----------------------------------------------------------------------------------CUGCcAUGGAUGACUGCGACGACG----- l=24 a=1 
----------------------------------------------------------------------------------CUGCGAUGGAUGACUGCGACGACGA---- l=25 a=24125 
----------------------------------------------------------------------------------gUGCGAUGGAUGACUGCGACGACGA---- l=25 a=3 
----------------------------------------------------------------------------------CUGCGAUGGAUGACUGCGACGACaA---- l=25 a=98 
----------------------------------------------------------------------------------CUGCGAUGGAUGgCUGCGACGACGA---- l=25 a=19 
----------------------------------------------------------------------------------CUGCGAUGGAUGACUGCGgCGACGA---- l=25 a=43 
----------------------------------------------------------------------------------CUGCGAUGGAUGACUGCGACaACGA---- l=25 a=22 
----------------------------------------------------------------------------------CUGCGAUGGAUGACUGCGACGgCGA---- l=25 a=21 
----------------------------------------------------------------------------------CUGCGAUGGAUGACUGCGACGACGu---- l=25 a=206 
----------------------------------------------------------------------------------CUGCGAUGGgUGACUGCGACGACGA---- l=25 a=33 
----------------------------------------------------------------------------------CUGCGgUGGAUGACUGCGACGACGA---- l=25 a=37 
----------------------------------------------------------------------------------CUGCGAUGGAUGACUGCGACGACGg---- l=25 a=38 
----------------------------------------------------------------------------------CUGCGAUGGAUGACcGCGACGACGA---- l=25 a=18 
----------------------------------------------------------------------------------CUGCGAUaGAUGACUGCGACGACGA---- l=25 a=17 
----------------------------------------------------------------------------------CUGCGAUGGAUGACUGCGACGACuA---- l=25 a=35 
----------------------------------------------------------------------------------CUGCGAUGGAcGACUGCGACGACGA---- l=25 a=16 
----------------------------------------------------------------------------------CUGCGAUGGAUGACUGCGACGACGc---- l=25 a=23 
----------------------------------------------------------------------------------CUGCGcUGGAUGACUGCGACGACGA---- l=25 a=1 
----------------------------------------------------------------------------------CUGCGuUGGAUGACUGCGACGACGA---- l=25 a=2 
----------------------------------------------------------------------------------CcGCGAUGGAUGACUGCGACGACGA---- l=25 a=25 
----------------------------------------------------------------------------------CUGuGAUGGAUGACUGCGACGACGA---- l=25 a=17 
----------------------------------------------------------------------------------CUGCaAUGGAUGACUGCGACGACGA---- l=25 a=11 
----------------------------------------------------------------------------------CUuCGAUGGAUGACUGCGACGACGA---- l=25 a=2 
----------------------------------------------------------------------------------CUGCGAUGaAUGACUGCGACGACGA---- l=25 a=15 
----------------------------------------------------------------------------------CUGCGAcGGAUGACUGCGACGACGA---- l=25 a=13 
----------------------------------------------------------------------------------CUGCGAUGGAUGAuUGCGACGACGA---- l=25 a=10 
----------------------------------------------------------------------------------CUGCGAUGGAUGACUaCGACGACGA---- l=25 a=8 
----------------------------------------------------------------------------------CUGCGAUGGAUGACUGCGAuGACGA---- l=25 a=6 
----------------------------------------------------------------------------------CUGCGAUGGAUGACUGgGACGACGA---- l=25 a=3 
----------------------------------------------------------------------------------CUaCGAUGGAUGACUGCGACGACGA---- l=25 a=15 
----------------------------------------------------------------------------------CUGCGAUGGAUGACUGCaACGACGA---- l=25 a=5 
----------------------------------------------------------------------------------CUGCGAgGGAUGACUGCGACGACGA---- l=25 a=1 
----------------------------------------------------------------------------------CUGCGAUGGAUGACUGCGcCGACGA---- l=25 a=5 
----------------------------------------------------------------------------------CUGCGAUGGAUGACUGCGACGAuGA---- l=25 a=8 
----------------------------------------------------------------------------------CUGCGAUGGAUaACUGCGACGACGA---- l=25 a=4 
----------------------------------------------------------------------------------aUGCGAUGGAUGACUGCGACGACGA---- l=25 a=1 
----------------------------------------------------------------------------------CUGCGAUGGAUGACUGuGACGACGA---- l=25 a=6 
----------------------------------------------------------------------------------CUGCGAUGGAUGACUGaGACGACGA---- l=25 a=1 
----------------------------------------------------------------------------------CUGCGAUGGAUGACUGCGACGACcA---- l=25 a=4 
----------------------------------------------------------------------------------CUGCGAUGGAUGACgGCGACGACGA---- l=25 a=1 
----------------------------------------------------------------------------------CUGCGAUGGAUGACUGCGuCGACGA---- l=25 a=2 
----------------------------------------------------------------------------------uUGCGAUGGAUGACUGCGACGACGA---- l=25 a=8 
----------------------------------------------------------------------------------CUGCGAUGGAUGcCUGCGACGACGA---- l=25 a=3 
----------------------------------------------------------------------------------CUGCGAUGGAUuACUGCGACGACGA---- l=25 a=1 
----------------------------------------------------------------------------------CUGCGAaGGAUGACUGCGACGACGA---- l=25 a=1 
----------------------------------------------------------------------------------CUGCGAUGGAUGACUGCGAaGACGA---- l=25 a=1 
----------------------------------------------------------------------------------CUGCGAUGuAUGACUGCGACGACGA---- l=25 a=1 
----------------------------------------------------------------------------------CUGCGAUGGAUGACUGCGACGACGAa--- l=26 a=608 
----------------------------------------------------------------------------------CUGCGAUGGAUGACUGCGACGACGAU--- l=26 a=528 (c)
----------------------------------------------------------------------------------CUGCGAUGGAUGACUGCGACGACGAc--- l=26 a=11 
----------------------------------------------------------------------------------CUGCGAUGGAUGACUGCGACGACGuU--- l=26 a=31 
----------------------------------------------------------------------------------CUGCGAUGGAUGACUGCGACGACGAg--- l=26 a=4 
----------------------------------------------------------------------------------aUGCGAUGGAUGACUGCGACGACGAU--- l=26 a=1 
----------------------------------------------------------------------------------CUGCGAUGGAUGACUGCGgCGACGAU--- l=26 a=1 
----------------------------------------------------------------------------------CUGCGAUGGAUGgCUGCGACGACGAU--- l=26 a=1 
----------------------------------------------------------------------------------CUaCGAUGGAUGACUGCGACGACGAU--- l=26 a=1 
----------------------------------------------------------------------------------CUGCGAUGGAUGACUGCGACaACGAU--- l=26 a=1 
----------------------------------------------------------------------------------CUGCGAUGGAUGACUGCGACGACaAU--- l=26 a=1 
----------------------------------------------------------------------------------CUGCGAUGGAUGACUGCGACGACGAUC-- l=27 a=19 
----------------------------------------------------------------------------------CUGCGAUGGAUGACUGCGACGACGAUu-- l=27 a=41 
----------------------------------------------------------------------------------CUGCGAUGGAUGACUGCGACGACGAUa-- l=27 a=58 
----------------------------------------------------------------------------------CUGCGAUGGAUGACUGCGACGACGAUg-- l=27 a=3 
----------------------------------------------------------------------------------CUGCGAUGGAUGACUGCGACGACGAUCa- l=28 a=2 
----------------------------------------------------------------------------------CUGCGAUGGAUGACUGCGACGACGAUCU- l=28 a=9 
----------------------------------------------------------------------------------CUGCGAUGGAUGACUGCGACGACGAUuU- l=28 a=1 
----------------------------------------------------------------------------------CcGCGAUGGAUGACUGCGACGACGAUCU- l=28 a=1 
----------------------------------------------------------------------------------CUGCGAUGGAUGACUGCGACGACGAUCUu l=29 a=2 
-----------------------------------------------------------------------------------UGCGAUGGAUGACUGCGA---------- l=18 a=2 
-----------------------------------------------------------------------------------UGCGAUGGAUGACUGCGAC--------- l=19 a=5 
-----------------------------------------------------------------------------------UGCGAUGGAUGACUGCGACG-------- l=20 a=37 
-----------------------------------------------------------------------------------UGCGAUGGAUGACUGCGACGA------- l=21 a=385 
-----------------------------------------------------------------------------------UGCGAUGGgUGACUGCGACGA------- l=21 a=1 
-----------------------------------------------------------------------------------UGgGAUGGAUGACUGCGACGA------- l=21 a=1 
-----------------------------------------------------------------------------------UGCGgUGGAUGACUGCGACGA------- l=21 a=1 
-----------------------------------------------------------------------------------UGCGAUGGAUGACUGCGACGAC------ l=22 a=86 
-----------------------------------------------------------------------------------UGCGAUGGAUGACUGCGACGAa------ l=22 a=2 
-----------------------------------------------------------------------------------UGCGAUGGAUGACUGCGACGAu------ l=22 a=4 
-----------------------------------------------------------------------------------UGCGAUGGAUGACUGCGACGACG----- l=23 a=98 
-----------------------------------------------------------------------------------UGCGAUGGAUGACUGCGACGACc----- l=23 a=1 
-----------------------------------------------------------------------------------UGCGAUGGAUGACUGCGACGACu----- l=23 a=2 
-----------------------------------------------------------------------------------cGCGAUGGAUGACUGCGACGACG----- l=23 a=1 
-----------------------------------------------------------------------------------UGCGAUGGAUGACUGCGACGACa----- l=23 a=1 
-----------------------------------------------------------------------------------UGCGAUGGAcGACUGCGACGACG----- l=23 a=1 
-----------------------------------------------------------------------------------UGCGAUGGAUGACUaCGACGACG----- l=23 a=1 
-----------------------------------------------------------------------------------UGCGAUGGAUGACUGCGACGACGA---- l=24 a=118 
-----------------------------------------------------------------------------------UGCGAUGGAUGACUGCGgCGACGA---- l=24 a=2 
-----------------------------------------------------------------------------------UGCGAUGGAUGACUGCGACGAuGA---- l=24 a=1 
-----------------------------------------------------------------------------------UGCGAUGGAUGACUGCGACGACGAU--- l=25 a=2 
------------------------------------------------------------------------------------GCGAUGGAUGACUGCGA---------- l=17 a=2 
------------------------------------------------------------------------------------GCGAUGGAUGACUGCGAC--------- l=18 a=3 
------------------------------------------------------------------------------------GCGAUGGAUGACUGCGACG-------- l=19 a=7 
------------------------------------------------------------------------------------GuGAUGGAUGACUGCGACG-------- l=19 a=1 
------------------------------------------------------------------------------------GCGAUGGAUGACUGCGACGA------- l=20 a=62 
------------------------------------------------------------------------------------GCGAUGGAUGACcGCGACGA------- l=20 a=1 
------------------------------------------------------------------------------------GCGAUGGAUGACUGCGACGAu------ l=21 a=5 
------------------------------------------------------------------------------------GCGAUGGAUGACUGCGACGAC------ l=21 a=21 
------------------------------------------------------------------------------------GCGAUGGAUGACUGCGACGAa------ l=21 a=1 
------------------------------------------------------------------------------------GCGAUGGAUGACUGCGACGACG----- l=22 a=27 
------------------------------------------------------------------------------------GCGAUGGAUGACUGCGACGACu----- l=22 a=1 
------------------------------------------------------------------------------------GCGAUGGAUGACUGCGACGACGA---- l=23 a=98 
------------------------------------------------------------------------------------GuGAUGGAUGACUGCGACGACGA---- l=23 a=1 
------------------------------------------------------------------------------------GCGAUGGAUGACUGCGACGACGAU--- l=24 a=2 
------------------------------------------------------------------------------------GCGAUGGAUGACUGCGACGACGAa--- l=24 a=8 
-------------------------------------------------------------------------------------CGAUGGAUGACUGCG----------- l=15 a=1 
-------------------------------------------------------------------------------------CGAUGGAUGACUGCGACG-------- l=18 a=9 
-------------------------------------------------------------------------------------CGAUGGAUGACUGCGACGA------- l=19 a=96 
-------------------------------------------------------------------------------------CGAUGGAUGACUGCGACGAC------ l=20 a=29 
-------------------------------------------------------------------------------------CGAUGGAcGACUGCGACGAC------ l=20 a=1 
-------------------------------------------------------------------------------------CGAUGGAUGACUGCGACGACG----- l=21 a=118 
-------------------------------------------------------------------------------------CGAUGGAUGACUGCGACGACa----- l=21 a=2 
-------------------------------------------------------------------------------------CGAUGGAUGACUGCGACGACu----- l=21 a=1 
-------------------------------------------------------------------------------------CGAcGGAUGACUGCGACGACG----- l=21 a=1 
-------------------------------------------------------------------------------------CGAUGGAUGACUGCGACGACGA---- l=22 a=1031 
-------------------------------------------------------------------------------------CGuUGGAUGACUGCGACGACGA---- l=22 a=1 
-------------------------------------------------------------------------------------CGAUGGAUGgCUGCGACGACGA---- l=22 a=1 
-------------------------------------------------------------------------------------CGAUGGAUGAuUGCGACGACGA---- l=22 a=1 
-------------------------------------------------------------------------------------CGAUGGAUGACUGCGACGACGc---- l=22 a=1 
-------------------------------------------------------------------------------------CGAUGGAUGACUGCGACaACGA---- l=22 a=1 
-------------------------------------------------------------------------------------CGAUGGAUGACUGCGACGACaA---- l=22 a=1 
-------------------------------------------------------------------------------------CGAcGGAUGACUGCGACGACGA---- l=22 a=1 
-------------------------------------------------------------------------------------CGAUGGAUGACUGCGACGACGg---- l=22 a=1 
-------------------------------------------------------------------------------------CGAUGGAUGACUGCGACGgCGA---- l=22 a=1 
-------------------------------------------------------------------------------------CGgUGGAUGACUGCGACGACGA---- l=22 a=2 
-------------------------------------------------------------------------------------uGAUGGAUGACUGCGACGACGA---- l=22 a=2 
-------------------------------------------------------------------------------------CGAUGGAUGACUGCGACGAuGA---- l=22 a=1 
-------------------------------------------------------------------------------------CGAUGGgUGACUGCGACGACGA---- l=22 a=1 
-------------------------------------------------------------------------------------CGAUGGAUGACcGCGACGACGA---- l=22 a=1 
-------------------------------------------------------------------------------------CGAUGGAUGACUGCGACGACGAa--- l=23 a=20 
-------------------------------------------------------------------------------------CGAUGGAUGACUGCGACGACGAU--- l=23 a=11 
-------------------------------------------------------------------------------------CGAUGGAUGACUGCGACGACGAc--- l=23 a=1 
-------------------------------------------------------------------------------------CGAUGGAUGACUGCGACGACGAUu-- l=24 a=4 
-------------------------------------------------------------------------------------CGAUGGAUGACUGCGACGACGAUa-- l=24 a=3 
-------------------------------------------------------------------------------------CGAUGGAUGACUGCGACGACGAUC-- l=24 a=1 
-------------------------------------------------------------------------------------CGAUGGAUGACUGCGACGACGAUCU- l=25 a=3 
--------------------------------------------------------------------------------------GAUGGAUGACUGCGACG-------- l=17 a=2 
--------------------------------------------------------------------------------------GAUGGAUGACUGCGACGA------- l=18 a=24 
--------------------------------------------------------------------------------------GAUGGAUGACUGCGACGAC------ l=19 a=6 
--------------------------------------------------------------------------------------GAUGGAUGACUGCGACGAu------ l=19 a=1 
--------------------------------------------------------------------------------------GAUGGAUGACUGCGACGACG----- l=20 a=2 
--------------------------------------------------------------------------------------GAUGGAUGACUGCGACGACGA---- l=21 a=7 
--------------------------------------------------------------------------------------uAUGGAUGACUGCGACGACGA---- l=21 a=1 
--------------------------------------------------------------------------------------GAcGGAUGACUGCGACGACGA---- l=21 a=1 
---------------------------------------------------------------------------------------AUGGAUGACUGCGACG-------- l=16 a=2 
---------------------------------------------------------------------------------------AUGGAUGACUGCGACGA------- l=17 a=11 
---------------------------------------------------------------------------------------AUGGAUGACUGCGACGAC------ l=18 a=1 
---------------------------------------------------------------------------------------AUGGAUGACUGCGACGACG----- l=19 a=12 
---------------------------------------------------------------------------------------AUGGAUGACUGCGACGACu----- l=19 a=1 
---------------------------------------------------------------------------------------AUGGAUGACUGCGACGACGA---- l=20 a=69 
---------------------------------------------------------------------------------------AUGGAUGACUGCGACGACGc---- l=20 a=1 
---------------------------------------------------------------------------------------AcGGAUGACUGCGACGACGA---- l=20 a=2 
---------------------------------------------------------------------------------------AUGGAUGACUGCGACGACGAa--- l=21 a=12 
---------------------------------------------------------------------------------------AUGGAUGACUGCGACGACGAU--- l=21 a=3 
----------------------------------------------------------------------------------------UGGAUGACUGCGA---------- l=13 a=1 
----------------------------------------------------------------------------------------UGGAUGACUGCGAC--------- l=14 a=1 
----------------------------------------------------------------------------------------UGGAUGACUGCGACGA------- l=16 a=3 
----------------------------------------------------------------------------------------UGGAUGACUGCGACGAC------ l=17 a=1 
----------------------------------------------------------------------------------------UGGAUGACUGCGACGACu----- l=18 a=1 
----------------------------------------------------------------------------------------UGGAUGACUGCGACGACGA---- l=19 a=8 
-----------------------------------------------------------------------------------------GGAUGACUGCGACG-------- l=14 a=1 
-----------------------------------------------------------------------------------------GGAUGACUGCGACGA------- l=15 a=1 
-----------------------------------------------------------------------------------------GGAUGACUGCGACGAC------ l=16 a=1 
-----------------------------------------------------------------------------------------GGAUGACUGCGACGACG----- l=17 a=4 
-----------------------------------------------------------------------------------------GGAUGACUGCGACGACGA---- l=18 a=2 
-------------------------------------------------------------------------------------------AUGACUGCGAC--------- l=11 a=1 
-------------------------------------------------------------------------------------------AUGACUGCGACGACGA---- l=16 a=1 
--------------------------------------------------------------------------------------------UGACcGCGACGACG----- l=14 a=1 
--------------------------------------------------------------------------------------------UGACUGCGACGACG----- l=14 a=1 
---------------------------------------------------------------------------------------------GACUGCGACGA------- l=11 a=3 
---------------------------------------------------------------------------------------------GACUGCGACGAC------ l=12 a=1 
---------------------------------------------------------------------------------------------GACUGCGACGACG----- l=13 a=1 
---------------------------------------------------------------------------------------------GACUGCGACGACGA---- l=14 a=2 

mb-01111
ax-1011111
ku-11
ss-111111111110
fn-111
```
