## Supplementary material for "Comprehensive re-analysis of hairpin RNAs in fungi reveals ancestral links": File S1: PID0250.aci-milR-2a-1.SRR1662192.txt

```
species:   Tacam
pid:       PID0250
parent:    aci-milR-2a-1
paralog:   
locus:     JNBV01000005.1:1352761-1352871
matures:   ['CUGCGAUGGAUGACUGCGACGACGAU', 'CGUUGUUGUCAGUUGUACAUCGCACUA']
srr:       SRR1662192
genome:    /Users/jax/+Genomes/Fungal_genomes/Tacam.GCA_000766995.1_ASM76699v1_genomic.fa
alignment: /media/data/njohnson/+SeqLibraries/FunHP_libraries/Lin2015-zy.SRR1662192.cram
call:      samtools view /media/data/njohnson/+SeqLibraries/FunHP_libraries/Lin2015-zy.SRR1662192.cram JNBV01000005.1:1352761-1352871

0 out of bounds
41379 alignments
41378 proper strand
39856 stranded perfect matches

       *************************                                                ************************       
GGUAUCGUUGUUGUCAGUUGUACAUCGCACUAGCGUGGUUGGACAGACUUGCGCGAGUUCGCGCAAGCUGGAUGCCAUGCUACUGCGAUGGAUGACUGCGACGACGAUCUC
((.((((((((((.(((((((.(((((((.(((((((((....(((.((((((((....)))))))))))...))))))))).))))))).))))))))))))))))))).
----------------------------------------------------------------------------------CUGCGAUGGAUGACUGCGACGACGAU--- l=26 a=0 c
-----CGUUGUUGUCAGUUGUACAUCGCACUA------------------------------------------------------------------------------- l=27 a=0 c*
----------------------------------------------------------------------------------CUGCGAUGGAUGACUGCGACGA------- l=22 a=18302 ma
---------GUUGUCAGUUGUACAUCGCACUA------------------------------------------------------------------------------- l=23 a=0 ma*

--UAUCGUUGUUGUCAGUU-------------------------------------------------------------------------------------------- l=17 a=1 
--UAUCGUUGUUGUCAGUUGUA----------------------------------------------------------------------------------------- l=20 a=1 
--UAUCGUUGUUGUCAGUUGUACA--------------------------------------------------------------------------------------- l=22 a=5 
--UAUCGUUGUUGUCAGUUGUACAU-------------------------------------------------------------------------------------- l=23 a=1 
--UAUCGUUGUUGUCAGUUGUACAUC------------------------------------------------------------------------------------- l=24 a=8 
--UAUCGUUGUUGUCAGUUGUACAUCG------------------------------------------------------------------------------------ l=25 a=3 
----UCGUUGUUGUCAGUUGUACA--------------------------------------------------------------------------------------- l=20 a=2 
----UCGUUGUUGUCAGUUGUACAU-------------------------------------------------------------------------------------- l=21 a=5 
----UCGUUGUUGUCAGUUGUACAUC------------------------------------------------------------------------------------- l=22 a=57 
----UCGUUGUUGUCAGUUGUACAUCG------------------------------------------------------------------------------------ l=23 a=41 
----cCGUUGUUGUCAGUUGUACAUCG------------------------------------------------------------------------------------ l=23 a=1 
----UCGUUGUUGUCAGUUGUACAUCu------------------------------------------------------------------------------------ l=23 a=2 
----UCGUUGUUGUCAGUUGUACAUCGa----------------------------------------------------------------------------------- l=24 a=3 
----UCGUUGUUGUCAGUUGUACAUCGC----------------------------------------------------------------------------------- l=24 a=1 
----UCGUUGUUGUCAGUUGUACAUCGCA---------------------------------------------------------------------------------- l=25 a=1 
----UCGUUGUUGUCAGUUGUACAUCGCAC--------------------------------------------------------------------------------- l=26 a=1 
----UCGUUGUUGUCAGUUGUACAUCGCACU-------------------------------------------------------------------------------- l=27 a=2 
----UCGUUGUUGUCAGUUGUACAUCGCACUA------------------------------------------------------------------------------- l=28 a=1 
-----CGUUGUUGUCAGUUGUACAUCGCACU-------------------------------------------------------------------------------- l=26 a=1 
------GUUGUUGUCAGUUGUACAUCG------------------------------------------------------------------------------------ l=21 a=1 
------GUUGUUGUCAGUUGUACAUCGCA---------------------------------------------------------------------------------- l=23 a=2 
------GUUGUUGUCAGUUGUACAUCGCACU-------------------------------------------------------------------------------- l=25 a=4 
---------------------------CACUAGCGUGGUUGGACAGACU-------------------------------------------------------------- l=22 a=1 
---------------------------------CGUGGUUGGACAGACUUGCGCGA------------------------------------------------------- l=23 a=2 
----------------------------------GUGGUUGGACAGACUUGCGCGA------------------------------------------------------- l=22 a=2 
--------------------------------------------------GCGCGAGUUCG-------------------------------------------------- l=11 a=2 
----------------------------------------------------GCGAGUUCGCGCAAGCUGGAUGCC----------------------------------- l=24 a=1 
------------------------------------------------------------------------------GCcACUGCGAUGGAUGACUGCGA---------- l=23 a=1 
--------------------------------------------------------------------------------UACUGCGAUGGAUGACUGC------------ l=19 a=7 
--------------------------------------------------------------------------------UACUGCGAUGGAUGACUGCG----------- l=20 a=7 
--------------------------------------------------------------------------------UACUGCGAUGGAUGACUGCGA---------- l=21 a=7 
--------------------------------------------------------------------------------UACUGCGAUGGAUGACUGCGACG-------- l=23 a=2 
--------------------------------------------------------------------------------UuCUGCGAUGGAUGACUGCGACGA------- l=24 a=2 
---------------------------------------------------------------------------------uCUGCGAUGGAUGACUGCGA---------- l=20 a=1 
---------------------------------------------------------------------------------ACUGCGAUGGAUGACUGCGACG-------- l=22 a=7 
---------------------------------------------------------------------------------uCUGCGAUGGAUGACUGCGACG-------- l=22 a=3 
---------------------------------------------------------------------------------ACUGCGAUGGAUGACUGCGACGA------- l=23 a=4 
---------------------------------------------------------------------------------uCUGCGAUGGAUGACUGCGACGA------- l=23 a=2 
---------------------------------------------------------------------------------cCUGCGAUGGAUGACUGCGACGAC------ l=24 a=1 
----------------------------------------------------------------------------------CUGCGAUGGAUGACU-------------- l=15 a=57 
----------------------------------------------------------------------------------CUGCGAcGGAUGACU-------------- l=15 a=1 
----------------------------------------------------------------------------------CUGCGAUGGAUGACUG------------- l=16 a=24 
----------------------------------------------------------------------------------CUGCGAUGGAUGACUGC------------ l=17 a=23 
----------------------------------------------------------------------------------CUGCGAUGGAUGACUGCG----------- l=18 a=175 
----------------------------------------------------------------------------------CUGCGgUGGAUGACUGCG----------- l=18 a=1 
----------------------------------------------------------------------------------CUGCGAUGGAcGACUGCG----------- l=18 a=1 
----------------------------------------------------------------------------------CaGCGAUGGAUGACUGCG----------- l=18 a=1 
----------------------------------------------------------------------------------CUGCGAUGGAUGACUGCu----------- l=18 a=1 
----------------------------------------------------------------------------------CUGCGAUGGAUGACUGCGA---------- l=19 a=3648 
----------------------------------------------------------------------------------CUGCGgUGGAUGACUGCGA---------- l=19 a=5 
----------------------------------------------------------------------------------CUGCGAUGGAUGACUGCGg---------- l=19 a=2 
----------------------------------------------------------------------------------uUGCGAUGGAUGACUGCGA---------- l=19 a=6 
----------------------------------------------------------------------------------CUGCGAUGGAUGACUGuGA---------- l=19 a=1 
----------------------------------------------------------------------------------CUGCGAUGGgUGACUGCGA---------- l=19 a=7 
----------------------------------------------------------------------------------CgGCGAUGGAUGACUGCGA---------- l=19 a=1 
----------------------------------------------------------------------------------CUGCaAUGGAUGACUGCGA---------- l=19 a=11 
----------------------------------------------------------------------------------CcGCGAUGGAUGACUGCGA---------- l=19 a=3 
----------------------------------------------------------------------------------CUGCGAcGGAUGACUGCGA---------- l=19 a=9 
----------------------------------------------------------------------------------CUGCGAUGGAUGACcGCGA---------- l=19 a=3 
----------------------------------------------------------------------------------CUGCGAUGGAUGACUGCaA---------- l=19 a=5 
----------------------------------------------------------------------------------CUGCGuUGGAUGACUGCGA---------- l=19 a=2 
----------------------------------------------------------------------------------CUGCGAUGGAcGACUGCGA---------- l=19 a=2 
----------------------------------------------------------------------------------CUGCGAUGGAUGgCUGCGA---------- l=19 a=1 
----------------------------------------------------------------------------------CUGCGAUGaAUGACUGCGA---------- l=19 a=4 
----------------------------------------------------------------------------------CUGCGAUGuAUGACUGCGA---------- l=19 a=2 
----------------------------------------------------------------------------------CUGuGAUGGAUGACUGCGA---------- l=19 a=1 
----------------------------------------------------------------------------------CUGCGcUGGAUGACUGCGA---------- l=19 a=1 
----------------------------------------------------------------------------------CUGCGAUGGAUGAuUGCGA---------- l=19 a=1 
----------------------------------------------------------------------------------CUGCGAUGGAUGACUaCGA---------- l=19 a=1 
----------------------------------------------------------------------------------CUGCGAUaGAUGACUGCGA---------- l=19 a=1 
----------------------------------------------------------------------------------CUGCGAUGGAUGACUGCGAC--------- l=20 a=1291 
----------------------------------------------------------------------------------CUGCGAUGGAUGACUGCGAa--------- l=20 a=145 
----------------------------------------------------------------------------------CUGCGAUGGAUGACUGCGAu--------- l=20 a=7 
----------------------------------------------------------------------------------CUGCGAUGaAUGACUGCGAC--------- l=20 a=2 
----------------------------------------------------------------------------------CUGCGAcGGAUGACUGCGAC--------- l=20 a=2 
----------------------------------------------------------------------------------CUGCGAUGGAcGACUGCGAC--------- l=20 a=4 
----------------------------------------------------------------------------------CcGCGAUGGAUGACUGCGAC--------- l=20 a=2 
----------------------------------------------------------------------------------CUGCGAUGGAUGACUaCGAC--------- l=20 a=1 
----------------------------------------------------------------------------------CUGCGAUGGAUGACcGCGAC--------- l=20 a=2 
----------------------------------------------------------------------------------CUGCGAUGGAUGACUGCGgC--------- l=20 a=1 
----------------------------------------------------------------------------------CUGCGgUGGAUGACUGCGAC--------- l=20 a=2 
----------------------------------------------------------------------------------CUGCaAUGGAUGACUGCGAC--------- l=20 a=1 
----------------------------------------------------------------------------------uUGCGAUGGAUGACUGCGAC--------- l=20 a=1 
----------------------------------------------------------------------------------CUGCGAUGGAUGACUGCGACG-------- l=21 a=13972 
----------------------------------------------------------------------------------CUGCGAUGGgUGACUGCGACG-------- l=21 a=13 
----------------------------------------------------------------------------------CUGCGAUGGAUGACUGCGgCG-------- l=21 a=22 
----------------------------------------------------------------------------------CUGCGAUGGAUGACUGuGACG-------- l=21 a=8 
----------------------------------------------------------------------------------CUGCGAUGaAUGACUGCGACG-------- l=21 a=7 
----------------------------------------------------------------------------------CUGCGAUGGAUGACUGCGACu-------- l=21 a=41 
----------------------------------------------------------------------------------CUGCGAUGGAcGACUGCGACG-------- l=21 a=8 
----------------------------------------------------------------------------------CUGCGAUGGAUGACUGCGACa-------- l=21 a=59 
----------------------------------------------------------------------------------CUGCGAUGGAUGACUGCGAuG-------- l=21 a=12 
----------------------------------------------------------------------------------CUGCGAUGGAUGACUGCaACG-------- l=21 a=3 
----------------------------------------------------------------------------------uUGCGAUGGAUGACUGCGACG-------- l=21 a=6 
----------------------------------------------------------------------------------CUGCGAUGGAUGACUGCGuCG-------- l=21 a=2 
----------------------------------------------------------------------------------CUGCaAUGGAUGACUGCGACG-------- l=21 a=7 
----------------------------------------------------------------------------------CUGCGAUaGAUGACUGCGACG-------- l=21 a=10 
----------------------------------------------------------------------------------CUGCGAUGGAUGACcGCGACG-------- l=21 a=22 
----------------------------------------------------------------------------------CUGCGAUGGAUGAuUGCGACG-------- l=21 a=4 
----------------------------------------------------------------------------------CUGCGAUGGAUGACUaCGACG-------- l=21 a=8 
----------------------------------------------------------------------------------CUGCGAcGGAUGACUGCGACG-------- l=21 a=18 
----------------------------------------------------------------------------------CcGCGAUGGAUGACUGCGACG-------- l=21 a=6 
----------------------------------------------------------------------------------CUGCGgUGGAUGACUGCGACG-------- l=21 a=15 
----------------------------------------------------------------------------------CgGCGAUGGAUGACUGCGACG-------- l=21 a=1 
----------------------------------------------------------------------------------CUGCGAUGGAUGAaUGCGACG-------- l=21 a=1 
----------------------------------------------------------------------------------CUGCGAgGGAUGACUGCGACG-------- l=21 a=3 
----------------------------------------------------------------------------------CUuCGAUGGAUGACUGCGACG-------- l=21 a=1 
----------------------------------------------------------------------------------CUGCGAUGGAUaACUGCGACG-------- l=21 a=5 
----------------------------------------------------------------------------------CUGaGAUGGAUGACUGCGACG-------- l=21 a=1 
----------------------------------------------------------------------------------CUGCGAUGGAUGACaGCGACG-------- l=21 a=1 
----------------------------------------------------------------------------------CUGuGAUGGAUGACUGCGACG-------- l=21 a=3 
----------------------------------------------------------------------------------aUGCGAUGGAUGACUGCGACG-------- l=21 a=1 
----------------------------------------------------------------------------------CUGCGAUGGAUGACUGCGACc-------- l=21 a=2 
----------------------------------------------------------------------------------CUaCGAUGGAUGACUGCGACG-------- l=21 a=1 
----------------------------------------------------------------------------------CUGCGAUGGuUGACUGCGACG-------- l=21 a=1 
----------------------------------------------------------------------------------CUGCGAUGGAUGACUGCGACGA------- l=22 a=18302 (ma)
----------------------------------------------------------------------------------CUGCGgUGGAUGACUGCGACGA------- l=22 a=24 
----------------------------------------------------------------------------------CUGCGAUGGAUGACUGCGACaA------- l=22 a=15 
----------------------------------------------------------------------------------CUGCGAUGGAcGACUGCGACGA------- l=22 a=12 
----------------------------------------------------------------------------------CUGCGAUGGAUGACUGCGgCGA------- l=22 a=34 
----------------------------------------------------------------------------------CUGCGAUGGAUGAuUGCGACGA------- l=22 a=8 
----------------------------------------------------------------------------------uUGCGAUGGAUGACUGCGACGA------- l=22 a=13 
----------------------------------------------------------------------------------CUGCGAcGGAUGACUGCGACGA------- l=22 a=13 
----------------------------------------------------------------------------------CUGCGAUGGuUGACUGCGACGA------- l=22 a=4 
----------------------------------------------------------------------------------CcGCGAUGGAUGACUGCGACGA------- l=22 a=41 
----------------------------------------------------------------------------------CUGCGAUaGAUGACUGCGACGA------- l=22 a=7 
----------------------------------------------------------------------------------CUGuGAUGGAUGACUGCGACGA------- l=22 a=6 
----------------------------------------------------------------------------------CUGCGAUGGAUGgCUGCGACGA------- l=22 a=3 
----------------------------------------------------------------------------------CUaCGAUGGAUGACUGCGACGA------- l=22 a=11 
----------------------------------------------------------------------------------CUGCGAUGGAUGACUGCGACGu------- l=22 a=10 
----------------------------------------------------------------------------------CUGCGAUGGAUGACgGCGACGA------- l=22 a=2 
----------------------------------------------------------------------------------CUGCGAUGGgUGACUGCGACGA------- l=22 a=32 
----------------------------------------------------------------------------------CUGCGAUGGAUGACUGCGACGc------- l=22 a=1 
----------------------------------------------------------------------------------CUGCGAUGGAUGACUaCGACGA------- l=22 a=6 
----------------------------------------------------------------------------------CUGCaAUGGAUGACUGCGACGA------- l=22 a=5 
----------------------------------------------------------------------------------CUGCGAUGGAUaACUGCGACGA------- l=22 a=5 
----------------------------------------------------------------------------------CUGCGAUGaAUGACUGCGACGA------- l=22 a=6 
----------------------------------------------------------------------------------CUGaGAUGGAUGACUGCGACGA------- l=22 a=2 
----------------------------------------------------------------------------------CUGCGuUGGAUGACUGCGACGA------- l=22 a=2 
----------------------------------------------------------------------------------CUGCGAUGGAUGACcGCGACGA------- l=22 a=19 
----------------------------------------------------------------------------------CUGCGAUGGAUGACUGCGACGg------- l=22 a=17 
----------------------------------------------------------------------------------CUGCGAUGGAUGACUGuGACGA------- l=22 a=6 
----------------------------------------------------------------------------------CUGCGAUGGAUGACUGCaACGA------- l=22 a=9 
----------------------------------------------------------------------------------CUGCGAUGGAUGACUGCuACGA------- l=22 a=1 
----------------------------------------------------------------------------------CUGCGcUGGAUGACUGCGACGA------- l=22 a=1 
----------------------------------------------------------------------------------CUGCGAUGGAUGACUGCGAuGA------- l=22 a=1 
----------------------------------------------------------------------------------CUGCGAUGGAUGACUGCGACcA------- l=22 a=2 
----------------------------------------------------------------------------------aUGCGAUGGAUGACUGCGACGA------- l=22 a=1 
----------------------------------------------------------------------------------CUGCGAUGGAUGACUGCGACGAC------ l=23 a=1026 
----------------------------------------------------------------------------------CUGCGAUGGAUGACUGCGACGAa------ l=23 a=239 
----------------------------------------------------------------------------------CUGCGAUGGAUGACUGCGACGAu------ l=23 a=258 
----------------------------------------------------------------------------------CUaCGAUGGAUGACUGCGACGAC------ l=23 a=1 
----------------------------------------------------------------------------------CUGCGAUGGAUGACcGCGACGAC------ l=23 a=3 
----------------------------------------------------------------------------------CUGCGAUGGAcGACUGCGACGAC------ l=23 a=1 
----------------------------------------------------------------------------------CUGCGAUGGAUGACUGCGgCGAC------ l=23 a=1 
----------------------------------------------------------------------------------CUGCGAUGGAUGACUaCGACGAC------ l=23 a=1 
----------------------------------------------------------------------------------CcGCGAUGGAUGACUGCGACGAC------ l=23 a=2 
----------------------------------------------------------------------------------uUGCGAUGGAUGACUGCGACGAC------ l=23 a=2 
----------------------------------------------------------------------------------gUGCGAUGGAUGACUGCGACGAC------ l=23 a=1 
----------------------------------------------------------------------------------CUGCGgUGGAUGACUGCGACGAC------ l=23 a=1 
----------------------------------------------------------------------------------CUGCGAUGGAUGACUGCGACGACG----- l=24 a=397 
----------------------------------------------------------------------------------CUGCGAUGGAUGACUGCGACGACu----- l=24 a=39 
----------------------------------------------------------------------------------CUGCGAUGGAUGACUGCGACGACa----- l=24 a=67 
----------------------------------------------------------------------------------CUGCaAUGGAUGACUGCGACGACG----- l=24 a=2 
----------------------------------------------------------------------------------CUGCGAUGGAUGAaUGCGACGACG----- l=24 a=1 
----------------------------------------------------------------------------------CcGCGAUGGAUGACUGCGACGACG----- l=24 a=1 
----------------------------------------------------------------------------------CUGCGAUGGAUGACUGCGACGACc----- l=24 a=1 
----------------------------------------------------------------------------------CUGCGAUaGAUGACUGCGACGACG----- l=24 a=1 
----------------------------------------------------------------------------------CUGCGAUGGAUGACcGCGACGACG----- l=24 a=1 
----------------------------------------------------------------------------------CUGCGAUGGAUGACUGCGACGACGA---- l=25 a=125 
----------------------------------------------------------------------------------CUGCGAUGGAUGACUGCGACGgCGA---- l=25 a=3 
----------------------------------------------------------------------------------CUGCGAUGGAUGACUGCGACGACcA---- l=25 a=1 
----------------------------------------------------------------------------------CUGCGAUGGAUGACUGCGACGACaA---- l=25 a=3 
----------------------------------------------------------------------------------CUGCGAUGGAUGACUGCGACGACGAa--- l=26 a=1 
----------------------------------------------------------------------------------CUGCGAUGGAUGACUGCGACGACGAUa-- l=27 a=3 
-----------------------------------------------------------------------------------UGCGAUGGAUGACUGCGA---------- l=18 a=11 
-----------------------------------------------------------------------------------UGCGAUGGAUGACUGCGAC--------- l=19 a=10 
-----------------------------------------------------------------------------------UGCGAUGGAUGACUGCGACG-------- l=20 a=101 
-----------------------------------------------------------------------------------UGCGAUGGAUGACUGCGACc-------- l=20 a=1 
-----------------------------------------------------------------------------------cGCGAUGGAUGACUGCGACG-------- l=20 a=1 
-----------------------------------------------------------------------------------UGCGAUGGAUGACUGCGACGA------- l=21 a=177 
-----------------------------------------------------------------------------------UGCGAUGGAUaACUGCGACGA------- l=21 a=1 
-----------------------------------------------------------------------------------UGCGAUGGAUGACUGCGACGc------- l=21 a=2 
-----------------------------------------------------------------------------------UGCGAUGGAUGACUGCGgCGA------- l=21 a=1 
-----------------------------------------------------------------------------------UGCGAUGGAUGACUGCGACGAC------ l=22 a=20 
-----------------------------------------------------------------------------------UGCGAUGGAUGACUGCGACGAa------ l=22 a=1 
-----------------------------------------------------------------------------------UGCGAUGGAUGACUGCGACGAu------ l=22 a=1 
-----------------------------------------------------------------------------------UGCGAUGGAUGACUGCGACGACG----- l=23 a=13 
-----------------------------------------------------------------------------------UGCGAUGGAUGACUGCGACGACaA---- l=24 a=1 
------------------------------------------------------------------------------------GCGAUGGAUGACUGCGAC--------- l=18 a=6 
------------------------------------------------------------------------------------GCGAUGGAUGACUGCGACG-------- l=19 a=6 
------------------------------------------------------------------------------------GCGAUGGAUGACUGCGACu-------- l=19 a=1 
------------------------------------------------------------------------------------GCGAUGGAUGACUGCGACGA------- l=20 a=44 
------------------------------------------------------------------------------------GCGAUGGAUGACUGCGACGAC------ l=21 a=5 
------------------------------------------------------------------------------------GCGAUGGAUGACUGCGACGAu------ l=21 a=1 
------------------------------------------------------------------------------------GCGAUGGAUGACUGCGACGACa----- l=22 a=1 
------------------------------------------------------------------------------------GCGAUGGAUGACUGCGACGACG----- l=22 a=5 
------------------------------------------------------------------------------------GCGAUGGAUGACUGCGACGACGA---- l=23 a=6 
-------------------------------------------------------------------------------------CGAUGGAcGACUGCGA---------- l=16 a=1 
-------------------------------------------------------------------------------------CGAUGGAUGACUGCGACG-------- l=18 a=6 
-------------------------------------------------------------------------------------CGAUGGAUGACUGCGACGA------- l=19 a=107 
-------------------------------------------------------------------------------------CGAUGGAUGACUGCaACGA------- l=19 a=1 
-------------------------------------------------------------------------------------CGAUGGAUGACUGCGACGAC------ l=20 a=36 
-------------------------------------------------------------------------------------CGAUGGAUGACUGCGACGAa------ l=20 a=1 
-------------------------------------------------------------------------------------CGAUGGAUGACUGCGACGACG----- l=21 a=44 
-------------------------------------------------------------------------------------CGAUGGAUGACUGCGACGACa----- l=21 a=2 
-------------------------------------------------------------------------------------CGAUGGAUGACUGCGACGACGA---- l=22 a=20 
--------------------------------------------------------------------------------------GAUGGAUGACUGCGACG-------- l=17 a=4 
--------------------------------------------------------------------------------------GAUGGAUGACUGCGACGA------- l=18 a=1 
--------------------------------------------------------------------------------------GAUGGAUGACUGCGACGACGA---- l=21 a=1 
---------------------------------------------------------------------------------------AUGGAUGACUGCGACG-------- l=16 a=2 
---------------------------------------------------------------------------------------AUGGAUGACUGCGACGA------- l=17 a=4 
---------------------------------------------------------------------------------------AUGGAUGACUGCGACGACG----- l=19 a=2 
---------------------------------------------------------------------------------------AUGGAUGACUGCGACGACGA---- l=20 a=3 
----------------------------------------------------------------------------------------UGGAUGACUGCGACGACG----- l=18 a=2 

mb-01111
ax-1011111
ku-11
ss-111111111110
fn-111
```
