## Supplementary material for "Comprehensive re-analysis of hairpin RNAs in fungi reveals ancestral links": File S1: PID0262.aci-milR-3a-1.SRR1662191.txt

```
species:   Tacam
pid:       PID0262
parent:    aci-milR-3a-1
paralog:   
locus:     JNBV01000017.1:368134-368184
matures:   ['GAAACGGACGUCAGGACCAG', 'GGUCCUGGACGUCCGUUUACGC']
srr:       SRR1662191
genome:    /Users/jax/+Genomes/Fungal_genomes/Tacam.GCA_000766995.1_ASM76699v1_genomic.fa
alignment: /media/data/njohnson/+SeqLibraries/FunHP_libraries/Lin2015-zy.SRR1662191.cram
call:      samtools view /media/data/njohnson/+SeqLibraries/FunHP_libraries/Lin2015-zy.SRR1662191.cram JNBV01000017.1:368134-368184

69 out of bounds
107803 alignments
107796 proper strand
103676 stranded perfect matches

 ************************************************* 
UUCCGGUCCUGGACGUCCGUUUACGCAGCGAAACGGACGUCAGGACCAGAA
.((.(((((((.((((((((((.((...))))))))))))))))))).)).
-----------------------------GAAACGGACGUCAGGACCAG-- l=20 a=99 c
----GGUCCUGGACGUCCGUUUACGC------------------------- l=22 a=0 c*
---CGGUCCUGGACGUCCGUUUACGCA------------------------ l=24 a=81206 ma
----------------------------CGAAACGGACGUCAGGACCAGA- l=22 a=106 ma*

--------------------------------------GUCAGGACCAGA- l=12 a=2 
-----------------------------------GACGUCAGGACCA--- l=13 a=1 
--------------------------------ACGGACGUCAGGACCAG-- l=17 a=4 
--------------------------------ACGGACGUCAGGACCAGAA l=19 a=1 
-------------------------------AACGGACGUCAGGACCAG-- l=18 a=2 
-------------------------------AACGGACGUCAGGACCAGAu l=20 a=3 
-------------------------------AACGGACGUCAGGACCAGAA l=20 a=1 
------------------------------AAACGGACGUCAGGA------ l=15 a=2 
------------------------------AAACGGACGUCAGGAC----- l=16 a=10 
------------------------------AAACGGACGUCAGGACC---- l=17 a=34 
------------------------------gAACGGACGUCAGGACC---- l=17 a=1 
------------------------------AAACGGACGUCAGGACa---- l=17 a=1 
------------------------------AAACGGACGUCAGGACCA--- l=18 a=49 
------------------------------AAACGGACGUCAGGACCu--- l=18 a=1 
------------------------------AAACGGACGUCAGGACCAG-- l=19 a=84 
------------------------------AAACGGACGUCAGGACCAu-- l=19 a=7 
------------------------------AAACGGACGUCAGGACCAa-- l=19 a=14 
------------------------------AAACGGACGUCAGGACCAaA- l=20 a=7 
------------------------------AAACGGACGUCAGGACCAGA- l=20 a=30 
------------------------------AAACGGACGUCAGGACCAGc- l=20 a=1 
------------------------------AAACGGACGUCAGGACCAuA- l=20 a=6 
------------------------------AAACGGACGUCAGGACCAGu- l=20 a=3 
------------------------------AAACGGACGUCAGGACCAcA- l=20 a=2 
------------------------------AAACGGACGUCAGGACCAGAu l=21 a=11 
------------------------------AAACGGACGUCAGGACCAGAA l=21 a=20 
------------------------------AAACGGACGUCAGGACCAuAA l=21 a=1 
------------------------------AAACGGACGUCAGGACCAaAA l=21 a=1 
------------------------------AAACGGACGUCAGGACCAGAg l=21 a=2 
-----------------------------GAAACGGACGUCAGGACCA--- l=19 a=5 
-----------------------------GAAACGGACGUCAGGACCg--- l=19 a=2 
-----------------------------GAAACGGACGUCAGGACCAG-- l=20 a=99 (c)
-----------------------------GAAACGGACGUCAGGACCAGA- l=21 a=107 
-----------------------------GAAACGGACGUCAGGACCAaA- l=21 a=1 
-----------------------------GAAACGGACGUCAGGACCAGc- l=21 a=1 
-----------------------------GAAACGGACGUCAGGACCAGAu l=22 a=4 
-----------------------------GAAACGGACGUCAGGACCAGAA l=22 a=9 
----------------------------CGAAACGGACGUCAGGA------ l=17 a=2 
----------------------------CGAAACGGACGUCAGGAC----- l=18 a=3 
----------------------------CGAAACGGACGUCAGGAu----- l=18 a=1 
----------------------------CGAAACGGACGUCAGGACa---- l=19 a=7 
----------------------------CGAAACGGACGUCAGGACC---- l=19 a=21 
----------------------------CGAAACGGACGcCAGGACC---- l=19 a=1 
----------------------------CGAAACGGACGUCAGGACCA--- l=20 a=63 
----------------------------CGAAACGGACGUCAGGACCg--- l=20 a=8 
----------------------------CaAAACGGACGUCAGGACCA--- l=20 a=1 
----------------------------CGAAACGGACGUCAGGACaA--- l=20 a=1 
----------------------------CGAAACGGACGUCAGGACCAG-- l=21 a=381 
----------------------------CGAAACGGACGUCAGGgCCAG-- l=21 a=1 
----------------------------CGAAACGGACGUuAGGACCAG-- l=21 a=1 
----------------------------CGAAACGGACGUCAGGACCAa-- l=21 a=2 
----------------------------CGAAACGGACGUCAGGACCgG-- l=21 a=1 
----------------------------CGAAACGGACGUCAGGAuCAG-- l=21 a=1 
----------------------------CGAAACGGACGUCAGGACCAGA- l=22 a=106 (ma*)
----------------------------CGAAACGGACGUCAGGACCAGu- l=22 a=3 
----------------------------CGAAACGGgCGUCAGGACCAGA- l=22 a=1 
----------------------------CGAAACGGACGUCAGGACCAGAu l=23 a=16 
----------------------------CGAAACGGACGUCAGGACCAGAA l=23 a=4 
---------------------------GCGAAACGGACGUCAGGAC----- l=19 a=1 
---------------------------GCGAAACGGACGUCAGGACa---- l=20 a=1 
---------------------------GCGAAACGGACGUCAGGACCA--- l=21 a=20 
---------------------------GCGAAACGGACGUCgGGACCA--- l=21 a=1 
---------------------------GCGAAACGGACGUCAGGACCAG-- l=22 a=7 
---------------------------GCGAAACGGACGUCAGGACCAu-- l=22 a=4 
---------------------------GCGAAACGGACGUCAGGACCAa-- l=22 a=1 
---------------------------GCGAAACGGACGUCAGGACCAGA- l=23 a=6 
--------------------------AGCGAAACGGACGUCA--------- l=16 a=2 
--------------------------AGCGAAACGGACGUCAG-------- l=17 a=13 
--------------------------AGCGAAACGGACGUCAGG------- l=18 a=40 
--------------------------AGCGAAACGGACGUCAGa------- l=18 a=11 
--------------------------AGCGAAACGGACGUCAGGA------ l=19 a=153 
--------------------------AGCGAAACGGACGUCAGaA------ l=19 a=1 
--------------------------AGCGAAACGGACGUCAGGu------ l=19 a=1 
--------------------------AGCGAAACGGACGUCAGGAC----- l=20 a=55 
--------------------------AGCGAAACGGACGUCAGGAa----- l=20 a=24 
--------------------------AGCGAAACGGACGUCAGGAu----- l=20 a=13 
--------------------------AGCGAAACGGACGUCAGGACC---- l=21 a=456 
--------------------------AGCGAAACGGACGUCAGGACu---- l=21 a=27 
--------------------------gGCGAAACGGACGUCAGGACC---- l=21 a=3 
--------------------------AGCGAAACGGACGUCAGGACa---- l=21 a=20 
--------------------------AGCGAAgCGGACGUCAGGACC---- l=21 a=3 
--------------------------AGCGAAACGGACGUCAGGACg---- l=21 a=2 
--------------------------AGCGAAACGGACGUCAGGgCC---- l=21 a=1 
--------------------------AGCGAAACGGgCGUCAGGACC---- l=21 a=2 
--------------------------AGCGAAACGGACGUuAGGACC---- l=21 a=1 
--------------------------AGCGAAACGGACGUCAGGACCA--- l=22 a=288 
--------------------------AGCGAAgCGGACGUCAGGACCA--- l=22 a=1 
--------------------------AGCGAAACGGACGUCAGGACuA--- l=22 a=3 
--------------------------AGCGAAACGGACGUCAGGACCg--- l=22 a=5 
--------------------------AGCGAAACGGACGUCAGGACCu--- l=22 a=10 
--------------------------AGCGAAACaGACGUCAGGACCA--- l=22 a=2 
--------------------------gGCGAAACGGACGUCAGGACCA--- l=22 a=1 
--------------------------AGCGAAAuGGACGUCAGGACCA--- l=22 a=1 
--------------------------AGCGAAACGGACGUCAGGAuCA--- l=22 a=1 
--------------------------AGCGAAACGGACGUCAGGgCCA--- l=22 a=1 
--------------------------AGCGAAACGGACGUCAGGACCAG-- l=23 a=142 
--------------------------AGCGAAACGGACGUCAGGACCAu-- l=23 a=31 
--------------------------AGCGAAACGGACGUCAGGACCAa-- l=23 a=12 
--------------------------AGCGAAACGGgCGUCAGGACCAG-- l=23 a=2 
--------------------------AGCGAAACGGACGUCAGaACCAG-- l=23 a=1 
--------------------------AGCGAAACGGAuGUCAGGACCAG-- l=23 a=1 
--------------------------AGCGAAACGGACGUCAGGACCAc-- l=23 a=1 
--------------------------AGCGAAACGGACGUCAGGACCAGA- l=24 a=42 
--------------------------AGCGAAACGGACGUCAGGACCAuA- l=24 a=3 
--------------------------AGCGAAACGGACGUCAGGACCAaA- l=24 a=3 
--------------------------AGCGAAACGGACGUCAGGACCAGAA l=25 a=10 
--------------------------AGCGAAACGGACGUCAGGACCAGAu l=25 a=6 
-------------------------CAGCGAAACGGACGUCAGGA------ l=20 a=37 
-------------------------CAGCGAAACGGACGUCAGGAC----- l=21 a=1 
-------------------------CAGCGAAACGGACGUCAGGACC---- l=22 a=2 
-------------------------CAGCGAAACGGACGUCAGGACa---- l=22 a=1 
-------------------------CAGCGAAACGGACGUCAGGACCA--- l=23 a=6 
-------------------------uAGCGAAACGGACGUCAGGACCAG-- l=24 a=1 
-------------------------CAGCGAAACGGACGUCAGGACCAGA- l=25 a=3 
-----------------------CGCAGCGAAACGGACGUCA--------- l=19 a=2 
-----------------------CGCAGCGAAACGGACGUCAG-------- l=20 a=6 
-----------------------CGCAGCGAAACGGACGUCAGG------- l=21 a=6 
-----------------------CGCAGCGAAACGGACGUCAGGA------ l=22 a=34 
-----------------------CGCAGCGAAACGGACGUCAGGAC----- l=23 a=2 
-----------------------CGCAGCGAAACGGACGUCAGGACC---- l=24 a=1 
-----------------------CGCAGCGAAACGGACGUCAGGACCA--- l=25 a=1 
-----------------------CGCAGCGAAACGGACGUCAGGACCAG-- l=26 a=1 
-----------------------CGCAGCGAAACGGACGUCAGGACCAc-- l=26 a=1 
-----------------------CGCAGCGAAACGGACGUCAGGACCAGA- l=27 a=2 
-----------------------CGCAGCGAAACGGACGUCAGGACCAGAA l=28 a=1 
----------------------ACGCAGCGAAACGGACGU----------- l=18 a=1 
----------------------ACGCAGCGAAACGGACGUCA--------- l=20 a=1 
----------------------ACGCAGCGAAACGGACGUCAG-------- l=21 a=5 
----------------------ACGCAGCGAAACGGACGUCAGG------- l=22 a=1 
----------------------ACGCAGCGAAACGGACGUCAGGA------ l=23 a=2 
----------------------ACGCAGCGAAACGGACGUCAGGACCAG-- l=27 a=1 
----------------------ACGCAGCGAAACGGACGUCAGGACCAGA- l=28 a=1 
---------------------UACGCAGCGAAACGGACGUCA--------- l=21 a=4 
---------------------UACGCAGCGAAACGGACGUCAG-------- l=22 a=3 
---------------------UACGCAGCGAAACGGACGUCAGG------- l=23 a=2 
---------------------UACGCAGCGAAACGGACGUCAGGA------ l=24 a=1 
-------------------UUUACGCAGCGAAACGG--------------- l=17 a=1 
----------------CCGUUUACGCA------------------------ l=11 a=1 
---------------UCCGUUUACGCAGCGAA------------------- l=17 a=1 
--------------GUCCGUUUACGCA------------------------ l=13 a=1 
-------------CGUCCGUUUACGCAGCGAu------------------- l=19 a=1 
------------ACGUCCGUUUACGCA------------------------ l=15 a=3 
------------ACGUCCGUUUACGCAGC---------------------- l=17 a=1 
------------ACGUCCGUUUACGCAGCG--------------------- l=18 a=2 
------------ACGUCCGUUUACGCAGCGA-------------------- l=19 a=2 
------------ACGUCCGUUUACGCAGCGAg------------------- l=20 a=2 
------------ACGUCCGUUUACGCAGCGAA------------------- l=20 a=1 
------------ACGUCCGUUUACGCAGCGAc------------------- l=20 a=1 
------------ACGUCCGUUUACGCAGCGAAA------------------ l=21 a=1 
-----------GACGUCCGUUUACGCAG----------------------- l=17 a=1 
-----------GACGUCCGUUUACGCAGCGA-------------------- l=20 a=1 
---------UGGACGUCCGUU------------------------------ l=12 a=1 
---------UGGgCGUCCGUUUACGC------------------------- l=17 a=1 
---------UGGACGUCCGUUUACGC------------------------- l=17 a=4 
---------UGGACGUCCGUUUACGCA------------------------ l=18 a=1 
---------UGGACGUCCGUUUACGCAG----------------------- l=19 a=8 
---------UGGACGUCCGUUUACGCAGC---------------------- l=20 a=12 
---------UGGACGUCCGUUUACGCAGCG--------------------- l=21 a=4 
---------UGGACGUCCGUUUACGCAGCu--------------------- l=21 a=2 
---------UGGACGUCCGUUUACGCAGCGA-------------------- l=22 a=4 
---------UGGACGUCCGUUUACGCAGCGAA------------------- l=23 a=2 
---------UGGACGUCCGUUUACGCAGCGAu------------------- l=23 a=1 
---------UGGACGUCCGUUUACGCAGCGAAA------------------ l=24 a=1 
--------CUGGACGUCCGU------------------------------- l=12 a=1 
--------CUGGACGUCCGUUUACGC------------------------- l=18 a=5 
--------CUGGACGUCCGUUUACGCA------------------------ l=19 a=6 
--------CUGGACGUCCGUUUACGCAG----------------------- l=20 a=1 
--------CUGGACGUCCGUUUACGCAGCGA-------------------- l=23 a=2 
-------CCUGGACGUCCGUUU----------------------------- l=15 a=2 
-------CCUGGACGUCCGUUUACGC------------------------- l=19 a=3 
-------CCUGGACGUCCGUUUACGCA------------------------ l=20 a=3 
-------CCUGGACGUCCGUUUACGCAG----------------------- l=21 a=1 
-------CCUGGACGUCCGUUUACGCAGC---------------------- l=22 a=1 
-------CCUGGACGUCCGUUUACGCAGCa--------------------- l=23 a=1 
------UCCUGGACGUCCGUU------------------------------ l=15 a=1 
------UCCUGGACGUCCGUUUA---------------------------- l=17 a=3 
------UCCUGGACGUCCGUUUAC--------------------------- l=18 a=1 
------UCCUGGACGUCCGUUUACG-------------------------- l=19 a=1 
------UCCUGGACGUCCGUUUACGC------------------------- l=20 a=4 
------UCCUGGACGUCCGUUUACGCA------------------------ l=21 a=24 
------UCCUGGACGUCCaUUUACGCA------------------------ l=21 a=1 
------UCCUGGACGUCCGUUUACGCAa----------------------- l=22 a=13 
------UCCUGGACGUCCGUUUACGCAG----------------------- l=22 a=5 
------UCCUGGACGUCCGUUUACGCAu----------------------- l=22 a=2 
------UCCUGGACGUCCGUUUACGCAGC---------------------- l=23 a=2 
------UCCUGGACGUCCGUUUACGCAGCa--------------------- l=24 a=1 
------UCCUGGACGUCCGUUUACGCAGCGA-------------------- l=25 a=1 
------UCCUGGACGUCCGUUUACGCAGCGAA------------------- l=26 a=1 
-----GUCCUGGACGUCCGU------------------------------- l=15 a=1 
-----GUCCUGGACGUCCGUU------------------------------ l=16 a=2 
-----GUCCUGGACGUCCGUUU----------------------------- l=17 a=5 
-----GUCCUGGACGUCCGUUUA---------------------------- l=18 a=6 
-----GUCCUGGACGUCCGUUUAC--------------------------- l=19 a=1 
-----GUCCUGGACGUuCGUUUACG-------------------------- l=20 a=1 
-----GUCCUGGACGUCCGUUUACu-------------------------- l=20 a=1 
-----GUCCUGGACGUCCGUUUACGC------------------------- l=21 a=5 
-----GUCCUGGACGUCCGUUUACGa------------------------- l=21 a=1 
-----GUCCUGGACGUCCGUUUACGCA------------------------ l=22 a=84 
-----GUCCUGGACGUCCGUUUACGCu------------------------ l=22 a=1 
-----GUCCcGGACGUCCGUUUACGCA------------------------ l=22 a=1 
-----cUCCUGGACGUCCGUUUACGCA------------------------ l=22 a=1 
-----GUCCUGaACGUCCGUUUACGCA------------------------ l=22 a=1 
-----GUCCUGGACGUCCGUUUACGCAa----------------------- l=23 a=13 
-----GUCCUGGACGUCCGUUUACGCAGC---------------------- l=24 a=1 
----GGUCCUGGACGUCCGU------------------------------- l=16 a=1 
----GGUCCUGGACGUCCGUU------------------------------ l=17 a=1 
----GGUCCUGGACGUCCGUUU----------------------------- l=18 a=4 
----GGUCCUGGACGUCCGUUUA---------------------------- l=19 a=1 
----GGUCCUGGACGUCCGUUUACGCA------------------------ l=23 a=8 
----GGUCCUGGACGUCCGUUUACGCu------------------------ l=23 a=1 
----GGUCuUGGACGUCCGUUUACGCA------------------------ l=23 a=1 
----GaUCCUGGACGUCCGUUUACGCA------------------------ l=23 a=1 
---CGGUCCUGGACGU----------------------------------- l=13 a=4 
---CGGUCCUGGACGUC---------------------------------- l=14 a=5 
---CGGUCCUGGACGUCC--------------------------------- l=15 a=7 
---CGGUCCUGGACGUCCG-------------------------------- l=16 a=10 
---CGGcCCUGGACGUCCG-------------------------------- l=16 a=1 
---CGGUCCUGGACGUCCGU------------------------------- l=17 a=25 
---CGGUCCUGGgCGUCCGU------------------------------- l=17 a=1 
---CGGUCCUGGACGUCCGUU------------------------------ l=18 a=15 
---CGGUCCcGGACGUCCGUU------------------------------ l=18 a=1 
---CGGUCCUGGACGUCCGUUU----------------------------- l=19 a=96 
---CGGUCCUGGACGUCCGUUa----------------------------- l=19 a=2 
---CGGUCCUGGACGUCCGUUc----------------------------- l=19 a=1 
---CGGcCCUGGACGUCCGUUU----------------------------- l=19 a=1 
---uGGUCCUGGACGUCCGUUU----------------------------- l=19 a=1 
---CGGUCCUGGACGUCCGUUUA---------------------------- l=20 a=5158 
---CGGUCCUGGACaUCCGUUUA---------------------------- l=20 a=3 
---CGGcCCUGGACGUCCGUUUA---------------------------- l=20 a=6 
---CGGUCCUGGACGUCCGUcUA---------------------------- l=20 a=7 
---CGGUCCUGGACGUCCGcUUA---------------------------- l=20 a=12 
---CGGUCCUGGACGUCCaUUUA---------------------------- l=20 a=2 
---uGGUCCUGGACGUCCGUUUA---------------------------- l=20 a=3 
---aGGUCCUGGACGUCCGUUUA---------------------------- l=20 a=3 
---CGaUCCUGGACGUCCGUUUA---------------------------- l=20 a=1 
---CGGUCCUGGACGUCCGUUcA---------------------------- l=20 a=1 
---CGGUCCUGGACGcCCGUUUA---------------------------- l=20 a=3 
---CGGUCCUaGACGUCCGUUUA---------------------------- l=20 a=2 
---CGGUCCUGGACGUCCGUUUg---------------------------- l=20 a=8 
---CGGUCCUGGgCGUCCGUUUA---------------------------- l=20 a=4 
---CGGUCCUGGACGUCCGgUUA---------------------------- l=20 a=3 
---CGGUCCUGGACGUCCGUUUc---------------------------- l=20 a=3 
---CGGUCCUGGAuGUCCGUUUA---------------------------- l=20 a=1 
---CGGUCCUGGACGUCCGUUUu---------------------------- l=20 a=1 
---CaGUCCUGGACGUCCGUUUA---------------------------- l=20 a=3 
---CGGUCCcGGACGUCCGUUUA---------------------------- l=20 a=1 
---CGGUCCUGaACGUCCGUUUA---------------------------- l=20 a=1 
---CGGUCCUGGACGUCCGUUaA---------------------------- l=20 a=1 
---CGGUCCUGGACGUCCGUUUAC--------------------------- l=21 a=170 
---CGGUCCUGGACGUCCGUUUAa--------------------------- l=21 a=15 
---CGGUCCUGGACGUCCGUUUAu--------------------------- l=21 a=2 
---CGGUCCUGGACGUCCGUUUAg--------------------------- l=21 a=3 
---CGGUCCUGGACGUCCGUUUACG-------------------------- l=22 a=1421 
---CGGUCCUGGACGUCCGUUUACu-------------------------- l=22 a=44 
---CGGUCCUGGACGUCCGUUaACG-------------------------- l=22 a=1 
---CGGUCCUGGACGUCCGcUUACG-------------------------- l=22 a=8 
---CGGUCCUGGACGUCCGUUUACa-------------------------- l=22 a=66 
---CGGUCCUGGACGUCCGUUUACc-------------------------- l=22 a=24 
---CGGUCCUGGACGcCCGUUUACG-------------------------- l=22 a=3 
---CaGUCCUGGACGUCCGUUUACG-------------------------- l=22 a=1 
---CGGUCCUGGACGUCCGUUUgCG-------------------------- l=22 a=6 
---CGGUCCUGGACGUCCGgUUACG-------------------------- l=22 a=9 
---CGGUCCUGGACGUCCGUUUAuG-------------------------- l=22 a=3 
---CGGUCCUGGACGUCCGUcUACG-------------------------- l=22 a=11 
---CGGUCCUGGACGUCCGUUcACG-------------------------- l=22 a=5 
---CGGcCCUGGACGUCCGUUUACG-------------------------- l=22 a=2 
---CGGUCCUuGACGUCCGUUUACG-------------------------- l=22 a=1 
---CGGUCCUGaACGUCCGUUUACG-------------------------- l=22 a=1 
---CGGUCCUGGACGUCCGaUUACG-------------------------- l=22 a=3 
---CGGUCuUGGACGUCCGUUUACG-------------------------- l=22 a=1 
---CGGUCCUaGACGUCCGUUUACG-------------------------- l=22 a=1 
---CGGUCCUGGACGUCuGUUUACG-------------------------- l=22 a=1 
---CGGUCCUGGACGUCCGUUgACG-------------------------- l=22 a=1 
---uGGUCCUGGACGUCCGUUUACG-------------------------- l=22 a=1 
---CGGUCCUGGgCGUCCGUUUACG-------------------------- l=22 a=1 
---CGGUCCUGGACGUCCGUUUACGC------------------------- l=23 a=10125 
---CGGUCCUGGACGUCCGcUUACGC------------------------- l=23 a=18 
---CGGUCCUGGAuGUCCGUUUACGC------------------------- l=23 a=6 
---CGGUCCUaGACGUCCGUUUACGC------------------------- l=23 a=6 
---CGGUCCUGGACGUCCGUUUACGa------------------------- l=23 a=27 
---CGGUCCUGGACGUCCGUUUACaC------------------------- l=23 a=7 
---CGGUCCUGGACGUCCGUUUAuGC------------------------- l=23 a=2 
---CGGUCCUGGACGUgCGUUUACGC------------------------- l=23 a=1 
---CGGUCCUGGACGUCCaUUUACGC------------------------- l=23 a=1 
---CGGUCCUGGACGcCCGUUUACGC------------------------- l=23 a=13 
---CGGUCCUGGACGUCCGUUcACGC------------------------- l=23 a=5 
---CGGUCCUGGACGUuCGUUUACGC------------------------- l=23 a=4 
---CGGUCuUGGACGUCCGUUUACGC------------------------- l=23 a=4 
---CGGUaCUGGACGUCCGUUUACGC------------------------- l=23 a=1 
---CGGcCCUGGACGUCCGUUUACGC------------------------- l=23 a=11 
---CGGUCCUGGACGUCCGUUUgCGC------------------------- l=23 a=6 
---CGGUCCUGGgCGUCCGUUUACGC------------------------- l=23 a=14 
---CGuUCCUGGACGUCCGUUUACGC------------------------- l=23 a=1 
---CGGUCCUGGACaUCCGUUUACGC------------------------- l=23 a=5 
---CGGUuCUGGACGUCCGUUUACGC------------------------- l=23 a=1 
---gGGUCCUGGACGUCCGUUUACGC------------------------- l=23 a=1 
---CGGUCCcGGACGUCCGUUUACGC------------------------- l=23 a=1 
---CGGUCCUGGACGUCCGUcUACGC------------------------- l=23 a=3 
---uGGUCCUGGACGUCCGUUUACGC------------------------- l=23 a=4 
---CGGgCCUGGACGUCCGUUUACGC------------------------- l=23 a=1 
---CGGUCCUGGuCGUCCGUUUACGC------------------------- l=23 a=2 
---CaGUCCUGGACGUCCGUUUACGC------------------------- l=23 a=1 
---CGGUCCUGGACGUCCGUUUACGu------------------------- l=23 a=5 
---CGcUCCUGGACGUCCGUUUACGC------------------------- l=23 a=1 
---CGaUCCUGGACGUCCGUUUACGC------------------------- l=23 a=2 
---CGGUCCUGGACGUCCGUUUACGCA------------------------ l=24 a=81206 (ma)
---CGGUCCUGaACGUCCGUUUACGCA------------------------ l=24 a=27 
---CGGUCCUGGACGUCCGUUUACGCu------------------------ l=24 a=240 
---CGGUuCUGGACGUCCGUUUACGCA------------------------ l=24 a=20 
---CGGUCCUGGACGUCCGUUUACaCA------------------------ l=24 a=37 
---CGGUCCUGGACGUCCGUcUACGCA------------------------ l=24 a=81 
---CGGcCCUGGACGUCCGUUUACGCA------------------------ l=24 a=122 
---CGGUCuUGGACGUCCGUUUACGCA------------------------ l=24 a=17 
---CGGUCCUGGACaUCCGUUUACGCA------------------------ l=24 a=42 
---CGGUCCUGGACGcCCGUUUACGCA------------------------ l=24 a=89 
---CGGgCCUGGACGUCCGUUUACGCA------------------------ l=24 a=2 
---CGGUCCUGGgCGUCCGUUUACGCA------------------------ l=24 a=91 
---CGGUCCgGGACGUCCGUUUACGCA------------------------ l=24 a=6 
---CGGUCCUGGACGUCCaUUUACGCA------------------------ l=24 a=20 
---CGGUCCUGGACGUCCGUUUACGCg------------------------ l=24 a=37 
---CGGUCCUaGACGUCCGUUUACGCA------------------------ l=24 a=29 
---CGGUCCUGGACGUCCGcUUACGCA------------------------ l=24 a=84 
---uGGUCCUGGACGUCCGUUUACGCA------------------------ l=24 a=49 
---CGaUCCUGGACGUCCGUUUACGCA------------------------ l=24 a=33 
---CGGUCCUGGACGUCCGUUUgCGCA------------------------ l=24 a=37 
---CGGUCCUGGACGUCCGUUUACGaA------------------------ l=24 a=5 
---CaGUCCUGGACGUCCGUUUACGCA------------------------ l=24 a=51 
---CGGUCCUGGACGUCCuUUUACGCA------------------------ l=24 a=6 
---aGGUCCUGGACGUCCGUUUACGCA------------------------ l=24 a=7 
---CGGUCCUGGACGUCCGUUcACGCA------------------------ l=24 a=21 
---CcGUCCUGGACGUCCGUUUACGCA------------------------ l=24 a=4 
---CGGUCCcGGACGUCCGUUUACGCA------------------------ l=24 a=25 
---CGGUCCUGGACGUuCGUUUACGCA------------------------ l=24 a=22 
---CGGUCCUGGAaGUCCGUUUACGCA------------------------ l=24 a=2 
---CGGUCCUGGACGUCCGUUUAuGCA------------------------ l=24 a=10 
---CuGUCCUGGACGUCCGUUUACGCA------------------------ l=24 a=4 
---CGGUCCUGGAuGUCCGUUUACGCA------------------------ l=24 a=32 
---CGGUCCUGGACGUCCGUUUACGuA------------------------ l=24 a=7 
---CGGUCCUGGACGaCCGUUUACGCA------------------------ l=24 a=3 
---CGGUCCUGGACGUCuGUUUACGCA------------------------ l=24 a=11 
---CGGUCCUuGACGUCCGUUUACGCA------------------------ l=24 a=3 
---gGGUCCUGGACGUCCGUUUACGCA------------------------ l=24 a=13 
---CGGaCCUGGACGUCCGUUUACGCA------------------------ l=24 a=8 
---CGGUCCaGGACGUCCGUUUACGCA------------------------ l=24 a=3 
---CGGUaCUGGACGUCCGUUUACGCA------------------------ l=24 a=1 
---CGGUCCUGGACGUCCGUgUACGCA------------------------ l=24 a=6 
---CGGUCCUGGACGUCCGUUgACGCA------------------------ l=24 a=2 
---CGuUCCUGGACGUCCGUUUACGCA------------------------ l=24 a=2 
---CGGUCCUGGACGUCCGUUUACGCc------------------------ l=24 a=8 
---CGGUCCUGGACGUCCGgUUACGCA------------------------ l=24 a=3 
---CGGUCCUGGACuUCCGUUUACGCA------------------------ l=24 a=4 
---CGGUCCUGGACGUCgGUUUACGCA------------------------ l=24 a=3 
---CGGUCCUcGACGUCCGUUUACGCA------------------------ l=24 a=1 
---CGGUCCUGGcCGUCCGUUUACGCA------------------------ l=24 a=1 
---CGGUCCUGGACGUCCGaUUACGCA------------------------ l=24 a=1 
---CGGUCaUGGACGUCCGUUUACGCA------------------------ l=24 a=1 
---CGGUCCUGGACGUCCGUUUACGCAa----------------------- l=25 a=1194 
---CGGUCCUGGACGUCCGUUUACGCAG----------------------- l=25 a=2299 
---CGGUCCUGGACGUCCGUUUACGCAu----------------------- l=25 a=521 
---CGGUCCUGGACGcCCGUUUACGCAG----------------------- l=25 a=7 
---CGGUCCUGGACGUCCGUUcACGCAG----------------------- l=25 a=2 
---CGGUCCUGGACGUCCGUUUACGCAc----------------------- l=25 a=14 
---CGGUCCUGGgCGUCCGUUUACGCAG----------------------- l=25 a=5 
---CGGcCCUGGACGUCCGUUUACGCAG----------------------- l=25 a=4 
---CGGUCCUGGACGUCCGUUUAuGCAG----------------------- l=25 a=1 
---gGGUCCUGGACGUCCGUUUACGCAG----------------------- l=25 a=2 
---CGGUCCcGGACGUCCGUUUACGCAG----------------------- l=25 a=2 
---CGGUCCUGGACGUCuGUUUACGCAG----------------------- l=25 a=1 
---CGGUCCUGGACGUCCGUUUACGCgG----------------------- l=25 a=2 
---CGaUCCUGGACGUCCGUUUACGCAG----------------------- l=25 a=4 
---CuGUCCUGGACGUCCGUUUACGCAG----------------------- l=25 a=1 
---CGGUCCUGGACGUCCGUUUACGuAG----------------------- l=25 a=2 
---uGGUCCUGGACGUCCGUUUACGCAG----------------------- l=25 a=2 
---CGGUCCUGGACaUCCGUUUACGCAG----------------------- l=25 a=1 
---CGGUCCUGGAuGUCCGUUUACGCAG----------------------- l=25 a=1 
---CGGgCCUGGACGUCCGUUUACGCAG----------------------- l=25 a=1 
---CaGUCCUGGACGUCCGUUUACGCAG----------------------- l=25 a=2 
---CGGUCCUGGACGUCCGUUUACaCAG----------------------- l=25 a=2 
---CGGUuCUGGACGUCCGUUUACGCAG----------------------- l=25 a=1 
---CGGUCCUGGACGUCCGUcUACGCAG----------------------- l=25 a=1 
---CGGUCCUaGACGUCCGUUUACGCAG----------------------- l=25 a=1 
---CGGUCCUGGACGUCCGUUUACGCAGC---------------------- l=26 a=302 
---CGGUCCUGGACGUCCGUUUACGCAGu---------------------- l=26 a=52 
---CGGUCCUGGACGUCCGUUUACGCAGa---------------------- l=26 a=33 
---CGaUCCUGGACGUCCGUUUACGCAGC---------------------- l=26 a=1 
---gGGUCCUGGACGUCCGUUUACGCAGC---------------------- l=26 a=1 
---CGGUCCUGGACGUCCGUUUACGCAGg---------------------- l=26 a=1 
---CGGUCCUGGgCGUCCGUUUACGCAGC---------------------- l=26 a=1 
---CGGUCCUGGACGUCCGUUUACGCAaC---------------------- l=26 a=1 
---CGGUCCUGGACGUCCGUUUgCGCAGC---------------------- l=26 a=1 
---CGGUCCUGGACGUCCGUUUACGCAGCG--------------------- l=27 a=94 
---CGGUCCUGGACGUCCGUUUACGCAGCa--------------------- l=27 a=23 
---CGGUCCUGGACGUCCGUUUACGCAGCu--------------------- l=27 a=33 
---CGGUCCaGGACGUCCGUUUACGCAGCG--------------------- l=27 a=1 
---CGGUCCUGGACGcCCGUUUACGCAGCG--------------------- l=27 a=1 
---CGGUCCUGGACGUCCGUUUACGCAGCGA-------------------- l=28 a=64 
---CGGUCCUGGACGUCCGUUUACGCAGCaA-------------------- l=28 a=2 
---CGGcCCUGGACGUCCGUUUACGCAGCGA-------------------- l=28 a=1 
---CGGUCCUGGACGUCCGUUUACGCAGCGAA------------------- l=29 a=18 
---CGGUCCUGGACGUCCGUUUACGCAGCGAu------------------- l=29 a=15 
---CGGUCCUGGACGUCCGUUUACGCAGCGAg------------------- l=29 a=1 
---CGGUCCUGGACGUCCGUUUACGCAGCGAAu------------------ l=30 a=10 
---CGGUCCUGGACGUCCGUUUACGCAGCGAuA------------------ l=30 a=3 
---CGGUCCUGGACGUCCGUUUACGCAGCGAAA------------------ l=30 a=6 
---CGGUCCUGGACGUCCGUUUACGCAGCGAAAu----------------- l=31 a=17 
---CGGUCCUGGACGUCCGUUUACGCAGCGAAACG---------------- l=32 a=3 
--aCGGUCCUGGACGUCCGUUUA---------------------------- l=21 a=1 
--CCGGUCCUGGACGUCCGUUUA---------------------------- l=21 a=1 
--aCGGUCCUGGACGUCCGUUUACGCA------------------------ l=25 a=2 
--CCGGUCCUGGACGUCCGUUUACGCA------------------------ l=25 a=4 

mb-11111
ax-1111111
ku-11
ss-111111111111
fn-111
```
