## Supplementary material for "Comprehensive re-analysis of hairpin RNAs in fungi reveals ancestral links": File S1: PID0262.aci-milR-3a-1.SRR1662192.txt

```
species:   Tacam
pid:       PID0262
parent:    aci-milR-3a-1
paralog:   
locus:     JNBV01000017.1:368134-368184
matures:   ['GAAACGGACGUCAGGACCAG', 'GGUCCUGGACGUCCGUUUACGC']
srr:       SRR1662192
genome:    /Users/jax/+Genomes/Fungal_genomes/Tacam.GCA_000766995.1_ASM76699v1_genomic.fa
alignment: /media/data/njohnson/+SeqLibraries/FunHP_libraries/Lin2015-zy.SRR1662192.cram
call:      samtools view /media/data/njohnson/+SeqLibraries/FunHP_libraries/Lin2015-zy.SRR1662192.cram JNBV01000017.1:368134-368184

239 out of bounds
18644 alignments
18644 proper strand
17365 stranded perfect matches

 ************************************************* 
UUCCGGUCCUGGACGUCCGUUUACGCAGCGAAACGGACGUCAGGACCAGAA
.((.(((((((.((((((((((.((...))))))))))))))))))).)).
-----------------------------GAAACGGACGUCAGGACCAG-- l=20 a=20 c
----GGUCCUGGACGUCCGUUUACGC------------------------- l=22 a=0 c*
---CGGUCCUGGACGUCCGUUUACGCA------------------------ l=24 a=8614 ma
----------------------------CGAAACGGACGUCAGGACCAGA- l=22 a=76 ma*

--------------------------------------GUCAGGACCAGA- l=12 a=2 
---------------------------------CGGACGUCAGGACC---- l=14 a=2 
---------------------------------CGGACGUCAGGACCA--- l=15 a=8 
--------------------------------ACGGACGUCAGGACCAG-- l=17 a=3 
--------------------------------ACGGACGUCAGGACCAGA- l=18 a=4 
--------------------------------ACGGACGUCAGGACCAGu- l=18 a=1 
--------------------------------ACGGACGUCAGGACCAGAu l=19 a=5 
-------------------------------AACGGACGUCAGGAC----- l=15 a=1 
-------------------------------AACGGACGUCAGGACCAG-- l=18 a=3 
-------------------------------AACGGACGUCAGGACCAGA- l=19 a=2 
-------------------------------AACGGACGUCAGGACCAaA- l=19 a=1 
-------------------------------AACGGACGUCAGGACCAGAA l=20 a=4 
-------------------------------AACGGACGUCAGGACCAGAu l=20 a=5 
------------------------------AAACGGACGUCAGGACC---- l=17 a=2 
------------------------------AAACGGACGUCAGGACCA--- l=18 a=3 
------------------------------AAACGGACGUCAGGACCAG-- l=19 a=59 
------------------------------AAACGGACGUCAGGAaCAG-- l=19 a=1 
------------------------------AAACGGACGUCAGGACCAa-- l=19 a=2 
------------------------------AAACGGACGUCAGGACCAu-- l=19 a=1 
------------------------------AAACGGACGUCAGGACCAGu- l=20 a=3 
------------------------------AAACGGACGUCAGGACCAGA- l=20 a=12 
------------------------------AAACGGACGUCAGGACCAGAA l=21 a=28 
------------------------------AAACGGACGUCAGGACCAGAu l=21 a=13 
------------------------------AAACGGACGUCAGGACCAaAA l=21 a=1 
------------------------------AAACGGACGUCgGGACCAGAA l=21 a=1 
------------------------------AAACGGACGUCAGGACCAGuA l=21 a=2 
-----------------------------GAAACGGACGUCAGGACC---- l=18 a=2 
-----------------------------GAAACGGACGUCAGGACCA--- l=19 a=3 
-----------------------------GAAACGGACGUCAGGACCAG-- l=20 a=20 (c)
-----------------------------GAgACGGACGUCAGGACCAG-- l=20 a=1 
-----------------------------GAAACGGACGUCAGGACCAGA- l=21 a=68 
-----------------------------GAAACGGACGUCAGGACCAGu- l=21 a=3 
-----------------------------GAAACGGACGUCAGGACCAGg- l=21 a=2 
-----------------------------GAAACGGACGUCAGGACCAGAu l=22 a=1 
-----------------------------GAAACGGACGUCAGGACCAGAA l=22 a=2 
----------------------------CGAAACGGACGUCAGGA------ l=17 a=1 
----------------------------CGAAACGGACGUCAGGACC---- l=19 a=5 
----------------------------CGAAACGGACGUCAGGACCA--- l=20 a=58 
----------------------------aGAAACGGACGUCAGGACCA--- l=20 a=3 
----------------------------CGAAACGGACGUCAGGACCg--- l=20 a=1 
----------------------------CGAAACGGACGcCAGGACCA--- l=20 a=1 
----------------------------CGAAACGGACGUCAGGACCAG-- l=21 a=141 
----------------------------CGAAACGGACGUCAGGACCAa-- l=21 a=1 
----------------------------CGAAACGGACGUCAaGACCAG-- l=21 a=1 
----------------------------CGAAACGGAuGUCAGGACCAG-- l=21 a=1 
----------------------------CGAAACGGACGUCAGGACCAGA- l=22 a=76 (ma*)
----------------------------CGAAACGGACGUCAGGACCAGu- l=22 a=1 
----------------------------CGAAACGGACGUCAGGACCAaA- l=22 a=3 
----------------------------CGAAACGGACGUCAGGACCAGAu l=23 a=5 
----------------------------CGAAACGGACGUCAGGACCAGAA l=23 a=7 
---------------------------GCGAAACGGACGUCAGGAa----- l=19 a=1 
---------------------------GCGAAACGGACGUCAGGACC---- l=20 a=4 
---------------------------GCGAAACGGACGUCAGGACa---- l=20 a=5 
---------------------------GCGAAACGGACGUCAGGACCA--- l=21 a=12 
---------------------------GCGAAgCGGACGUCAGGACCA--- l=21 a=1 
---------------------------GCGAAACGGACGUCAGGACaA--- l=21 a=1 
---------------------------GCGAAACGGACGUCAGGACCAu-- l=22 a=1 
---------------------------GCGAAACGGACGUCAGGACCAG-- l=22 a=9 
---------------------------GCGAAACGGACGUCAGGACCAGA- l=23 a=11 
---------------------------GCGAAACGGACGUCAGGACCAGAA l=24 a=1 
--------------------------AGCGAAACGGACGUC---------- l=15 a=1 
--------------------------AGCGAAACGGACGUCA--------- l=16 a=1 
--------------------------AGCGAAACGGACGUCAGG------- l=18 a=11 
--------------------------AGCGAAACGGACGUCAGGA------ l=19 a=109 
--------------------------AGuGAAACGGACGUCAGGA------ l=19 a=1 
--------------------------AGCGAAACGGACGUCAGGAa----- l=20 a=8 
--------------------------AGCGAAACGGACGUCAGGAC----- l=20 a=27 
--------------------------AGCGAAACGGACGUCAGGAu----- l=20 a=1 
--------------------------AGCGAAACGGACGUCAGGACC---- l=21 a=701 
--------------------------gGCGAAACGGACGUCAGGACC---- l=21 a=1 
--------------------------AGCGAAACGGACGUCAGGACa---- l=21 a=75 
--------------------------AGCGAAACGGACGcCAGGACC---- l=21 a=1 
--------------------------AGCGAAACGGACGUCAGGACu---- l=21 a=3 
--------------------------AaCGAAACGGACGUCAGGACC---- l=21 a=1 
--------------------------AGCGAAACGGACGUCAGGAuC---- l=21 a=2 
--------------------------AGCGAAACGGAuGUCAGGACC---- l=21 a=1 
--------------------------AGuGAAACGGACGUCAGGACC---- l=21 a=1 
--------------------------AGCGAAACGGACGUCAGGACg---- l=21 a=1 
--------------------------AGCGAgACGGACGUCAGGACC---- l=21 a=2 
--------------------------AGCGAAACGGACGUCAGGACCA--- l=22 a=701 
--------------------------AGCaAAACGGACGUCAGGACCA--- l=22 a=1 
--------------------------AGCGAAACGGACGUCAGGACCu--- l=22 a=2 
--------------------------gGCGAAACGGACGUCAGGACCA--- l=22 a=1 
--------------------------AGCGAAACGGACGUCAGGACCg--- l=22 a=6 
--------------------------AGCGAAACaGACGUCAGGACCA--- l=22 a=2 
--------------------------AGCGAAACGGACGUuAGGACCA--- l=22 a=3 
--------------------------AaCGAAACGGACGUCAGGACCA--- l=22 a=2 
--------------------------AGCGgAACGGACGUCAGGACCA--- l=22 a=2 
--------------------------cGCGAAACGGACGUCAGGACCA--- l=22 a=1 
--------------------------AGCGAAACGGACGUCAGGgCCA--- l=22 a=3 
--------------------------AGCGAAACGGgCGUCAGGACCA--- l=22 a=1 
--------------------------AGCGAAAuGGACGUCAGGACCA--- l=22 a=1 
--------------------------AGCGAAACGGACGUCAGGACaA--- l=22 a=1 
--------------------------AGCGAAgCGGACGUCAGGACCA--- l=22 a=1 
--------------------------AGCGAAACGGACGUCAGGACCAG-- l=23 a=487 
--------------------------AGCGAAACGGACGUCAGGACCAa-- l=23 a=46 
--------------------------AGCGAAACGGACGUCAGGACCgG-- l=23 a=2 
--------------------------AGCGAAACGGACGUCAGGACCAu-- l=23 a=12 
--------------------------AGCGAAACGGACGUCAGGACCAc-- l=23 a=2 
--------------------------AGCGAAAuGGACGUCAGGACCAG-- l=23 a=1 
--------------------------AGCGAgACGGACGUCAGGACCAG-- l=23 a=1 
--------------------------AGCGgAACGGACGUCAGGACCAG-- l=23 a=1 
--------------------------AGCGAAACGGACGaCAGGACCAG-- l=23 a=1 
--------------------------AaCGAAACGGACGUCAGGACCAG-- l=23 a=2 
--------------------------AGCGAAACGGACGcCAGGACCAG-- l=23 a=1 
--------------------------AGCGAAACGGgCGUCAGGACCAG-- l=23 a=1 
--------------------------AGCGAAACGGACGUCgGGACCAG-- l=23 a=1 
--------------------------AGCGAAgCGGACGUCAGGACCAG-- l=23 a=1 
--------------------------AGCGAAACGGACGUCAGGACCAaA- l=24 a=48 
--------------------------AGCGAAACGGACGUCAGGACCAGA- l=24 a=297 
--------------------------AGCGAAACGGACGUCAGGACCAGu- l=24 a=2 
--------------------------AGCGAAgCGGACGUCAGGACCAGA- l=24 a=2 
--------------------------AGCGAAACGGACGUCAGGACCAuA- l=24 a=2 
--------------------------AGCGgAACGGACGUCAGGACCAGA- l=24 a=1 
--------------------------AGCGAAACGGACGUCAGGACCAGc- l=24 a=4 
--------------------------AGCGAAACGGACGUCAGGACCgGA- l=24 a=1 
--------------------------AGCGAAACGGACGcCAGGACCAGA- l=24 a=1 
--------------------------AGCGAAACaGACGUCAGGACCAGA- l=24 a=1 
--------------------------AGCGAAACGGACGUCAGGACCAGAc l=25 a=2 
--------------------------AGCGAAACGGACGUCAGGACCAGAA l=25 a=135 
--------------------------AGCGAAACGGACGUCAGGACCAGAu l=25 a=17 
--------------------------AGCGAAACGGACGUCAGGACCAaAA l=25 a=12 
-------------------------CAGCGAAACGGACGUCAGGA------ l=20 a=13 
-------------------------CAGCGAAACGGACGcCAGGA------ l=20 a=1 
-------------------------CAGCGAAACGGACGUCAGGAa----- l=21 a=2 
-------------------------CAGCGAAACGGACGUCAGGACC---- l=22 a=3 
-------------------------CAGCGAAACGGACGUCAGGACa---- l=22 a=3 
-------------------------CAGCGAAACGGACGUCAGGACCA--- l=23 a=4 
-------------------------CAGCGAAACGGACGUCAGGACCu--- l=23 a=3 
-------------------------CAGCGAgACGGACGUCAGGACCA--- l=23 a=1 
-------------------------CAGCGAAACGGACGcCAGGACCA--- l=23 a=1 
-------------------------CAGCGAAACGGACGUCAGGACCAG-- l=24 a=1 
-------------------------aAGCGAAACGGACGUCAGGACCAG-- l=24 a=4 
-------------------------CAGCGAAACGGACGUCAGGACCAaA- l=25 a=2 
------------------------GCAGCGAAACGGACGUCAGGACCAGA- l=26 a=1 
-----------------------CGCAGCGAAACGGACGUCA--------- l=19 a=1 
-----------------------CGCAGCGAAACGGACGUCAG-------- l=20 a=1 
-----------------------CGCAGCGAAACGGACGUCAGG------- l=21 a=2 
-----------------------CGCAGCGAAACGGACGUCAGGA------ l=22 a=7 
----------------------ACGCAGCGAAACGGACGUCA--------- l=20 a=2 
----------------------ACGCAGCGAAACGGACGUCAG-------- l=21 a=1 
----------------------ACGCAGCGAAACGGACGUCAGGACCAG-- l=27 a=4 
----------------------ACGCAGCGAAACGGACGUCAGGACCAGA- l=28 a=3 
---------------------UACGuAGCGAAACGGACGUCA--------- l=21 a=1 
---------------------UACGCAGCGAAACGGACGUCA--------- l=21 a=5 
---------------------UACGCAGCGAAACGGACGUCAG-------- l=22 a=2 
-------------CGUCCGUUUACGCA------------------------ l=14 a=1 
------UCCUGGACGUCCGUUUACGCA------------------------ l=21 a=8 
------UCCUGGACGUCCGcUUACGCA------------------------ l=21 a=1 
------UCCUGGACGUCCGUUUACGCAa----------------------- l=22 a=36 
------UCCUGGACGUCCGUUUACGCAG----------------------- l=22 a=1 
-----GUCCUGGACGUCCGUUUA---------------------------- l=18 a=1 
-----aUCCUGGACGUCCGUUUACGC------------------------- l=21 a=2 
-----GUCCUGGACGUCCGUUUACGCA------------------------ l=22 a=9 
-----GUCCUGGACGUCCGUUUACGCu------------------------ l=22 a=1 
-----GUCCUGGACGUCCGUUUACGCAa----------------------- l=23 a=3 
----GGUCCUGGACGUCCGU------------------------------- l=16 a=3 
----GGUCCUGGACGUCCGUUUA---------------------------- l=19 a=1 
----GGUCCUGGACGUCCGUUUACG-------------------------- l=21 a=2 
----GGUCCUGGACGUCCGUUUACGCA------------------------ l=23 a=6 
---CGGUCCUGGACGUC---------------------------------- l=14 a=5 
---CGGUCCUGGACGUCC--------------------------------- l=15 a=8 
---CGGUCCUGGACGUCCGUU------------------------------ l=18 a=7 
---CGGUCCUGGACGUCCGUUU----------------------------- l=19 a=22 
---CGGUCCUGGACGUCCGUUa----------------------------- l=19 a=4 
---CGGUCCUGGACGUCCGUUUA---------------------------- l=20 a=2076 
---CGGUCCUGGgCGUCCGUUUA---------------------------- l=20 a=6 
---CGGUCCUGGACGUCCGUUcA---------------------------- l=20 a=6 
---CGGUCCUuGACGUCCGUUUA---------------------------- l=20 a=1 
---CGGUCCUaGACGUCCGUUUA---------------------------- l=20 a=2 
---CGGUCuUGGACGUCCGUUUA---------------------------- l=20 a=2 
---CaGUCCUGGACGUCCGUUUA---------------------------- l=20 a=2 
---CGGUCCUGGACGUCCGUUUc---------------------------- l=20 a=2 
---CGGcCCUGGACGUCCGUUUA---------------------------- l=20 a=5 
---CGaUCCUGGACGUCCGUUUA---------------------------- l=20 a=1 
---CGGUCCUGGACGUCCGcUUA---------------------------- l=20 a=4 
---uGGUCCUGGACGUCCGUUUA---------------------------- l=20 a=2 
---aGGUCCUGGACGUCCGUUUA---------------------------- l=20 a=1 
---CGGUCCUGaACGUCCGUUUA---------------------------- l=20 a=1 
---CGGUCCUGGACGcCCGUUUA---------------------------- l=20 a=2 
---CGGUCCUGGACGUCCGUcUA---------------------------- l=20 a=1 
---CGGUCCgGGACGUCCGUUUA---------------------------- l=20 a=1 
---CGGUCCUGGAuGUCCGUUUA---------------------------- l=20 a=1 
---CGGUCCUGGACGUCCGUUUAC--------------------------- l=21 a=261 
---CGGUCCUGGACGUCCGcUUAC--------------------------- l=21 a=2 
---CGGUCCUGGACGUCCGUUUAg--------------------------- l=21 a=8 
---CGGUCCUGGACGUCCGUUUAa--------------------------- l=21 a=2 
---CGGUCCUGGACGUCCGUUUAu--------------------------- l=21 a=3 
---CGGUCCUGGACGUCuGUUUAC--------------------------- l=21 a=1 
---CGGUCCUGGACGUCCGUcUAC--------------------------- l=21 a=1 
---CGGUCCUGGACGUCCGUUUACG-------------------------- l=22 a=741 
---CGGUCCUGGACGUCCGUUUACu-------------------------- l=22 a=64 
---CGGUCCUGGACGUCCGUUUgCG-------------------------- l=22 a=7 
---CGGUCCUGGACGcCCGUUUACG-------------------------- l=22 a=2 
---CGGUCCUGGACGUCCGUUUACa-------------------------- l=22 a=66 
---CGGUCCUGGACGUCCGcUUACG-------------------------- l=22 a=8 
---CGGUCCUGGACGUCCGgUUACG-------------------------- l=22 a=3 
---CGGUCCUGGACGUCCGUUUACc-------------------------- l=22 a=11 
---CGGUCCUGGACGUCCGaUUACG-------------------------- l=22 a=4 
---CGGUCCUGGACGUCCGUcUACG-------------------------- l=22 a=14 
---CGGUCCUGGACGUCCGUUcACG-------------------------- l=22 a=4 
---CGGUCCUGGACaUCCGUUUACG-------------------------- l=22 a=1 
---CGGcCCUGGACGUCCGUUUACG-------------------------- l=22 a=1 
---CaGUCCUGGACGUCCGUUUACG-------------------------- l=22 a=1 
---CGGUCCUGGgCGUCCGUUUACG-------------------------- l=22 a=1 
---CGGUCCUGGACuUCCGUUUACG-------------------------- l=22 a=1 
---CGGUCCUGGACGUCCGUUUAuG-------------------------- l=22 a=1 
---CGGUCCUGGACGUCCGUUUACGC------------------------- l=23 a=2159 
---CGGUCCUGGACGUCCGUUUACGa------------------------- l=23 a=106 
---CGGcCCUGGACGUCCGUUUACGC------------------------- l=23 a=3 
---CaGUCCUGGACGUCCGUUUACGC------------------------- l=23 a=4 
---CGGUCCUGGACGUCCGUUUACGu------------------------- l=23 a=15 
---CGGUCCUGGACGUCCGUgUACGC------------------------- l=23 a=1 
---CGGUCCUGGgCGUCCGUUUACGC------------------------- l=23 a=4 
---CGGUCCUGGACGUCCGUaUACGC------------------------- l=23 a=1 
---CGGUCCUGGACGUCCGUUUgCGC------------------------- l=23 a=4 
---CGGUCCUGGACGUCCGUUUAuGC------------------------- l=23 a=3 
---CGGUCCUGGACGUCCGcUUACGC------------------------- l=23 a=4 
---CGGUCCcGGACGUCCGUUUACGC------------------------- l=23 a=1 
---CGGUCCUGGACGUCuGUUUACGC------------------------- l=23 a=3 
---CGGUCCgGGACGUCCGUUUACGC------------------------- l=23 a=1 
---CGGUCCUGGACaUCCGUUUACGC------------------------- l=23 a=1 
---CGGUCCUGGACGUCCGUUcACGC------------------------- l=23 a=2 
---CGGUCCUaGACGUCCGUUUACGC------------------------- l=23 a=1 
---CGGUCCUGGACGUCCGUcUACGC------------------------- l=23 a=1 
---CGGUCCUGaACGUCCGUUUACGC------------------------- l=23 a=1 
---CGGUCuUGGACGUCCGUUUACGC------------------------- l=23 a=1 
---CGGUCCUGGACGUCCGUUUACGCA------------------------ l=24 a=8614 (ma)
---CGGUCCUGGACGcCCGUUUACGCA------------------------ l=24 a=14 
---CGGUCCUGGACGUCCGUUUACGCg------------------------ l=24 a=7 
---CGGUCCUGGACGUCCGcUUACGCA------------------------ l=24 a=12 
---CGaUCCUGGACGUCCGUUUACGCA------------------------ l=24 a=5 
---CGGcCCUGGACGUCCGUUUACGCA------------------------ l=24 a=16 
---CGGUCCUGGACGUCCGUUUACGCu------------------------ l=24 a=31 
---CGGUCCUGGACGUCCGUUUACGaA------------------------ l=24 a=15 
---CGGUCCUGaACGUCCGUUUACGCA------------------------ l=24 a=2 
---CGGUCCUGGACGUCCGUcUACGCA------------------------ l=24 a=7 
---CGGUCCUGGACGUCCGUUUACaCA------------------------ l=24 a=7 
---CGGUuCUGGACGUCCGUUUACGCA------------------------ l=24 a=2 
---CGGUCCUGGACGUuCGUUUACGCA------------------------ l=24 a=2 
---CGGUCCUGGAuGUCCGUUUACGCA------------------------ l=24 a=5 
---CGGUCCUaGACGUCCGUUUACGCA------------------------ l=24 a=4 
---CGGUCCUcGACGUCCGUUUACGCA------------------------ l=24 a=1 
---CaGUCCUGGACGUCCGUUUACGCA------------------------ l=24 a=6 
---CGGUCCUGGACGUCCGUUUgCGCA------------------------ l=24 a=8 
---CGGUCCUGGACaUCCGUUUACGCA------------------------ l=24 a=2 
---CGGUCCUGGACGUCuGUUUACGCA------------------------ l=24 a=2 
---uGGUCCUGGACGUCCGUUUACGCA------------------------ l=24 a=6 
---CGGUCCcGGACGUCCGUUUACGCA------------------------ l=24 a=1 
---CGGUCCUGGgCGUCCGUUUACGCA------------------------ l=24 a=8 
---CGGUCCUGGACGUCCGUgUACGCA------------------------ l=24 a=2 
---CGGUCCUGGACGUCCGUUUAuGCA------------------------ l=24 a=1 
---CGGUCCUGGACGUCCaUUUACGCA------------------------ l=24 a=1 
---CGGUCCUGGACGUCCGUUUACGCc------------------------ l=24 a=1 
---CGGUCCUGGACGUCCGUUUACGuA------------------------ l=24 a=1 
---CGGUCCgGGACGUCCGUUUACGCA------------------------ l=24 a=3 
---CGGUCCUGGACGUCCGgUUACGCA------------------------ l=24 a=1 
---CGGUCuUGGACGUCCGUUUACGCA------------------------ l=24 a=1 
---CGGUCCUGGACGUCCGaUUACGCA------------------------ l=24 a=1 
---CGGUCCUGGACGUCCGUUcACGCA------------------------ l=24 a=2 
---CGGUCCUGGACGUCCGUUUACGCAG----------------------- l=25 a=240 
---CGGUCCUGGACGUCCGUUUACGCAa----------------------- l=25 a=153 
---CGGUCCUGGACGUCCGUUUACGCAu----------------------- l=25 a=87 
---CGGUCCUGGACGUCuGUUUACGCAG----------------------- l=25 a=1 
---CGGUCCUGGACGUCCGUUUACGCAc----------------------- l=25 a=1 
---CaGUCCUGGACGUCCGUUUACGCAG----------------------- l=25 a=1 
---CGGUCCUGGACGUCCGcUUACGCAG----------------------- l=25 a=1 
---CGGUCCUGGACGUCCGUUUACGCAGC---------------------- l=26 a=70 
---CGGUCCUGGACGUCCGUUUACGCAGu---------------------- l=26 a=5 
---CGGUCCUGGACGUCCGUUUACGCAGa---------------------- l=26 a=4 
---CGGUCCUGGACGUCCaUUUACGCAGC---------------------- l=26 a=1 
---CGGUCCUGGACGUCCGUUUACGCAGCG--------------------- l=27 a=26 
---CGGUCCUGGACGUCCGUUUACGCAGCu--------------------- l=27 a=2 
---CGGUCCUGGACGUCCGUUUACGCAGCa--------------------- l=27 a=3 
---CGGUCCUGGACGUCCGUUUACGCAGCGA-------------------- l=28 a=20 
---CGGUCCUGGACGUCCGUUUACGCAGCcA-------------------- l=28 a=2 
---CGGUCCUGGACGUCCGUUUACGCAGCGAu------------------- l=29 a=7 
---CGGUCCUGGACGUCCGUUUACGCAGCGAA------------------- l=29 a=4 
---CGGUCCUGGACGUCCGUUUACGCAGCGAAg------------------ l=30 a=1 
---CGGUCCUGGACGUCCGUUUACGCAGCGAAA------------------ l=30 a=6 
---CGGUCCUGGACGUCCGUUUACGCAGCGAAu------------------ l=30 a=3 
---CGGUCCUGGACGUCCGUUUACGCAGCGAAAu----------------- l=31 a=3 
---CGGUCCUGGACGUCCGUUUACGCAGCGAAACG---------------- l=32 a=1 

mb-11111
ax-1111011
ku-11
ss-111111111111
fn-111
```
