## Supplementary material for "Comprehensive re-analysis of hairpin RNAs in fungi reveals ancestral links": File S1: PID0266.aci-milR-3b-5.SRR1662191.txt

```
species:   Tacam
pid:       PID0266
parent:    aci-milR-3b-5
paralog:   
locus:     JNBV01000028.1:314441-314545
matures:   ['CGGUCCUGGACGUCCGUUUACG', 'UGCUUGCGUUGAGGAUGGGU']
srr:       SRR1662191
genome:    /Users/jax/+Genomes/Fungal_genomes/Tacam.GCA_000766995.1_ASM76699v1_genomic.fa
alignment: /media/data/njohnson/+SeqLibraries/FunHP_libraries/Lin2015-zy.SRR1662191.cram
call:      samtools view /media/data/njohnson/+SeqLibraries/FunHP_libraries/Lin2015-zy.SRR1662191.cram JNBV01000028.1:314441-314545

0 out of bounds
2 alignments
2 proper strand
2 stranded perfect matches

          *********************                                       *******************                
UCUGCGCGGCGGUCCUGGACGUCCGUUUACGGACGCCCGAUUCUGACUUCUUAUUAACACUUUGGGUCAUCGUGCUUGCGUUGAGGAUGGGUUAGUAGCGCACGA
..((((((.(.(((((.(((((..((..((((..((((((.....................))))))..))))))..))))).))))).).).....)))))...
---------CGGUCCUGGACGUCCGUUUACG-------------------------------------------------------------------------- l=22 a=0 c
------------------------------------------------------------------------UGCUUGCGUUGAGGAUGGGU------------- l=20 a=0 c*
------------------------------------------------------------------------UGCUUGCGUUGAGGAUG---------------- l=17 a=1 ma
------------UCCUGGACGUCCGUUUACG-------------------------------------------------------------------------- l=19 a=0 ma*

------------------------------------------------------------------------UGCUUGCGUUGAGGAUG---------------- l=17 a=1 (ma)
---------------------------------------------------------------GGGUCAUCGUGCU----------------------------- l=13 a=1 

mb-01011
ax-1011001
ku-01
ss-100011111100
fn-011
```
