## Supplementary material for "Comprehensive re-analysis of hairpin RNAs in fungi reveals ancestral links": File S1: PID0266.aci-milR-3b-5.SRR1662192.txt

```
species:   Tacam
pid:       PID0266
parent:    aci-milR-3b-5
paralog:   
locus:     JNBV01000028.1:314441-314545
matures:   ['CGGUCCUGGACGUCCGUUUACG', 'UGCUUGCGUUGAGGAUGGGU']
srr:       SRR1662192
genome:    /Users/jax/+Genomes/Fungal_genomes/Tacam.GCA_000766995.1_ASM76699v1_genomic.fa
alignment: /media/data/njohnson/+SeqLibraries/FunHP_libraries/Lin2015-zy.SRR1662192.cram
call:      samtools view /media/data/njohnson/+SeqLibraries/FunHP_libraries/Lin2015-zy.SRR1662192.cram JNBV01000028.1:314441-314545

0 out of bounds
0 alignments
0 proper strand
0 stranded perfect matches

       ************************                                       **********************             
UCUGCGCGGCGGUCCUGGACGUCCGUUUACGGACGCCCGAUUCUGACUUCUUAUUAACACUUUGGGUCAUCGUGCUUGCGUUGAGGAUGGGUUAGUAGCGCACGA
..((((((.(.(((((.(((((..((..((((..((((((.....................))))))..))))))..))))).))))).).).....)))))...
---------CGGUCCUGGACGUCCGUUUACG-------------------------------------------------------------------------- l=22 a=0 c
------------------------------------------------------------------------UGCUUGCGUUGAGGAUGGGU------------- l=20 a=0 c*
---------CGGUCCUGGACGUCCGUUUACG-------------------------------------------------------------------------- l=22 a=0 ma
------------------------------------------------------------------------UGCUUGCGUUGAGGAUGGGU------------- l=20 a=0 ma*


No alignments to locus

mb-01011
ax-1011011
ku-01
ss-000110001100
fn-001
```
