## Supplementary material for "Comprehensive re-analysis of hairpin RNAs in fungi reveals ancestral links": File S1: PID0269.aci-milR-4.SRR1662191.txt

```
species:   Tacam
pid:       PID0269
parent:    aci-milR-4
paralog:   
locus:     JNBV01000032.1:130317-130385
matures:   ['UGCGAUCGGACUUUUUGGAA', 'CCAAGAAGUCCUCUCGCGGG']
srr:       SRR1662191
genome:    /Users/jax/+Genomes/Fungal_genomes/Tacam.GCA_000766995.1_ASM76699v1_genomic.fa
alignment: /media/data/njohnson/+SeqLibraries/FunHP_libraries/Lin2015-zy.SRR1662191.cram
call:      samtools view /media/data/njohnson/+SeqLibraries/FunHP_libraries/Lin2015-zy.SRR1662191.cram JNBV01000032.1:130317-130385

2 out of bounds
4095 alignments
1701 proper strand
1603 stranded perfect matches

           *********************** ***********************           
GCAUGUCUUCACCUGCGAUCGGACUUUUUGGAAUCGUUCCAAGAAGUCCUCUCGCGGGAAAAGGCGCGC
((.((((((..(((((((..(((((((((((((...)))))))))))))..)))))))..)))))).))
-------------UGCGAUCGGACUUUUUGGAA------------------------------------ l=20 a=36 c
--------------------------------------CCAAGAAGUCCUCUCGCGGG----------- l=20 a=0 c*
-------------UGCGAUCGGACUUUUUGGAAUCG--------------------------------- l=23 a=969 ma
--------------------------------------CCAAGAAGUCCUCUCGCGGG----------- l=20 a=0 ma*

----------------------------------CGUUCCAAGAAGUC--------------------- l=14 a=1 
----------------------------------CGUUCCAAGAAGUCCUCU----------------- l=18 a=1 
----------------------------------CGUUCCAAGAAGUCCUCUCG--------------- l=20 a=1 
----------------------------------CGUUCCAAGAAGUCCUCUCGC-------------- l=21 a=1 
----------------------------------CGUUCCAAGAAGUCCUCUCGa-------------- l=21 a=1 
----------------------------------CGUUCCAAGAAGUCCUCUCGCG------------- l=22 a=25 
----------------------------------CGUUCCAAGAAGUCCUCUCGCGG------------ l=23 a=6 
-------------------CGGACUUUUUGGAAUCGUU------------------------------- l=19 a=1 
------------------UCGGACUUUUUGGAAUCGUU------------------------------- l=20 a=1 
-----------------AUCGGACUUUUUGGAA------------------------------------ l=16 a=1 
-----------------AUCGGACUUUUUGGAAUa---------------------------------- l=18 a=1 
----------------GAUCGGACUUUUUGGAAUC---------------------------------- l=19 a=1 
----------------GAUCGGACUUUUUGGAAUCG--------------------------------- l=20 a=1 
---------------CGAUCGGACUUUUUGGAAU----------------------------------- l=19 a=8 
---------------CGAUCGGACUUUUUGGAAUg---------------------------------- l=20 a=14 
---------------CGAUCGGACUUUUUGGAAUa---------------------------------- l=20 a=1 
---------------CGAUCGGACUUUUUGGAAUC---------------------------------- l=20 a=3 
---------------CGAUCGGACUUUUUGGAAUgG--------------------------------- l=21 a=2 
---------------CGAUCGGACUUUUUGGAAUCGU-------------------------------- l=22 a=1 
---------------CGAUCGGACUUUUUGGAAUCGUU------------------------------- l=23 a=3 
--------------GCGAUCGGACUUUUUGGAAUg---------------------------------- l=21 a=1 
--------------GCGAUCGGACUUUUUGGAAUCG--------------------------------- l=22 a=13 
--------------GCGAcCGGACUUUUUGGAAUCG--------------------------------- l=22 a=1 
--------------GCGAUCGGACUUUUUGGAAUCGU-------------------------------- l=23 a=3 
--------------GCGAUCGGACUUUUUGGAAUCGUU------------------------------- l=24 a=1 
-------------UGCGAUCGGACUUUUUGG-------------------------------------- l=18 a=8 
-------------UGCGAUCGGACUUUUUGa-------------------------------------- l=18 a=1 
-------------UGCGAUCGGACUUUUUGGA------------------------------------- l=19 a=5 
-------------UGCGAUCGGACUUUUUGGAA------------------------------------ l=20 a=36 (c)
-------------UGCGAUCGGACUUUUUGGAAU----------------------------------- l=21 a=155 
-------------UGCGAUCGGACUUUUUGGgAU----------------------------------- l=21 a=2 
-------------UGCGAUCGGACUUUUUGGAAa----------------------------------- l=21 a=1 
-------------UGCGAUCGGACUUUUUGGAAUC---------------------------------- l=22 a=34 
-------------UGCGAUCGGACUUUUUGGAAUg---------------------------------- l=22 a=7 
-------------UGCGAUCGGACUUUUUGGAAUa---------------------------------- l=22 a=5 
-------------UGCGAUCGGACUUUUUGGAAUu---------------------------------- l=22 a=1 
-------------UGCGAUCGGACUUUUUGGAAUCG--------------------------------- l=23 a=969 (ma)
-------------UGCGAUCGGACUUUcUGGAAUCG--------------------------------- l=23 a=1 
-------------UGCGAUCGGACUUUUUGGAAUCu--------------------------------- l=23 a=9 
-------------UGCGgUCGGACUUUUUGGAAUCG--------------------------------- l=23 a=1 
-------------UGCGAUCGGACUUUUUGGAgUCG--------------------------------- l=23 a=1 
-------------UGCGAUCGGACUUUUUGGAAUCa--------------------------------- l=23 a=3 
-------------UGCGAUCGGACUUUUUaGAAUCG--------------------------------- l=23 a=1 
-------------UGCGAUCGGACcUUUUGGAAUCG--------------------------------- l=23 a=1 
-------------cGCGAUCGGACUUUUUGGAAUCG--------------------------------- l=23 a=1 
-------------UGCGAUCGGACUUcUUGGAAUCG--------------------------------- l=23 a=3 
-------------UGCGAUCGaACUUUUUGGAAUCG--------------------------------- l=23 a=1 
-------------UaCGAUCGGACUUUUUGGAAUCG--------------------------------- l=23 a=1 
-------------UGCGAcCGGACUUUUUGGAAUCG--------------------------------- l=23 a=1 
-------------UGCGAUCGGACUcUUUGGAAUCG--------------------------------- l=23 a=1 
-------------UGCGAUCGGACUUUUUGGAAUCGU-------------------------------- l=24 a=189 
-------------UGCGAcCGGACUUUUUGGAAUCGU-------------------------------- l=24 a=1 
-------------UGCGAUCGGACUUUUUGGAAUCGa-------------------------------- l=24 a=1 
-------------UGCGAUCGGACUUUUUGGAAUCGUU------------------------------- l=25 a=64 
-------------UGCGAUCGGACUUUUUGGAAUCGUa------------------------------- l=25 a=4 
-------------UGCGAUCGGACUUUUUGGAAUCGUUa------------------------------ l=26 a=7 
-------------UGCGAUCGGACUUUUUGGAAUCGUUCu----------------------------- l=27 a=16 
-------------UGCGAUCGGACUUUUUGGAAUCGUUCa----------------------------- l=27 a=3 
-------------UGCGAUCGGACUUUUUGGAAUCGUUCC----------------------------- l=27 a=7 
-------------UGCGAUCGGACUUUUUGGAAUCGUUCCA---------------------------- l=28 a=29 
-------------UGCGAUCGGACUUUUUGGAgUCGUUCCA---------------------------- l=28 a=1 
-------------UGCGAUCGGACUUUUUGGAAUCGUUCCAA--------------------------- l=29 a=7 
-------------UGCGAUCGGACUUUUUGGAAUCGUUCCAAG-------------------------- l=30 a=19 
-------------UGCGAUCGGACUUUUUGGAAUCaUUCCAAG-------------------------- l=30 a=1 
-------------UGCGAUCGGACUUUUUGGAAUCGUUCCAAGA------------------------- l=31 a=9 
-------------UGCGAUCGGACUUUUUGGAAUCGUUCCAAGAu------------------------ l=32 a=1 

mb-00011
ax-1011011
ku-11
ss-111110011100
fn-101
```
