## Supplementary material for "Comprehensive re-analysis of hairpin RNAs in fungi reveals ancestral links": File S1: PID0269.aci-milR-4.SRR1662192.txt

```
species:   Tacam
pid:       PID0269
parent:    aci-milR-4
paralog:   
locus:     JNBV01000032.1:130317-130385
matures:   ['UGCGAUCGGACUUUUUGGAA', 'CCAAGAAGUCCUCUCGCGGG']
srr:       SRR1662192
genome:    /Users/jax/+Genomes/Fungal_genomes/Tacam.GCA_000766995.1_ASM76699v1_genomic.fa
alignment: /media/data/njohnson/+SeqLibraries/FunHP_libraries/Lin2015-zy.SRR1662192.cram
call:      samtools view /media/data/njohnson/+SeqLibraries/FunHP_libraries/Lin2015-zy.SRR1662192.cram JNBV01000032.1:130317-130385

0 out of bounds
1449 alignments
1425 proper strand
1193 stranded perfect matches

           *********************** ***********************           
GCAUGUCUUCACCUGCGAUCGGACUUUUUGGAAUCGUUCCAAGAAGUCCUCUCGCGGGAAAAGGCGCGC
((.((((((..(((((((..(((((((((((((...)))))))))))))..)))))))..)))))).))
-------------UGCGAUCGGACUUUUUGGAA------------------------------------ l=20 a=32 c
--------------------------------------CCAAGAAGUCCUCUCGCGGG----------- l=20 a=0 c*
-------------UGCGAUCGGACUUUUUGGAAU----------------------------------- l=21 a=540 ma
-------------------------------------UCCAAGAAGUCCUCUCGCGGG----------- l=21 a=0 ma*

----------------------------------CGUUCCAAGAAGUCCUCUCGCG------------- l=22 a=5 
----------------------------------CGUUCCAAGAAGUCCcCUCGCG------------- l=22 a=1 
---------------------------------UCGUUCCAAGAAGUCCUCU----------------- l=19 a=1 
----------------------ACUUUUUGGAAUCGUUCCAAGA------------------------- l=22 a=2 
--------------------GGACUUUUUGGAAUa---------------------------------- l=15 a=5 
-----------------AUCGGACUUUUUGGAAU----------------------------------- l=17 a=2 
----------------GAUCGGACUUUUUGGAAUg---------------------------------- l=19 a=3 
---------------CGAUCGGACUUUU----------------------------------------- l=13 a=1 
---------------CGAUCGGACUUUUUGGAA------------------------------------ l=18 a=3 
---------------CGAUCGGACUUUUUGGAAU----------------------------------- l=19 a=24 
---------------aGAUCGGACUUUUUGGAAU----------------------------------- l=19 a=1 
---------------CGAUCGGACUUUUUGGAAUg---------------------------------- l=20 a=85 
---------------CGAUCGGACUUUUUGGAAUC---------------------------------- l=20 a=2 
---------------CGAUCGGACUUUUUGGAAUCa--------------------------------- l=21 a=2 
--------------GCGAUCGGACUUUUUGGAu------------------------------------ l=19 a=1 
--------------GCGAUCGGACUUUUUGGAAU----------------------------------- l=20 a=4 
--------------cCGAUCGGACUUUUUGGAAU----------------------------------- l=20 a=1 
--------------GCGAUCGGACUUUUUGGAAUg---------------------------------- l=21 a=8 
--------------GCGAUCGGACUUUUUGGAAUC---------------------------------- l=21 a=1 
--------------GCGAUCGGACUUUUUGGAAUCG--------------------------------- l=22 a=5 
--------------GCGAUCGGACUUUUUGGAAUCGU-------------------------------- l=23 a=2 
--------------GCGAUCGGACUUUUUGGAAUCGUUCCAAG-------------------------- l=29 a=1 
--------------GCGAUCGGACUUUUUGGAAUCGUUCCAAGA------------------------- l=30 a=1 
-------------UGCGAUCGGACU-------------------------------------------- l=12 a=1 
-------------UGCGAUCGGACUUU------------------------------------------ l=14 a=1 
-------------UGCGAUCGGACUUUUUGG-------------------------------------- l=18 a=5 
-------------UGCGAUCGGACUUUUUGa-------------------------------------- l=18 a=1 
-------------UGCGAUCGGACUUUUUGGA------------------------------------- l=19 a=3 
-------------UGCGAUCGGACUUUUUGGAA------------------------------------ l=20 a=32 (c)
-------------UGCGAUuGGACUUUUUGGAA------------------------------------ l=20 a=1 
-------------UGCGAUCGGACUUUUUGGAAU----------------------------------- l=21 a=540 (ma)
-------------UGCGAUCGGACcUUUUGGAAU----------------------------------- l=21 a=2 
-------------UGCGAcCGGACUUUUUGGAAU----------------------------------- l=21 a=1 
-------------UGCGAUCGGACUUUUUGGAAc----------------------------------- l=21 a=4 
-------------UGCGAUCGGACUUUUUGGAgU----------------------------------- l=21 a=1 
-------------UGuGAUCGGACUUUUUGGAAU----------------------------------- l=21 a=1 
-------------UGCGAUCGGACUUUUUGGAAa----------------------------------- l=21 a=3 
-------------aGCGAUCGGACUUUUUGGAAU----------------------------------- l=21 a=1 
-------------UGCGAUCGGACUUUUUGGgAU----------------------------------- l=21 a=3 
-------------UGCGAUuGGACUUUUUGGAAU----------------------------------- l=21 a=1 
-------------UGCGAUCGGACUUcUUGGAAU----------------------------------- l=21 a=1 
-------------UGCGAUCGGACUUUUUGGAAUC---------------------------------- l=22 a=51 
-------------UGCGAUCGGACUUUUUGGAAUu---------------------------------- l=22 a=9 
-------------UGCGAUCGGACUUUUUGGAAUa---------------------------------- l=22 a=23 
-------------UGCGAUCGGACUUUUUGGAAUg---------------------------------- l=22 a=46 
-------------UGCGAUCGGACUUUUUGGgAUC---------------------------------- l=22 a=1 
-------------UGCGAUCGGACUUUUUGGAAUCG--------------------------------- l=23 a=342 
-------------UGCGAUCGGACUUUUUGGAAUCa--------------------------------- l=23 a=2 
-------------UGCGAUCGGACUUUUUGaAAUCG--------------------------------- l=23 a=1 
-------------UGCGAUCGGACUUUUUGGAAUCu--------------------------------- l=23 a=5 
-------------UGCGAUCGGACcUUUUGGAAUCG--------------------------------- l=23 a=1 
-------------UGCGAUCGGACUUUUUGGAAUuG--------------------------------- l=23 a=1 
-------------UGCGAUCGGAuUUUUUGGAAUCG--------------------------------- l=23 a=1 
-------------UGCGAUCGGACUUUUUGGAAUaG--------------------------------- l=23 a=1 
-------------UGCGAUCGGACUUUUUGGAAUCGU-------------------------------- l=24 a=45 
-------------UGCGAUCGGACUUUUUGGAAUCGc-------------------------------- l=24 a=1 
-------------UGCGAUCGGACUUUUUGGAAUuGU-------------------------------- l=24 a=1 
-------------UGCGAUCGGACUUUUUGGAAUCGUU------------------------------- l=25 a=38 
-------------UGCGAUCGGACUUUUUGGAAUCGUa------------------------------- l=25 a=8 
-------------UGCGAUCGGACUUUUUGGAAUCGUUC------------------------------ l=26 a=2 
-------------UGCGAUCGGACUUUUUGGAAUCGUUCa----------------------------- l=27 a=1 
-------------UGCGAUCGGACUUUUUGGAAUCGUUCCAA--------------------------- l=29 a=1 
-------------UGCGAUCGGACUUUUUGGAAUCGUUCCAAG-------------------------- l=30 a=27 
-------------UGCGAUCGGACUUUUUGGAgUCGUUCCAAG-------------------------- l=30 a=1 
-------------UGCaAUCGGACUUUUUGGAAUCGUUCCAAG-------------------------- l=30 a=1 
-------------UGCGAUCGGACUUUUUGGAAUCGUUCCAAGA------------------------- l=31 a=50 
-------------UGCGAUCGGACUUUUUGGAAUCGUUCCAAGAu------------------------ l=32 a=1 
------------CUGCGAUCGGACUUUUUGGAAU----------------------------------- l=22 a=1 

mb-01011
ax-1011011
ku-11
ss-111111111100
fn-111
```
