## Supplementary material for "Comprehensive re-analysis of hairpin RNAs in fungi reveals ancestral links": File S1: PID0270.aci-milR-5.SRR1662191.txt

```
species:   Tacam
pid:       PID0270
parent:    aci-milR-5
paralog:   
locus:     JNBV01000020.1:615832-615890
matures:   ['AAGAAUAGCAAAGAGUGAACAG', 'AUUCACUCUUUGGCAUUCUUUG']
srr:       SRR1662191
genome:    /Users/jax/+Genomes/Fungal_genomes/Tacam.GCA_000766995.1_ASM76699v1_genomic.fa
alignment: /media/data/njohnson/+SeqLibraries/FunHP_libraries/Lin2015-zy.SRR1662191.cram
call:      samtools view /media/data/njohnson/+SeqLibraries/FunHP_libraries/Lin2015-zy.SRR1662191.cram JNBV01000020.1:615832-615890

62 out of bounds
1820 alignments
1806 proper strand
1654 stranded perfect matches

*********************                 *********************
CAAAGAAUAGCAAAGAGUGAACAGGUACCCUUCGACUAUUCACUCUUUGGCAUUCUUUG
((((((((..(((((((((((.((...........)).)))))))))))..))))))))
--AAGAAUAGCAAAGAGUGAACAG----------------------------------- l=22 a=53 c
-------------------------------------AUUCACUCUUUGGCAUUCUUUG l=22 a=1 c*
-AAAGAAUAGCAAAGAGUGAA-------------------------------------- l=20 a=273 ma
----------------------------------------CACUCUUUGGCAUUCUUUG l=19 a=0 ma*

CAAAGAAUAGCAAAGAGUG---------------------------------------- l=19 a=1 
-AAAGAAUAGCAAAGAGU----------------------------------------- l=17 a=10 
-AAAGAAUAGCAAAGAGUG---------------------------------------- l=18 a=62 
-AAAGAAUAGCAAAGAGUa---------------------------------------- l=18 a=2 
-AAAGAAUAGCAAAGAGUGA--------------------------------------- l=19 a=123 
-gAAGAAUAGCAAAGAGUGA--------------------------------------- l=19 a=1 
-AAAGAAUgGCAAAGAGUGA--------------------------------------- l=19 a=1 
-AAAGAgUAGCAAAGAGUGA--------------------------------------- l=19 a=2 
-AAAGAAUAGCAAAGAGUGAA-------------------------------------- l=20 a=273 (ma)
-uAAGAAUAGCAAAGAGUGAA-------------------------------------- l=20 a=1 
-AAAGAAUAGCAAAGAGUGAu-------------------------------------- l=20 a=3 
-AAAGAAUAGaAAAGAGUGAA-------------------------------------- l=20 a=1 
-AAgGAAUAGCAAAGAGUGAA-------------------------------------- l=20 a=1 
-AAAGAAUAGCAAgGAGUGAA-------------------------------------- l=20 a=1 
-AAAGAAUAGCAAAGAGUGAg-------------------------------------- l=20 a=1 
-AAAGAAUAGCAAAGAGUGAAC------------------------------------- l=21 a=135 
-AAAGAAUAGCAAAGAGUGAAa------------------------------------- l=21 a=4 
-AAAGAAUAGCAAAGAGUGAAu------------------------------------- l=21 a=4 
-AAAGAAUAGCAAAGAGUaAAC------------------------------------- l=21 a=1 
-AAAGAAUAGCAAAGAGUGAAg------------------------------------- l=21 a=1 
-AAAGAAUAGCAAAGAGUGAACA------------------------------------ l=22 a=70 
-AAAGAgUAGCAAAGAGUGAACA------------------------------------ l=22 a=1 
-AAAGAAUAGCAAAGAGUGAgCA------------------------------------ l=22 a=1 
-AAAGAAUAGCAAAGAGUGAACu------------------------------------ l=22 a=1 
-AAAGAAUAGCAAAGAGUGAACg------------------------------------ l=22 a=1 
-AAAGAAUAGCAAAGAGUGAACAG----------------------------------- l=23 a=48 
-AAAGAAUAGCAAAGAGUGAACAa----------------------------------- l=23 a=5 
-AAAGAAUAGCAAAGAGUGAACAu----------------------------------- l=23 a=1 
-AAAGAAUAaCAAAGAGUGAACAG----------------------------------- l=23 a=1 
-AAAGAAUAGCAAAGAGUGAACAGG---------------------------------- l=24 a=21 
-AAAGAAUAGCAAAGAGUGAACAGGU--------------------------------- l=25 a=11 
-AAAGAAUAGCAAAGAGUGAACAGGUA-------------------------------- l=26 a=7 
-AAAGAAUAGCAAAGAGUGAACAGGUu-------------------------------- l=26 a=1 
-AAAGAAUAGCAAAGAGUGAACAGGUAC------------------------------- l=27 a=3 
-AAAGAAUAGCAAAGAGUGAACAGGUACC------------------------------ l=28 a=5 
-AAAGAAUAGCAAAGgGUGAACAGGUACC------------------------------ l=28 a=1 
-AAAGAAUAGCAAAGAGUGAACAGGUACCC----------------------------- l=29 a=10 
-AAAGAAUAGCAAAGAGUGAACAGGUACCCU---------------------------- l=30 a=2 
-AAAGAAUAGCAAAGAGUGAACAGGUACCCUU--------------------------- l=31 a=2 
-AAAGAAUAGCAAAGAGUGAACAGGUACCCUUCG------------------------- l=33 a=1 
--AAGAAUAGCAAAGAGU----------------------------------------- l=16 a=1 
--AAGAAUAGCAAAGAGUG---------------------------------------- l=17 a=1 
--AAGAAUAGCAAAGAGUGA--------------------------------------- l=18 a=15 
--AAGAAUAGCAAAGAGUGAA-------------------------------------- l=19 a=98 
--AAGAAUAGCAAAGAGUGAu-------------------------------------- l=19 a=1 
--AAGAAUAGCAAgGAGUGAA-------------------------------------- l=19 a=1 
--gAGAAUAGCAAAGAGUGAA-------------------------------------- l=19 a=1 
--AAGAAUAGCAAAGAGUGAAC------------------------------------- l=20 a=196 
--AAGAAUAGCAAAGAGUGAAu------------------------------------- l=20 a=2 
--AAGgAUAGCAAAGAGUGAAC------------------------------------- l=20 a=2 
--AAGAAUAGCAAAGAGUGAAa------------------------------------- l=20 a=2 
--AAGAAUgGCAAAGAGUGAAC------------------------------------- l=20 a=1 
--AAGAAUAGCAAAaAGUGAAC------------------------------------- l=20 a=1 
--AAGAAUAGCAAAGAGUGAACA------------------------------------ l=21 a=125 
--AAGgAUAGCAAAGAGUGAACA------------------------------------ l=21 a=3 
--AAGAAUAGCAAAGAGUGAACu------------------------------------ l=21 a=20 
--AAGAgUAGCAAAGAGUGAACA------------------------------------ l=21 a=1 
--AAGAAUAGCAAAGAGUGAACc------------------------------------ l=21 a=1 
--AAGAAUAGCAAAGAGUGAACg------------------------------------ l=21 a=2 
--AcGAAUAGCAAAGAGUGAACA------------------------------------ l=21 a=1 
--AAGAAUAGCAAAGAGUGAACAa----------------------------------- l=22 a=12 
--AAGAAUAGCAAAGAGUGAACAG----------------------------------- l=22 a=53 (c)
--AAGAAUAGCAAAGAGUGAACAc----------------------------------- l=22 a=2 
--AAGAAUAGCAAAGAGUGAACAu----------------------------------- l=22 a=11 
--AAaAAUAGCAAAGAGUGAACAG----------------------------------- l=22 a=1 
--AAGAAUgGCAAAGAGUGAACAG----------------------------------- l=22 a=1 
--AAGAAUAGCAAAGAGUGAACAGG---------------------------------- l=23 a=9 
--AAGAAUAGCAAAGAGUGAACAGa---------------------------------- l=23 a=1 
--AAGAAUAGCAAAGAGUGAACAGGa--------------------------------- l=24 a=1 
--AAGAAUAGCAAAGAGUGAACAGGUA-------------------------------- l=25 a=2 
--AAGAAUAGCAAAGAGUGAACAGGUAu------------------------------- l=26 a=1 
--AAGAAUAGCAAAGAGUGAACAGGUAa------------------------------- l=26 a=1 
--AAGAAUAGCAAAGAGUGAACAGGUACC------------------------------ l=27 a=6 
--AAGAAUAGCAAAGAGUGAACAGGUACCC----------------------------- l=28 a=7 
--AgGAAUAGCAAAGAGUGAACAGGUACCC----------------------------- l=28 a=1 
--AAGAAUAGCAAAGAGUGAACAGGUACCCU---------------------------- l=29 a=2 
--AAGAAUAGCAAAGAGUGAACAGGUACCCUU--------------------------- l=30 a=2 
---AGAAUAGCAAAGAGUGA--------------------------------------- l=17 a=4 
---AGAAUAGCAAAGAGUGAA-------------------------------------- l=18 a=12 
---AGAAUAGCAAAGAGUGAAC------------------------------------- l=19 a=26 
---AGAAUAGCAAAGAGUGAAu------------------------------------- l=19 a=5 
---AGAAUAGCAAAGAGUGAACA------------------------------------ l=20 a=131 
---AGAAUAGCAAAGAGUGAACu------------------------------------ l=20 a=5 
---AGAAUAGCAAAGAGUGAACc------------------------------------ l=20 a=1 
---AGAAUAGCAAAGAGUGcACA------------------------------------ l=20 a=1 
---AGAAUAGCAAAGAGUGAACAG----------------------------------- l=21 a=54 
---AGAAUAGCAAAGAGUGAACAa----------------------------------- l=21 a=17 
---AGAAUAGCAAAGAGUGAACAc----------------------------------- l=21 a=1 
---AGAAUAGCAAAGAGUGAACAu----------------------------------- l=21 a=4 
---AGAAUAGCAAAGAGUGAACAGG---------------------------------- l=22 a=10 
---AGAAUAGCAAAGAGUGAACAGGU--------------------------------- l=23 a=4 
---AGAAUAGCAAAGAGUGAACAGGUA-------------------------------- l=24 a=11 
---AGAAUAGCAAAGAGUGAgCAGGUA-------------------------------- l=24 a=1 
---AGAAUAGCAAAGAGUGAACAGGUAC------------------------------- l=25 a=1 
---AGAAUAGCAAAGAGUGAACAGGUAa------------------------------- l=25 a=1 
---AGAAUAGCAAAGAGUGAACAGGUAu------------------------------- l=25 a=1 
---AGAAUAGCAAAGAGUGAACAGGUACC------------------------------ l=26 a=9 
---AGAAUAGCAAAGAGUGAACAGGUACu------------------------------ l=26 a=1 
---AGAAUAGCAAAGAGUGAACAGGcACC------------------------------ l=26 a=1 
---AGAAUAGCAAAGAGUGAACAGGUACCC----------------------------- l=27 a=3 
---AGAAUAGCAAAGAGUGAACAGGUACCCU---------------------------- l=28 a=1 
---AGAgUAGCAAAGAGUGAACAGGUACCCU---------------------------- l=28 a=1 
---AGAAUAGCAAAGAGUGAACAGGUACCCUU--------------------------- l=29 a=10 
---AGAAUAGCAAAGAGUGAACAGGUACCCUUC-------------------------- l=30 a=2 
---AGAAUAGCAAAGAGUGAACAGGUACCCUUCG------------------------- l=31 a=1 
----GAAUAGCAAAGAGUGAACAGGUA-------------------------------- l=23 a=1 
-----AAUAGCAAAGAGUGA--------------------------------------- l=15 a=3 
-----AAUAGCAAAGAGUGAAC------------------------------------- l=17 a=1 
-----AAUAGCAAAGAGUGAACA------------------------------------ l=18 a=6 
-----AAUAGCAAAGAGUGAACAa----------------------------------- l=19 a=1 
-----AAUAGCAAAGAGUGAACAG----------------------------------- l=19 a=8 
-----AAUAGCAAAGAGUGAACAGG---------------------------------- l=20 a=5 
-----AAUAGCAAAGAGUGAACAGGU--------------------------------- l=21 a=2 
-----AAUAGCAAAGAGUGAACAGGUA-------------------------------- l=22 a=2 
-----AAUAGCAAAGAGUGAACAGGUu-------------------------------- l=22 a=1 
-----AAUAGCAAAGAGUGAACAGGUAC------------------------------- l=23 a=1 
-----AAUAGCAAAGAGUGAACAGGUACC------------------------------ l=24 a=2 
-----AAUAGCAAAGAGUGAACAGGUACCC----------------------------- l=25 a=2 
-----AAUAGCAAAGAGUGAACAGGUACCCUU--------------------------- l=27 a=1 
------AUAGCAAAGAGUGAACAGGUAC------------------------------- l=22 a=1 
------AUAGCAAAGAGUGAACAGGUACC------------------------------ l=23 a=2 
-------UAGCAAAGAGUGAACAGGUA-------------------------------- l=20 a=1 
-------UAGCAAAGAGUGAACAGGUACCCUU--------------------------- l=25 a=1 
--------AGCAAAGAGUGAACAGGUAC------------------------------- l=20 a=2 
--------AGCAAAGAGUGAACAGGUACC------------------------------ l=21 a=8 
--------AGCAAAGAGUGAACAGGUACCC----------------------------- l=22 a=1 
--------AGCAAAGAGUGAACAGGUACCCUU--------------------------- l=24 a=1 
-----------AAAGAGUGAACAGGUACCu----------------------------- l=19 a=1 
-----------AAAGAGUGAACAGGUACCC----------------------------- l=19 a=1 
-----------AAAGAGUGAACAGGUACCCUU--------------------------- l=21 a=1 
-----------AAAGAGUGAACAGGUACCCUa--------------------------- l=21 a=1 
-----------AAAGAGUGAACAGGUACCCUUCGA------------------------ l=24 a=1 
-------------AGAGUGAACAGGUACCCUUCGACU---------------------- l=24 a=1 
--------------GAGUGAACAGGUACCCUUCGACUA--------------------- l=24 a=3 
---------------AGUGAACAGGUACCCUUCGA------------------------ l=20 a=4 
---------------AGUGAACAGGUACCCUUCGACU---------------------- l=22 a=3 
---------------AGUGAACAGGUACCCUUCGACUA--------------------- l=23 a=2 
----------------GUGAACAGGUACCCUUCGACUA--------------------- l=22 a=1 
----------------GUGAACAGGUACCCUUCGACUAU-------------------- l=23 a=1 
-------------------AACAGGUACCCUUCGACUA--------------------- l=19 a=1 
--------------------ACAGGUACCCUUCGACU---------------------- l=17 a=1 
-----------------------GGUACCCUUCGACUAUUCACUC-------------- l=22 a=2 
-------------------------------------AUUCACUCUUUGGCAUUCUUUG l=22 a=1 (c*)

mb-01111
ax-1011011
ku-01
ss-101111111100
fn-111
```
