## Supplementary material for "Comprehensive re-analysis of hairpin RNAs in fungi reveals ancestral links": File S1: PID0270.aci-milR-5.SRR1662192.txt

```
species:   Tacam
pid:       PID0270
parent:    aci-milR-5
paralog:   
locus:     JNBV01000020.1:615832-615890
matures:   ['AAGAAUAGCAAAGAGUGAACAG', 'AUUCACUCUUUGGCAUUCUUUG']
srr:       SRR1662192
genome:    /Users/jax/+Genomes/Fungal_genomes/Tacam.GCA_000766995.1_ASM76699v1_genomic.fa
alignment: /media/data/njohnson/+SeqLibraries/FunHP_libraries/Lin2015-zy.SRR1662192.cram
call:      samtools view /media/data/njohnson/+SeqLibraries/FunHP_libraries/Lin2015-zy.SRR1662192.cram JNBV01000020.1:615832-615890

8 out of bounds
343 alignments
343 proper strand
319 stranded perfect matches

***********************             ***********************
CAAAGAAUAGCAAAGAGUGAACAGGUACCCUUCGACUAUUCACUCUUUGGCAUUCUUUG
((((((((..(((((((((((.((...........)).)))))))))))..))))))))
--AAGAAUAGCAAAGAGUGAACAG----------------------------------- l=22 a=7 c
-------------------------------------AUUCACUCUUUGGCAUUCUUUG l=22 a=0 c*
-AAAGAAUAGCAAAGAGUGAACA------------------------------------ l=22 a=53 ma
--------------------------------------UUCACUCUUUGGCAUUCUUUG l=21 a=0 ma*

CAAAGAAUAGCAAAGAGUGAAC------------------------------------- l=22 a=3 
CAAAGAAUAGCAAAGAGUGAACA------------------------------------ l=23 a=1 
-AAAGAAUAGCAAAGAGUG---------------------------------------- l=18 a=1 
-AAAGAAUAGCAAAGAGUGA--------------------------------------- l=19 a=11 
-AAAGAAUAGCAAAGAGUGAA-------------------------------------- l=20 a=27 
-AAAGAAUAGCAAAGAGUGAAC------------------------------------- l=21 a=40 
-uAAGAAUAGCAAAGAGUGAAC------------------------------------- l=21 a=1 
-AAAGAAUAGCAAgGAGUGAAC------------------------------------- l=21 a=1 
-AAAGAAUAGCAAAGAGUGAACA------------------------------------ l=22 a=53 (ma)
-cAAGAAUAGCAAAGAGUGAACA------------------------------------ l=22 a=1 
-AAAGAAUAGCAAAGAGcGAACA------------------------------------ l=22 a=1 
-AAAGAAUAGCAAAGAGUGAACAu----------------------------------- l=23 a=3 
-AAAGAAUAGCAAAGAGUGAACAa----------------------------------- l=23 a=3 
-AAAGAAUAGCAAAGAGUGAACAG----------------------------------- l=23 a=11 
-AAAGAAUAGCAAAGAGUGAACAGGU--------------------------------- l=25 a=4 
-AAAGAAUAGCAAAGAGUGAACAGGUA-------------------------------- l=26 a=7 
-AAAGAAUAGCAAAGAGUGAACAGGUAC------------------------------- l=27 a=1 
-AAAGAAUAGCAAAGAGUGAACAGGUACC------------------------------ l=28 a=3 
-AAAGAAUAGCAAAGAGUGAACAGGUACCCU---------------------------- l=30 a=3 
--AAGAAUAGCAAAGAGUG---------------------------------------- l=17 a=2 
--AAGAAUAGCAAAGAGUGAA-------------------------------------- l=19 a=10 
--AAGAAUAGCAAAGAGUGAAC------------------------------------- l=20 a=41 
--AAGAAUAGCAAAGAGUGAAa------------------------------------- l=20 a=1 
--AAGAAUAGCAAAGgGUGAAC------------------------------------- l=20 a=1 
--AAGAAUAGCAAAGAGUGAACA------------------------------------ l=21 a=36 
--AAGAAUAGCAAAGAGUGAACAG----------------------------------- l=22 a=7 (c)
--AAGAAUAGCAAAGAGUGAACAa----------------------------------- l=22 a=5 
--AAGAAUAGCAAAGAGUGAACAu----------------------------------- l=22 a=1 
--AAGAAUAGCAAAGAGUGAACAGGU--------------------------------- l=24 a=2 
--AAGAAUAGCAAAGAGUGAACAGGUA-------------------------------- l=25 a=5 
---AGAAUAGCAAAGAGUGAAC------------------------------------- l=19 a=4 
---AGAAUAGCAAAGAGUGAACA------------------------------------ l=20 a=23 
---AGAAUAGCAAAGAGUGgACA------------------------------------ l=20 a=1 
---AGAAUAGCAAAGAGUGAACAG----------------------------------- l=21 a=16 
---AuAAUAGCAAAGAGUGAACAG----------------------------------- l=21 a=1 
---AGAAUAGCAAAGAGUGAgCAG----------------------------------- l=21 a=1 
---AGAAUAGCAAAGAGUGAACAGu---------------------------------- l=22 a=1 
---AGAAUAGCAAAGAGUGAACAGGUA-------------------------------- l=24 a=3 
---AGAAUAGCAAAGAGUGAACAGGUACCCUa--------------------------- l=29 a=1 
----GAAUAGCAAAGAGUGAACAGGUA-------------------------------- l=23 a=2 
-----AAUAGCAAAGAGUGAACAG----------------------------------- l=19 a=1 
-----AAUAGCAAAGAGUGAACAGGUACCCUa--------------------------- l=27 a=1 
--------AGCAAAGAGUGAACAGGUACC------------------------------ l=21 a=2 

mb-01011
ax-1011011
ku-01
ss-111111111110
fn-111
```
