## Supplementary material for "Comprehensive re-analysis of hairpin RNAs in fungi reveals ancestral links": File S1: PID0271.aci-milR-6a-1.SRR1662191.txt

```
species:   Tacam
pid:       PID0271
parent:    aci-milR-6a-1
paralog:   
locus:     JNBV01000005.1:1325420-1325487
matures:   ['AUCGGCAGCGUAUGGGGAUGAUG', 'CGAUCCUCAUGCGCUGUCGAUGC']
srr:       SRR1662191
genome:    /Users/jax/+Genomes/Fungal_genomes/Tacam.GCA_000766995.1_ASM76699v1_genomic.fa
alignment: /media/data/njohnson/+SeqLibraries/FunHP_libraries/Lin2015-zy.SRR1662191.cram
call:      samtools view /media/data/njohnson/+SeqLibraries/FunHP_libraries/Lin2015-zy.SRR1662191.cram JNBV01000005.1:1325420-1325487

0 out of bounds
12899 alignments
12894 proper strand
9726 stranded perfect matches

        ***********************      ***********************        
GUAUAGGCUUCAUCGGCAGCGUAUGGGGAUGAUGCGCGAUCCUCAUGCGCUGUCGAUGCAAUCUAUGC
(((((((...((((((((((((((((((((........))))))))))))))))))))...)))))))
-----------AUCGGCAGCGUAUGGGGAUGAUG---------------------------------- l=23 a=809 c
------------------------------------CGAUCCUCAUGCGCUGUCGAUGC--------- l=23 a=223 c*
-----------------------------------GCGAUCCUCAUGCGCUGUCGAU----------- l=22 a=2205 ma
------------------------------------CGAUCCUCAUGCGCUGUCGAUGC--------- l=23 a=223 ma*

---------------------------------------------UGCGCUGUCGAUGC--------- l=14 a=2 
--------------------------------------------AUGCGCUGUCGAUGu--------- l=15 a=1 
------------------------------------------UCAUGCGCUGUCGAUGC--------- l=17 a=4 
------------------------------------------UCAUGCGCUGUCGAUGa--------- l=17 a=1 
------------------------------------------UCAUGCGCUGUCGAUGCu-------- l=18 a=1 
-----------------------------------------CUCAUGCGCUGUCGAUGa--------- l=18 a=1 
-----------------------------------------CUCAUGCGCUGUCGAUGC--------- l=18 a=2 
-----------------------------------------CUCAUGCGCUGUCGAUGCu-------- l=19 a=1 
----------------------------------------CCUCAUGCGCUGUCGA------------ l=16 a=1 
----------------------------------------CCUCAUGCGCUGUCGAU----------- l=17 a=1 
----------------------------------------CCUCAUGCGCUGUCGAUu---------- l=18 a=1 
----------------------------------------CCUCAUGCGCUGUCGAUG---------- l=18 a=1 
----------------------------------------CCUCAUGCGCUGUCGAUa---------- l=18 a=1 
----------------------------------------CCUCAUGCGCUGUCGAUGC--------- l=19 a=10 
----------------------------------------CCUCAUGCGCUGUCGAUGa--------- l=19 a=1 
----------------------------------------CCUCAUGCGCUGUCGAUGCu-------- l=20 a=10 
----------------------------------------CCUCAUGCGCUGUCGAUGaA-------- l=20 a=2 
----------------------------------------CCUCAUGCGCUGUCGAUGCA-------- l=20 a=6 
----------------------------------------CCUCgUGCGCUGUCGAUGCA-------- l=20 a=1 
---------------------------------------UCCUCAUGCGCUGUCGu------------ l=17 a=1 
---------------------------------------UCCUCAUGCGCUGUCGA------------ l=17 a=4 
---------------------------------------UCCUCAUGCGCUGUCGAU----------- l=18 a=1 
---------------------------------------UCCUCAUGCGCUGUCGAUa---------- l=19 a=5 
---------------------------------------UCCUCAUGCGCUGUCGAUG---------- l=19 a=13 
---------------------------------------UCCUCAUGCGCUGUCGAUGC--------- l=20 a=328 
---------------------------------------UCCUCAUGCGCUGUCGAUGa--------- l=20 a=30 
---------------------------------------UCCUCAUGCGCUGUCGAUaC--------- l=20 a=2 
---------------------------------------UCCUCAUGCaCUGUCGAUGC--------- l=20 a=1 
---------------------------------------UCCUCAUGCGCUGUCGAcGC--------- l=20 a=1 
---------------------------------------UCCUCAUGCGCUGUCGAUGu--------- l=20 a=2 
---------------------------------------UCCUCAUGCGCcGUCGAUGC--------- l=20 a=1 
---------------------------------------UCCUCAcGCGCUGUCGAUGC--------- l=20 a=1 
---------------------------------------UCCUCAUGCGCUGUCGAaGC--------- l=20 a=1 
---------------------------------------UCCUCAUGCGCUGUCGAUGCu-------- l=21 a=475 
---------------------------------------UCCUCAUGCGCUGUCGAUGCA-------- l=21 a=158 
---------------------------------------UCCUCAcGCGCUGUCGAUGCA-------- l=21 a=1 
---------------------------------------UCCUCAUGCGCUGUCGAUGCc-------- l=21 a=6 
---------------------------------------UCCUCAUGCGCUGUCGAUaCA-------- l=21 a=1 
---------------------------------------UCCUCAUGCGCcGUCGAUGCA-------- l=21 a=1 
---------------------------------------UCCcCAUGCGCUGUCGAUGCA-------- l=21 a=1 
---------------------------------------UCCUCAUGCGCUGUCGAUGaA-------- l=21 a=2 
---------------------------------------UCCUCAUGCGCUGUCGAcGCA-------- l=21 a=1 
---------------------------------------UCCUCAUGCGCUGUCGgUGCA-------- l=21 a=1 
---------------------------------------UCCUCAUGCGCUGUCGcUGCA-------- l=21 a=1 
---------------------------------------UCCUCAUGCGCUGUCGAUGCuA------- l=22 a=1 
--------------------------------------AUCCUCAUGCGCUGUCGA------------ l=18 a=5 
--------------------------------------AUCCUCAUGCGCUGUCGAU----------- l=19 a=8 
--------------------------------------AUCCUCAUGCGCUGUCGAUu---------- l=20 a=1 
--------------------------------------AUCCUCAUGCGCUGUCGAUG---------- l=20 a=3 
--------------------------------------AUCCUCAUGCGCUGUCGAUa---------- l=20 a=3 
--------------------------------------AUCCUCAUGCGCUGUCGAUGa--------- l=21 a=5 
--------------------------------------AUCCUCAUGCGCUGUCGAUGC--------- l=21 a=20 
--------------------------------------AUCCUCAUGCGCUGUCGAUGu--------- l=21 a=3 
--------------------------------------AUCCUCAUGCGCUGUCGAUaC--------- l=21 a=2 
--------------------------------------AUCCUCAUGCGCUGUCGAUGaA-------- l=22 a=3 
-------------------------------------GAUCCUCAUGCGCUGUCGA------------ l=19 a=20 
-------------------------------------GAUCCUCAUGCGCUGUCGAU----------- l=20 a=46 
-------------------------------------GAUCCUCAUGCGCUGUCGAa----------- l=20 a=3 
-------------------------------------GAUCCUCAUGCGCUGUCGAUa---------- l=21 a=87 
-------------------------------------GAUCCUCAUGCGCUGUCGAUG---------- l=21 a=25 
-------------------------------------GAUCCUCAUGCGCUGcCGAUG---------- l=21 a=2 
-------------------------------------GAUCCUCAUGCGCUGUCGAUu---------- l=21 a=3 
-------------------------------------GAUCCUCAUGCGCUGUCGAUc---------- l=21 a=2 
-------------------------------------GAUCCUCAUGCGCUGUCGAUGC--------- l=22 a=217 
-------------------------------------GAUCCUCAUGCGCUGUCGAUGu--------- l=22 a=32 
-------------------------------------GAcCCUCAUGCGCUGUCGAUGC--------- l=22 a=1 
-------------------------------------GAUCCUCAUGCGCUGUCGAUGa--------- l=22 a=18 
-------------------------------------GAUCCUCAUGCGCUGUCaAUGC--------- l=22 a=1 
-------------------------------------GAUCCUCAUGCGCUGUCGAUGCu-------- l=23 a=172 
-------------------------------------GAUCCUCAUGCGCUGUCGAUGCA-------- l=23 a=18 
-------------------------------------GAUCCUCAUGCGCUGUCGAUGCc-------- l=23 a=2 
-------------------------------------GAUCCUCAUGCGCUGUCGAUGCg-------- l=23 a=1 
-------------------------------------GAUCCUCAUGCGCUGUCGAUGCuA------- l=24 a=10 
-------------------------------------GAUCCUCAUGCGCUGUCGAUGCAA------- l=24 a=1 
------------------------------------CGAUCCUCAUGCGCUGU--------------- l=17 a=2 
------------------------------------CGAUCCUCAUGCGCUGUCG------------- l=19 a=4 
------------------------------------CGAUCCUCAUGCGCUGUCGA------------ l=20 a=550 
------------------------------------CGAUCCcCAUGCGCUGUCGA------------ l=20 a=2 
------------------------------------CGAUCCUCgUGCGCUGUCGA------------ l=20 a=1 
------------------------------------CuAUCCUCAUGCGCUGUCGA------------ l=20 a=1 
------------------------------------CGAUCCUCAUGCGCUGUCGu------------ l=20 a=1 
------------------------------------CGAUCCUCAcGCGCUGUCGA------------ l=20 a=1 
------------------------------------uGAUCCUCAUGCGCUGUCGA------------ l=20 a=1 
------------------------------------CGAcCCUCAUGCGCUGUCGA------------ l=20 a=1 
------------------------------------CGAUCCUCAUGCGCUGUCaA------------ l=20 a=2 
------------------------------------CGAUCCUCAUGCGCUGUCGAU----------- l=21 a=342 
------------------------------------CGAUCCUCAUGCGCUGUCGAa----------- l=21 a=72 
------------------------------------CGAUCCUCAUGCGCcGUCGAU----------- l=21 a=2 
------------------------------------CGAUCCUCAUGCGCUGUCGAc----------- l=21 a=6 
------------------------------------CGAUCCUCAUGCGCUGUCGAUa---------- l=22 a=305 
------------------------------------CGAUCCUCAUGCGCUGUCGAUG---------- l=22 a=84 
------------------------------------CGAUCCUCAUGCGCUGUCGAUu---------- l=22 a=14 
------------------------------------CGAUCCUCAUGCGCUGUCGAUGa--------- l=23 a=22 
------------------------------------CGAUCCUCAUGCGCUGUCGAUGC--------- l=23 a=223 (c*,ma*)
------------------------------------CGAUCCUCAUGCGCUGUCGAUGu--------- l=23 a=31 
------------------------------------CGAUCCUCAUGCGCUGUCGAUaC--------- l=23 a=3 
------------------------------------CGAUCCUCgUGCGCUGUCGAUGC--------- l=23 a=1 
------------------------------------uGAUCCUCAUGCGCUGUCGAUGC--------- l=23 a=1 
------------------------------------CGAUCCUCAUGCGCUGUCGAUGCu-------- l=24 a=121 
------------------------------------CGAUCCUCAUGCGCUGUCGAUGCc-------- l=24 a=1 
------------------------------------CGAUCCUCAUGCGCUGUCGAUGCA-------- l=24 a=17 
------------------------------------CGAUCCUCAUGCGCUGUCGAUGCuA------- l=25 a=4 
------------------------------------CGAUCCUCAUGCGCUGUCGAUGCAA------- l=25 a=2 
------------------------------------CGAUCCUCAUGCGCUGUCGAUGCcA------- l=25 a=2 
-----------------------------------GCGAUCCUCAUGCGCUGU--------------- l=18 a=6 
-----------------------------------GCGAUCCUCAUGCGCUGUCG------------- l=20 a=7 
-----------------------------------GCGAUCCUCAUGCGCUGUCGA------------ l=21 a=1895 
-----------------------------------GCGAUCCUCAUGCGCUGUCGu------------ l=21 a=1 
-----------------------------------GuGAUCCUCAUGCGCUGUCGA------------ l=21 a=2 
-----------------------------------GCGAUCCUCAUGCGCcGUCGA------------ l=21 a=3 
-----------------------------------GCGAUCCUCAUGCGCUGUCaA------------ l=21 a=3 
-----------------------------------GCGAUCCcCAUGCGCUGUCGA------------ l=21 a=1 
-----------------------------------GCGAUCCUCAcGCGCUGUCGA------------ l=21 a=2 
-----------------------------------GCGAcCCUCAUGCGCUGUCGA------------ l=21 a=2 
-----------------------------------GCGAUCCUCAUaCGCUGUCGA------------ l=21 a=1 
-----------------------------------uCGAUCCUCAUGCGCUGUCGA------------ l=21 a=1 
-----------------------------------GCGgUCCUCAUGCGCUGUCGA------------ l=21 a=2 
-----------------------------------GCGAUCCUCgUGCGCUGUCGA------------ l=21 a=1 
-----------------------------------GCGAUCCUCAUGCGCUGUuGA------------ l=21 a=1 
-----------------------------------GCGAUCCUCuUGCGCUGUCGA------------ l=21 a=1 
-----------------------------------GCGAUCCUCAUGCaCUGUCGA------------ l=21 a=1 
-----------------------------------GCGAUCCUCAUGCGCUGUCGAU----------- l=22 a=2205 (ma)
-----------------------------------GCGAUCCcCAUGCGCUGUCGAU----------- l=22 a=2 
-----------------------------------GCGAUCCUCAUGCGCUGUCGAa----------- l=22 a=40 
-----------------------------------GCGAUCCUCAUGCGCUGUCGAc----------- l=22 a=5 
-----------------------------------GCGAUCCUCAUGCaCUGUCGAU----------- l=22 a=2 
-----------------------------------GuGAUCCUCAUGCGCUGUCGAU----------- l=22 a=9 
-----------------------------------GCGAUCCUCAUGCGCUGcCGAU----------- l=22 a=2 
-----------------------------------GCGAUCCUCAcGCGCUGUCGAU----------- l=22 a=3 
-----------------------------------GCGAUCCUCAUGCGCcGUCGAU----------- l=22 a=4 
-----------------------------------GCGAcCCUCAUGCGCUGUCGAU----------- l=22 a=3 
-----------------------------------GCGAUCuUCAUGCGCUGUCGAU----------- l=22 a=1 
-----------------------------------GCGAUCCUCAUcCGCUGUCGAU----------- l=22 a=1 
-----------------------------------GCGAUuCUCAUGCGCUGUCGAU----------- l=22 a=1 
-----------------------------------GCGAUCCUCAUGCGCUGUCGgU----------- l=22 a=3 
-----------------------------------GCGAUCCUCAUGCGCUaUCGAU----------- l=22 a=3 
-----------------------------------GCGgUCCUCAUGCGCUGUCGAU----------- l=22 a=2 
-----------------------------------GCGAUCCaCAUGCGCUGUCGAU----------- l=22 a=1 
-----------------------------------GCGAUCCUCgUGCGCUGUCGAU----------- l=22 a=1 
-----------------------------------GCGAUCCUCAUGCGCUGUCaAU----------- l=22 a=1 
-----------------------------------GCGAUCCUCAUGaGCUGUCGAU----------- l=22 a=1 
-----------------------------------GCGAUCCUCAUGCGCUGUCGAUa---------- l=23 a=793 
-----------------------------------GCGAUCCUCAUGCGCUGUCGAUG---------- l=23 a=384 
-----------------------------------GCGAUCCUCAUGCGCUGUCGAUu---------- l=23 a=60 
-----------------------------------GCGAUCCUCAUGCGCUGUuGAUG---------- l=23 a=1 
-----------------------------------GCGAUCCUCAUaCGCUGUCGAUG---------- l=23 a=1 
-----------------------------------GCGAUCCUCAUGCGCUGUCGgUG---------- l=23 a=1 
-----------------------------------GCGAUCCUCAUGCGCUGUCGAUc---------- l=23 a=3 
-----------------------------------GCGAUCCUCAUGCGCcGUCGAUG---------- l=23 a=1 
-----------------------------------GCGAUCCUCAUGCGCUGUCGAUGa--------- l=24 a=83 
-----------------------------------GCGAUCCUCAUGCGCUGUCGAUGC--------- l=24 a=163 
-----------------------------------GCGAUCCUCAUGCGCUGUCGAUGu--------- l=24 a=83 
-----------------------------------GCGAUCCUCAUGCGCUGUCGAUaC--------- l=24 a=4 
-----------------------------------GCGAUCCcCAUGCGCUGUCGAUGC--------- l=24 a=2 
-----------------------------------GCGAUCCUCAUGCGCUGUCGAUGg--------- l=24 a=1 
-----------------------------------GCGAUCCUCAUGCGCUGUCGAUGCu-------- l=25 a=198 
-----------------------------------GCGAUCCUCAUGCGCUGUCGAUGCg-------- l=25 a=3 
-----------------------------------GCGAUCCUCAUGCGCUGUCGAUGaA-------- l=25 a=5 
-----------------------------------GCGAUCCUCAUGCGCUGUCGAUGCc-------- l=25 a=8 
-----------------------------------GCGAUCCUCAUGCGCUGUCGAUGCA-------- l=25 a=7 
-----------------------------------GCGAUCCUCAUGCGCUGUCGAUGuA-------- l=25 a=1 
-----------------------------------GCGAUCCUCAUGCGCUGUCGAUGCuA------- l=26 a=16 
-----------------------------------GCGAUCCUCAUGCGCUGUCGAUGaAA------- l=26 a=4 
-----------------------------------GCGAUCCUCAUGCGCUGUCGAUGCAA------- l=26 a=1 
-----------------------------------GCGAUCCUCAUGCGCUGUCGAUGCAuU------ l=27 a=1 
----------------------------------CGCGAUCCUCAUGCGC------------------ l=16 a=3 
----------------------------------CGCGAUCCUCAUGCGCUGU--------------- l=19 a=18 
----------------------------------CGCGAUuCUCAUGCGCUGU--------------- l=19 a=3 
----------------------------------CGCGAUCCUCAUGCGCUGUC-------------- l=20 a=3 
----------------------------------CGCGAUCCUCAUGCGCUGUCa------------- l=21 a=6 
----------------------------------CGCGAUCCUCAUGCGCUGUCG------------- l=21 a=9 
----------------------------------CGCGAUCCUCAUGCGCUGUCu------------- l=21 a=2 
----------------------------------CGCGAUCCUCAUGCGCUGUCGA------------ l=22 a=607 
----------------------------------CGCGAUCCUCAUGCGCUaUCGA------------ l=22 a=1 
----------------------------------CGCGAUCCUCAUGCGCUGUCGu------------ l=22 a=1 
----------------------------------CGCGAcCCUCAUGCGCUGUCGA------------ l=22 a=1 
----------------------------------CGCGuUCCUCAUGCGCUGUCGA------------ l=22 a=1 
----------------------------------CGCGAUCCUCAUaCGCUGUCGA------------ l=22 a=1 
----------------------------------CGCGAUCCUCAUGCGCUGUCGAa----------- l=23 a=19 
----------------------------------CGCGAUCCUCAUGCGCUGUCGAU----------- l=23 a=19 
----------------------------------CGCGAUCCUCAUGCGCUGUCGAc----------- l=23 a=3 
----------------------------------CGCGAUCCUCAUGCGCUGUCGAUa---------- l=24 a=9 
----------------------------------CGCGAUCCUCAUGCGCUGUCGAUG---------- l=24 a=1 
----------------------------------CGCGAUCCUCAUGCGCUGUCGAUGu--------- l=25 a=1 
----------------------------------CGCGAUCCUCAUGCGCUGUCGAUGC--------- l=25 a=2 
----------------------------------CGCGAUCCUCAUGCGCUGUCGAUGCu-------- l=26 a=4 
----------------------------------CGCGAUCCUCAUGCGCUGUCGAUGCA-------- l=26 a=2 
---------------------------------GCGCGAUCCUCAUGCGCUGUCGA------------ l=23 a=1 
--------------------------------UGCGCGAUCCUCAUGCGCUGUC-------------- l=22 a=1 
--------------------------------UGCGCGAUCCUCAUGCGCUGUCGA------------ l=24 a=4 
--------------------------------UGCGCGAUCCUCAUGCGCUGUCGAUGC--------- l=27 a=1 
-------------------------------AUGCGCGAUCCUCAUGCGCUGUC-------------- l=23 a=3 
------------------------------GAUGCGCGAUCCUCAUGCGCUGU--------------- l=23 a=1 
--------------------------GGAUGAUGCGCGAUCCUCAUGCGCUGUCGA------------ l=30 a=3 
--------------------------GGAUGAUGCGCGAUCCUCAUGCGCUGUCGAUa---------- l=32 a=4 
--------------------------GGAUGAUGCGCGAUCCUCAUGCGCUGUCGAUG---------- l=32 a=6 
--------------------------GGAUGAUGCGCGAUCCUCAUGCGCUGUCGAUGC--------- l=33 a=30 
--------------------------GGAUGAUGCGCGAUCCUCAUGCGCUGUCGAUGu--------- l=33 a=1 
--------------------------GGAUGAUGCGCGAcCCUCAUGCGCUGUCGAUGC--------- l=33 a=1 
--------------------------GGAUGAUGCGCGAUCCUCAUGCGCUGUCGAUGCu-------- l=34 a=7 
-------------------------GGGAUGAUGCGCGAUCCUCA----------------------- l=20 a=1 
-----------------------UGGGGAUGAUGCGCGAU---------------------------- l=17 a=3 
--------------------GUAUGGGGAUGAUGCGCGAa---------------------------- l=20 a=2 
-------------------CGUAUGGGGAUGAUGCGCGA----------------------------- l=20 a=6 
-------------------CGUAUGGGGAUGAUGCGCGAU---------------------------- l=21 a=1 
-------------------CGUAUGGGGAUGAUGCGCGAUa--------------------------- l=22 a=1 
-----------------AGCGUAUGGGGAU-------------------------------------- l=13 a=1 
-------------CGGCAGCGUAUGGGGA--------------------------------------- l=16 a=2 
-------------CGGCAGCGUAUGGGGAU-------------------------------------- l=17 a=3 
-------------CGGCAGCGUAUGGGGAUG------------------------------------- l=18 a=1 
-------------CGGCAGCGUAUGGGGAUGAU----------------------------------- l=20 a=2 
-------------CGGCAGCGUAUGuGGAUGAUG---------------------------------- l=21 a=1 
-------------CGGCAGCGUAUGGGGAUGAUG---------------------------------- l=21 a=5 
------------UCGGCAGCGUAUGGGGA--------------------------------------- l=17 a=1 
------------UCGGCAGCGUAUGGGGAU-------------------------------------- l=18 a=1 
------------UCGGCAGCGUAUGGGGAUG------------------------------------- l=19 a=5 
------------UCGGCAGCGUAUGGGGAUGA------------------------------------ l=20 a=26 
------------UCGGCAGCGUAUGGGGAUGAU----------------------------------- l=21 a=17 
------------UCGGCAGCGUAUGGGGAUGAa----------------------------------- l=21 a=1 
------------UCGGCAGCGUAUGGGGAUGAUG---------------------------------- l=22 a=8 
------------UCGGCAGCGUAUGGGGAUGAUu---------------------------------- l=22 a=1 
------------UCGGCAGCGUAUGGGGAUGAUGa--------------------------------- l=23 a=1 
------------UCGGCAGCGUAUGGGGAUGAUGCGC------------------------------- l=25 a=1 
------------UCGGCAGCGUAUGGGGAUGAUGCGCGA----------------------------- l=27 a=3 
------------UCGGCAGCGUAUGGGGAUGAUGCGCGAU---------------------------- l=28 a=2 
------------UCGGCAGCGUAUGGGGAUGAUGCGCGAUa--------------------------- l=29 a=1 
------------UCGGCAGCGUAUGGGGAUGAUGCGCGAUC--------------------------- l=29 a=1 
------------UCGGCAGCGUAUGGGGAUGAUGCGCGAUCu-------------------------- l=30 a=1 
-----------AUCGGCAGCGUAUGG------------------------------------------ l=15 a=1 
-----------AUCGGCAGCGUAUGGG----------------------------------------- l=16 a=4 
-----------AUCGGCAGCGUAUGGGG---------------------------------------- l=17 a=5 
-----------AUCGGCAGCGUAUGGGGA--------------------------------------- l=18 a=40 
-----------AUCGGCAGCGUAUGGGGAU-------------------------------------- l=19 a=70 
-----------AUCGGCAGCGUAUGGGGAa-------------------------------------- l=19 a=9 
-----------AUCGGCAGuGUAUGGGGAU-------------------------------------- l=19 a=1 
-----------AUCGGCAGCGUAUGGGGAUG------------------------------------- l=20 a=109 
-----------AUCGGCAGCGUAUGGGGAUu------------------------------------- l=20 a=3 
-----------AUCGGCAGCGUAUGGGGAUc------------------------------------- l=20 a=3 
-----------AUCGGCAGCGUAUGGGGAUa------------------------------------- l=20 a=13 
-----------AUCGGCAGCGUAUGaGGAUG------------------------------------- l=20 a=1 
-----------AUCGGCAGCGUAUGGGGAUGA------------------------------------ l=21 a=389 
-----------AUCGGCAGCGUAUGGGGAUcA------------------------------------ l=21 a=1 
-----------AUCGGCAGCGUAUGGGGAUaA------------------------------------ l=21 a=5 
-----------AUCGGCAGCGUAUGGGGAUuA------------------------------------ l=21 a=1 
-----------AUCGGCAGCGUAUGGGGAUGu------------------------------------ l=21 a=1 
-----------AUCGGCAGCGUAcGGGGAUGA------------------------------------ l=21 a=1 
-----------AUCGGCAGCGUAUGGGGAUGc------------------------------------ l=21 a=1 
-----------AUCGGCAGCGUAUGGGGAUGg------------------------------------ l=21 a=1 
-----------AUCGGCAGCGUAUGGGGAUGAU----------------------------------- l=22 a=518 
-----------AUCGGCAGCGUAUGaGGAUGAU----------------------------------- l=22 a=3 
-----------gUCGGCAGCGUAUGGGGAUGAU----------------------------------- l=22 a=1 
-----------AUCGGCAGCGUAUGGGGAUGAc----------------------------------- l=22 a=4 
-----------AUCGGCAGCGUAaGGGGAUGAU----------------------------------- l=22 a=1 
-----------AUCGGCAGCGUAUGGGGAcGAU----------------------------------- l=22 a=1 
-----------uUCGGCAGCGUAUGGGGAUGAU----------------------------------- l=22 a=1 
-----------AUCGGCAGCGUAcGGGGAUGAU----------------------------------- l=22 a=3 
-----------AUCGGCAGCGUAUGGGGAUGAg----------------------------------- l=22 a=1 
-----------AUCGGCAGCGUAUGGGGAUGAa----------------------------------- l=22 a=3 
-----------AUCGGCAGCGUgUGGGGAUGAU----------------------------------- l=22 a=1 
-----------AUCGaCAGCGUAUGGGGAUGAU----------------------------------- l=22 a=1 
-----------AUCGGCAGCGUAUGGGGAUGAUG---------------------------------- l=23 a=809 (c)
-----------AUCGaCAGCGUAUGGGGAUGAUG---------------------------------- l=23 a=1 
-----------AUCGGCAGCGUAUGGGGAUGAcG---------------------------------- l=23 a=2 
-----------AUCGGCAGCGUAUGGGGAUGAUu---------------------------------- l=23 a=4 
-----------AUCGGCAGCGUAUGGGGAUGAUc---------------------------------- l=23 a=1 
-----------AUCGGCAGCGUAUGGcGAUGAUG---------------------------------- l=23 a=1 
-----------AUCGGCAGCGUAUGGGGAUGAUa---------------------------------- l=23 a=4 
-----------AUCGGCAGCGUgUGGGGAUGAUG---------------------------------- l=23 a=1 
-----------gUCGGCAGCGUAUGGGGAUGAUG---------------------------------- l=23 a=1 
-----------AUCGGCAGCGcAUGGGGAUGAUG---------------------------------- l=23 a=2 
-----------AUCGGCAGCGUAUGGGGAUGAgG---------------------------------- l=23 a=1 
-----------AUaGGCAGCGUAUGGGGAUGAUG---------------------------------- l=23 a=1 
-----------AUCGGCAGCGUAUGGGGAUGAUGC--------------------------------- l=24 a=37 
-----------AUCGGCAGCGUAUGGGGAUGAUGa--------------------------------- l=24 a=3 
-----------AUCGGCAGCGUAUGGGGAUGAUGCu-------------------------------- l=25 a=16 
-----------AUCGGCAGCGUAUGGGGAUGAUGCa-------------------------------- l=25 a=1 
-----------AUCGGCAGCGUAUGGGGAUGAUGCG-------------------------------- l=25 a=3 
-----------AUCGGCAGCGUAUGGGGAUGAUGCGu------------------------------- l=26 a=3 
-----------AUCGGCAGCGUAUGGGGAUGAUGCGC------------------------------- l=26 a=5 
-----------AUCGGCAGCGUAUGGGGAUGAUGCGa------------------------------- l=26 a=1 
-----------AUCGGCAGCGUAUGGGGAUGAUGCGCu------------------------------ l=27 a=1 
-----------AUCGGCAGCGUAUGGGGAUGAUGCGCG------------------------------ l=27 a=2 
-----------AUCGGCAGCGUAUGGGGAUGAUGCGCGA----------------------------- l=28 a=28 
-----------AUCGGCAGCGUAUGGGGAUGAUGCGCGAa---------------------------- l=29 a=16 
-----------AUCGGCAGCGUAUGGGGAUGAUGCGCGAU---------------------------- l=29 a=20 
-----------AUCGGCAGCGUAUGGGGAUGAUGCGuGAU---------------------------- l=29 a=1 
-----------AUCGGCAGCGUAUGGGGAUGAUGCGCGAg---------------------------- l=29 a=1 
-----------AUCGGCAGCGUAUGGGGAUGAUGCGCGAUa--------------------------- l=30 a=23 
-----------AUCGGCAGCGUAUGGGGAUGAUGCGCGAUC--------------------------- l=30 a=20 
-----------AUCGGCAGCGUAUGGGGAUGAUGCGCaAUC--------------------------- l=30 a=1 
-----------AUCGGCAGCGUAUGGGGAUGAUGCGCGAUu--------------------------- l=30 a=8 
-----------AUCGGCAGCGUAUGGGGAUGAUGCGCGAUg--------------------------- l=30 a=1 
-----------AUCGGCAaCGUAUGGGGAUGAUGCGCGAUC--------------------------- l=30 a=1 
-----------AUCGGCAGCGUAUGGGGAUGAUGCGCGAUCa-------------------------- l=31 a=2 
-----------AUCGGCAGCGUAUGGGGAUGAUGCGCGAUCu-------------------------- l=31 a=26 
-----------AUCGGCAGCGUAUGGGGAUGAUGCGCGAUCC-------------------------- l=31 a=3 
-----------AUCGGCAGCGUAUGGGGAUGAUGCGCGAUCuU------------------------- l=32 a=1 
-----------AUCGGCAGCGUAUGGGGAUGAUGCGCGAUCCg------------------------- l=32 a=2 
-----------AUCGGCAGCGUAUGGGGAUGAUGCGCGAUCCUC------------------------ l=33 a=5 
-----------AUCGGCAGCGUAUGGGGAUGAUGCGCaAUCCUC------------------------ l=33 a=2 
-----------AUCGGCAGCGUAUGGGGAUGAUGCGCGAUCCUa------------------------ l=33 a=1 
-----------AUCGGCAGCGUAUGGGGAUGAUGCGCGAUCCUCA----------------------- l=34 a=29 
-----------AUCGGCAGCGUAUGGGGAUGAUGCGCGAUCCUCu----------------------- l=34 a=3 
-----------AUCGGCAGCGUAUGGGGAUGAUGCGCGAUCCUaA----------------------- l=34 a=2 
-----------AUCGGCAGCGUAUGGGGAUGAUGCGCGAUCCUCg----------------------- l=34 a=1 
-----------AUCGGCAGCGUAUGGGGAUGAUGCGCGAUCCUCAU---------------------- l=35 a=4 
-----------AUCGGCAGCGUAUGGGGAUGAUGCGCGAUCCUCAa---------------------- l=35 a=8 
-----------AUCGGCAGCGUAUGGGGAUGAUGCGCGAUCCUaAU---------------------- l=35 a=2 
-----------AUCGGCAGCGUAUGGGGAUGAUGCGCGAUCCUCAUGu-------------------- l=37 a=2 
----------CAUCGGCAGCGUAUGGGGAUG------------------------------------- l=21 a=1 
----------CAUCGGCAGCGUAUGGGGAUGA------------------------------------ l=22 a=4 
----------CAUCGGCAGCGUAUGGGGAUGAU----------------------------------- l=23 a=4 
----------CAUCGGCAGCGUAUGGGGAUGAUa---------------------------------- l=24 a=2 
----------CAUCGGCAGCGUAUGGGGAUGAUG---------------------------------- l=24 a=19 
----------CAUCGGCAGCGUAUGGGGAUGAUGC--------------------------------- l=25 a=3 
----------CAUCGGCAGCGUAUGGGGAUGAUGCGu------------------------------- l=27 a=3 
---------gCAUCGGCAGCGUAUGGGGAUGAU----------------------------------- l=24 a=1 
---------UCAUCGGCAGCGUAUGGGGAUGAUGCG-------------------------------- l=27 a=1 
---------UCAUCGGCAGCGUAUGGGGAUGAUGCGCGAU---------------------------- l=31 a=1 
--AUAGGCUUCAUCGGCAGCGUAUGGGGAU-------------------------------------- l=28 a=2 

mb-00111
ax-1011011
ku-11
ss-111111111110
fn-111
```
