## Supplementary material for "Comprehensive re-analysis of hairpin RNAs in fungi reveals ancestral links": File S1: PID0271.aci-milR-6a-1.SRR1662192.txt

```
species:   Tacam
pid:       PID0271
parent:    aci-milR-6a-1
paralog:   
locus:     JNBV01000005.1:1325420-1325487
matures:   ['AUCGGCAGCGUAUGGGGAUGAUG', 'CGAUCCUCAUGCGCUGUCGAUGC']
srr:       SRR1662192
genome:    /Users/jax/+Genomes/Fungal_genomes/Tacam.GCA_000766995.1_ASM76699v1_genomic.fa
alignment: /media/data/njohnson/+SeqLibraries/FunHP_libraries/Lin2015-zy.SRR1662192.cram
call:      samtools view /media/data/njohnson/+SeqLibraries/FunHP_libraries/Lin2015-zy.SRR1662192.cram JNBV01000005.1:1325420-1325487

0 out of bounds
358 alignments
358 proper strand
259 stranded perfect matches

        ***********************      ***********************        
GUAUAGGCUUCAUCGGCAGCGUAUGGGGAUGAUGCGCGAUCCUCAUGCGCUGUCGAUGCAAUCUAUGC
(((((((...((((((((((((((((((((........))))))))))))))))))))...)))))))
-----------AUCGGCAGCGUAUGGGGAUGAUG---------------------------------- l=23 a=10 c
------------------------------------CGAUCCUCAUGCGCUGUCGAUGC--------- l=23 a=1 c*
---------------------------------------UCCUCAUGCGCUGUCGAUGCA-------- l=21 a=61 ma
----------CAUCGGCAGCGUAUGGGGAUG------------------------------------- l=21 a=0 ma*

-----------------------------------------CUCAUGCGCUGUCGAUa---------- l=17 a=2 
---------------------------------------UCCUCAUGCGCUGUCGAU----------- l=18 a=3 
---------------------------------------UCCUCAUGCGCUGUCGAUa---------- l=19 a=3 
---------------------------------------UCCUCAUGCGCUGUCGAUGC--------- l=20 a=43 
---------------------------------------UCCUCAUGCGCUGUCGAUGa--------- l=20 a=10 
---------------------------------------UCCUCAUGCGCUGUCGAUGCA-------- l=21 a=61 (ma)
---------------------------------------UCCUCAUGCGCUGUCGAUGCu-------- l=21 a=7 
---------------------------------------UCCUCAUGCGCUGUCGAUGCg-------- l=21 a=1 
---------------------------------------UCCUCAUGCGCUGUCGAUGaA-------- l=21 a=1 
-------------------------------------GAUCCUCAUGCGCUGUCGAU----------- l=20 a=1 
-------------------------------------GAUCCUCAUGCGCUGUCGAUa---------- l=21 a=2 
------------------------------------CGAUCCUCAUGCGCUGUCGA------------ l=20 a=19 
------------------------------------CGAUCCUCAUGCGCUGUCGAU----------- l=21 a=17 
------------------------------------CGAUCCUCAUGCGCUGUCGAUG---------- l=22 a=5 
------------------------------------CGAUCCUCAUGCGCUGUCGAUa---------- l=22 a=39 
------------------------------------CGAUCCUCAUGCGCUGUCGAUu---------- l=22 a=5 
------------------------------------CGAUCCUCAUGCGCUGUCGAUGC--------- l=23 a=1 (c*)
------------------------------------CGAUCCUCAUGCGCUGUCGAUGa--------- l=23 a=1 
-----------------------------------GCGAUCCUCAUGCGCUGUCGA------------ l=21 a=39 
-----------------------------------GCGAcCCUCAUGCGCUGUCGA------------ l=21 a=1 
-----------------------------------GCGAUCaUCAUGCGCUGUCGA------------ l=21 a=1 
-----------------------------------GCGAUCCUCAUGCGCUGUCGAU----------- l=22 a=26 
-----------------------------------GCGAUCCUCAUGCGCUGUCGAa----------- l=22 a=1 
-----------------------------------GCGAUCCUCAUGCGCUGUCGAUa---------- l=23 a=21 
-----------------------------------GCGAUCCUCAUGCGCUGUCGAUG---------- l=23 a=4 
-----------------------------------GCGAUCCUCAUGCGCUGUCGAUGC--------- l=24 a=1 
----------------------------------CGCGAUCCUCAUGCGCUGU--------------- l=19 a=1 
----------------------------------CGCGAUCCUCAUGCGCUGUCGA------------ l=22 a=6 
----------------------------------CGCGAUCCUCAUGCGCUGUCGAUa---------- l=24 a=1 
-------------------------GGGAUGAUGCGCGAUCCUCAUGCGCUGUCGAUG---------- l=33 a=1 
-----------------AGCGUAUGGGGA--------------------------------------- l=12 a=1 
-----------AUCGGCAGCGUAUGGGGAUG------------------------------------- l=20 a=8 
-----------AUCGGCAGCGUAUGGGGAUc------------------------------------- l=20 a=1 
-----------AUCGGCAGCGUAUGGGGAUGA------------------------------------ l=21 a=8 
-----------AUCGGCAGCGUAcGGGGAUGA------------------------------------ l=21 a=1 
-----------AUCGGCAGCGUAUGGGGAUGAU----------------------------------- l=22 a=1 
-----------AUCGGCAGCGUAUGGGGAUGAUG---------------------------------- l=23 a=10 (c)
-----------AUCGGCAGCGUAUGGGGAUGAUGCGCGAU---------------------------- l=29 a=1 
-----------AUCGGCAGCGUAUGGGGAUGAUGCGCGAUCCUCA----------------------- l=34 a=2 
-----------AUCGGCAGCGUAUGGGGAUGAUGCGCGAUCCUCAUu--------------------- l=36 a=1 

mb-01111
ax-1011011
ku-01
ss-111111111100
fn-111
```
