## Supplementary material for "Comprehensive re-analysis of hairpin RNAs in fungi reveals ancestral links": File S1: PID0277.aci-milR-7-3.SRR1662191.txt

```
species:   Tacam
pid:       PID0277
parent:    aci-milR-7-3
paralog:   
locus:     JNBV01000041.1:96025-96145
matures:   ['CAUCUAUGUUAAGCUAAUUGGCUUUAGUU', 'CUGGGGGUAGAUUAGUUUUUACAUAGAUAUA']
srr:       SRR1662191
genome:    /Users/jax/+Genomes/Fungal_genomes/Tacam.GCA_000766995.1_ASM76699v1_genomic.fa
alignment: /media/data/njohnson/+SeqLibraries/FunHP_libraries/Lin2015-zy.SRR1662191.cram
call:      samtools view /media/data/njohnson/+SeqLibraries/FunHP_libraries/Lin2015-zy.SRR1662191.cram JNBV01000041.1:96025-96145

1857 out of bounds
726 alignments
711 proper strand
692 stranded perfect matches

       *****************************                                                   ***************************       
GAGGAAACUGGGGGUAGAUUAGUUUUUACAUAGAUAUACAUUAAGUAGUAGUUUUCAAGCUAUUUAUAUAGUCAAUUAUUAAAAAAACAUCUAUGUUAAGCUAAUUGGCUUUAGUUAAUUC
(((..((((((((...(((((((((..((((((((..........((((((((.....(((((....))))).)))))))).......)))))))).)))))))))..))))))))..)))
---------------------------------------------------------------------------------------CAUCUAUGUUAAGCUAAUUGGCUUUAGUU----- l=29 a=14 c
-------CUGGGGGUAGAUUAGUUUUUACAUAGAUAUA----------------------------------------------------------------------------------- l=31 a=3 c*
---------GGGGGUAGAUUAGUUUUUACAUAGAUA------------------------------------------------------------------------------------- l=27 a=24 ma
-----------------------------------------------------------------------------------------UCUAUGUUAAGCUAAUUGGCUUUAG------- l=25 a=0 ma*

-AGGAAACUGGGGGUAG-------------------------------------------------------------------------------------------------------- l=16 a=1 
-AGGAAACUGGGGGUAGA------------------------------------------------------------------------------------------------------- l=17 a=1 
-AGGAAACUGGGGGUAGAU------------------------------------------------------------------------------------------------------ l=18 a=3 
-AGGAAACUGGGGGUAGAUU----------------------------------------------------------------------------------------------------- l=19 a=2 
-AGGAAACUGGGGGUAGAUUA---------------------------------------------------------------------------------------------------- l=20 a=1 
-AGGAAACUGGGGGUAGAUUAG--------------------------------------------------------------------------------------------------- l=21 a=2 
-AGGAAACUGGGGGUAGAUUAGUU------------------------------------------------------------------------------------------------- l=23 a=2 
-AGGAAACUGGGGGUAGAUUAGUUUUU---------------------------------------------------------------------------------------------- l=26 a=3 
-AGGAAACUGGGGGUAGAUUAGUUUUUACA------------------------------------------------------------------------------------------- l=29 a=1 
-AGGAAACUGGGGGUAGAUUAGUUUUUACAU------------------------------------------------------------------------------------------ l=30 a=1 
-AGGAAACUGGGGGUAGAUUAGUUUUUACAUA----------------------------------------------------------------------------------------- l=31 a=4 
-AGGAAACUGGGGGUAGAUUAGUUUUUACAUAG---------------------------------------------------------------------------------------- l=32 a=2 
-AGGAAACUGGGGGUAGAUUAGUUUUUACAUAGAUA------------------------------------------------------------------------------------- l=35 a=1 
--GGAAACUGGGGGUAG-------------------------------------------------------------------------------------------------------- l=15 a=1 
--GGAAACUGGGGGUAGAUU----------------------------------------------------------------------------------------------------- l=18 a=2 
--GGAAACUGGGGGUAGAUUA---------------------------------------------------------------------------------------------------- l=19 a=2 
--aGAAACUGGGGGUAGAUUA---------------------------------------------------------------------------------------------------- l=19 a=1 
--GGAAACUGGGGGUAGAUUAGU-------------------------------------------------------------------------------------------------- l=21 a=1 
--GGAAACUGGGGGUAGAUUAGUU------------------------------------------------------------------------------------------------- l=22 a=1 
--GGAAACUGGGGGUAGAUUAGUUUU----------------------------------------------------------------------------------------------- l=24 a=2 
--GGAAACUGGGGGUAGAUUAGUUUUU---------------------------------------------------------------------------------------------- l=25 a=1 
--GGAAACUGGGGGUAGAUUAGUUUUUACAU------------------------------------------------------------------------------------------ l=29 a=2 
--GGAAACUGGGGGUAGAUUAGUUUUUACAUA----------------------------------------------------------------------------------------- l=30 a=5 
--GGAAACUGGGGGUAGAUUAGUUUUUACAUAG---------------------------------------------------------------------------------------- l=31 a=4 
--GGAAACUGGGGGUAGAUUAGUUUUUACAUAGA--------------------------------------------------------------------------------------- l=32 a=2 
--GGAAACUGGGGGUAGAUUAGUUUUUACAUAGAUAU------------------------------------------------------------------------------------ l=35 a=5 
--GGAAACUGGGGGUAGAUUAGUUUUUACAUgGAUAUA----------------------------------------------------------------------------------- l=36 a=1 
--GGAAACUGGGGGUAGAUUAGUUUUUACAUAGAUAUA----------------------------------------------------------------------------------- l=36 a=1 
---GAAACUGGGGGUAGAUUA---------------------------------------------------------------------------------------------------- l=18 a=1 
---GAAACUGGGGGUAGAUUAG--------------------------------------------------------------------------------------------------- l=19 a=3 
---GAAACUGGGGGUAGAUUAGU-------------------------------------------------------------------------------------------------- l=20 a=1 
---GAAACUGGGGGUAGAUUAGUUU------------------------------------------------------------------------------------------------ l=22 a=1 
---GAAACUGGGGGUAGAUUAGUUUUUACAUA----------------------------------------------------------------------------------------- l=29 a=2 
---GAAACUGGGGGUAGAUUAGUUUUUACAUgG---------------------------------------------------------------------------------------- l=30 a=1 
---GAAACUGGGGGUAGAUUAGUUUUUACAUAGAU-------------------------------------------------------------------------------------- l=32 a=2 
---GAAACUGGGGGUAGAUUAGUUUUUACAUAGAUAU------------------------------------------------------------------------------------ l=34 a=1 
----AAACUGGGGGUAGAUUAGUa------------------------------------------------------------------------------------------------- l=20 a=1 
----AAACUGGGGGUAGAUUAGUUUUUACAU------------------------------------------------------------------------------------------ l=27 a=2 
----AAACUGGGGGUAGAUUAGUUUUUACAUA----------------------------------------------------------------------------------------- l=28 a=2 
----AAACUGGGGGUAGAUUAGUUUUUACAUgG---------------------------------------------------------------------------------------- l=29 a=1 
----AAACUGGGGGUAGAUUAGUUUUUACAUAGAU-------------------------------------------------------------------------------------- l=31 a=3 
----AAACUGGGGGUAGAUUAGUUUUUACAUAGAUAU------------------------------------------------------------------------------------ l=33 a=2 
----AAACUGGGGGUAGAUUAGUUUUUACAUAGAUAUA----------------------------------------------------------------------------------- l=34 a=4 
----AAACUGGGGGUAGAUUAGUUUUUACAUAGAUAUACA--------------------------------------------------------------------------------- l=36 a=2 
-----AACUGGGGGUAGAU------------------------------------------------------------------------------------------------------ l=14 a=2 
-----AACUGGGGGUAGAUUAGU-------------------------------------------------------------------------------------------------- l=18 a=3 
-----AACUGGGGGUAGAUUAGUUUUU---------------------------------------------------------------------------------------------- l=22 a=2 
-----AACUGGGGGUAGAUUAGUUUUUA--------------------------------------------------------------------------------------------- l=23 a=4 
-----AACUGGGGGUAGAUUAGUUUUUACAU------------------------------------------------------------------------------------------ l=26 a=1 
-----AACUGGGGGUAGAUUAGUUUUUACAUA----------------------------------------------------------------------------------------- l=27 a=7 
-----AACUGGGGGUAGAUUAGUUUUUACAUAG---------------------------------------------------------------------------------------- l=28 a=1 
-----AACUGGGGGUAGAUUAGUUUUUACAUAGA--------------------------------------------------------------------------------------- l=29 a=4 
-----AACUGGGGGUAGAUUAGUUUUUACAUAGAU-------------------------------------------------------------------------------------- l=30 a=7 
-----AACUGGGGuUAGAUUAGUUUUUACAUAGAU-------------------------------------------------------------------------------------- l=30 a=1 
-----AACUGGGGGUAGAUUAGUUUUUACAUAGAUA------------------------------------------------------------------------------------- l=31 a=6 
-----AACUGGGGGUAGAUUAGUUUUUACgUAGAUA------------------------------------------------------------------------------------- l=31 a=1 
-----AACUGGGGGUAGAUUAGUUUUUACAUAGAUAU------------------------------------------------------------------------------------ l=32 a=10 
-----AACUGGGGGUAGAUUAGUUUUUACAUAGAUAUA----------------------------------------------------------------------------------- l=33 a=6 
-----AACUGGGGGUAGAUUAGUUUUUACAUAGAUAUAC---------------------------------------------------------------------------------- l=34 a=1 
-----AACUGGGGGUAGAUUAGUUUUUACAUAGAUAUACA--------------------------------------------------------------------------------- l=35 a=1 
-----AACUGGGGGUAGAUUAGUUUUUACAUAGAUAUACAU-------------------------------------------------------------------------------- l=36 a=4 
-----AACUGGGGGUAGAUUAGUUUUUACAUAGAUAUACAUUA------------------------------------------------------------------------------ l=38 a=1 
-----AACUGGGGGUAGAUUAGUUUUUACAUAGAUAUACAUUAA----------------------------------------------------------------------------- l=39 a=1 
------ACUGGGGGUAGA------------------------------------------------------------------------------------------------------- l=12 a=3 
------ACUGGGGGUAGAUU----------------------------------------------------------------------------------------------------- l=14 a=1 
------ACUGGGGGUAGAUUAGU-------------------------------------------------------------------------------------------------- l=17 a=2 
------ACUGGGGGUAGAUUAaU-------------------------------------------------------------------------------------------------- l=17 a=1 
------ACUGGGGGUAGAUUAGUUU------------------------------------------------------------------------------------------------ l=19 a=4 
------ACUGGGGGUAGAUUAGUUUU----------------------------------------------------------------------------------------------- l=20 a=1 
------ACUGGGGGUAGAUUAGUUUUU---------------------------------------------------------------------------------------------- l=21 a=1 
------ACUGGGGGUAGAUUAGUUUUUACA------------------------------------------------------------------------------------------- l=24 a=1 
------ACUGGGGGUAGAUUAGUUUUUACAUA----------------------------------------------------------------------------------------- l=26 a=1 
------ACUGGGGGUAGAUUAGUUUUUACAUAG---------------------------------------------------------------------------------------- l=27 a=4 
------ACUGGGGGUAGAUUAGUUUUUACAUAGA--------------------------------------------------------------------------------------- l=28 a=8 
------ACUGGGGGUAGAUUAGUUUUUACAUAGAU-------------------------------------------------------------------------------------- l=29 a=7 
------ACUGGGGGUAGAUUAGUUUUUACAUAGAUA------------------------------------------------------------------------------------- l=30 a=9 
------ACUGGGGGUAGAUUAGUUUUUACAUAGAUAU------------------------------------------------------------------------------------ l=31 a=2 
------ACUGGGGGUAGAUUAGUUUUUACAUAGAUAUA----------------------------------------------------------------------------------- l=32 a=4 
------ACUGGGGGUAGAUUAGUUUUUACAUAGAUAUAC---------------------------------------------------------------------------------- l=33 a=1 
------ACUGGGGGUAGAUUAGUUUUUACAUAGAUAUACAU-------------------------------------------------------------------------------- l=35 a=3 
------ACUGGGGGUAGAUUAGUUUUUACAUAGAUAUACAUU------------------------------------------------------------------------------- l=36 a=1 
------ACUGGGGGUAGAUUAGUUUUUACAUAGAUAUACAUUA------------------------------------------------------------------------------ l=37 a=1 
-------CUGGGGGUAGA------------------------------------------------------------------------------------------------------- l=11 a=3 
-------CUGGGGGUAGAU------------------------------------------------------------------------------------------------------ l=12 a=1 
-------CUGGGGGUAGAUUA---------------------------------------------------------------------------------------------------- l=14 a=1 
-------CUGGGGGUAGAUUAGU-------------------------------------------------------------------------------------------------- l=16 a=1 
-------CUGGGGGUAGAUUAGUU------------------------------------------------------------------------------------------------- l=17 a=1 
-------CUGGGGGUAGAUUAGUUUUU---------------------------------------------------------------------------------------------- l=20 a=2 
-------CUGGGGGUAGAUUAGUUUUUACAUA----------------------------------------------------------------------------------------- l=25 a=3 
-------CUGGGGGUAGAUUAGUUUUUACAUAG---------------------------------------------------------------------------------------- l=26 a=3 
-------CUGGGGGUAGAUUAGUUUUUACAUAGA--------------------------------------------------------------------------------------- l=27 a=7 
-------CUGGGGGUAGAUUAGUUUUUACAUAGAU-------------------------------------------------------------------------------------- l=28 a=4 
-------CUGGGGGUAGAUUAGUUUUUACAUAGAUA------------------------------------------------------------------------------------- l=29 a=6 
-------CUGGGGGUAGAUUAGUUUUUACAUAGAUAU------------------------------------------------------------------------------------ l=30 a=4 
-------CUGGGGGUAGAUUAGUUUUUACAUAGAUAUA----------------------------------------------------------------------------------- l=31 a=3 (c*)
-------CUGGGGGUAGAUUAGUUUUUACAUAGAUAUACA--------------------------------------------------------------------------------- l=33 a=5 
-------CUGGaGGUAGAUUAGUUUUUACAUAGAUAUACA--------------------------------------------------------------------------------- l=33 a=1 
-------CUGGGGGUAGAUUAGUUUUUACAUAGAUAUACAU-------------------------------------------------------------------------------- l=34 a=5 
-------CUGGGGGUAGAUUAGUUUUUACAUAGAUAUACAUU------------------------------------------------------------------------------- l=35 a=1 
-------CUGGGGGUAGAUUAGUUUUUACAUAGAUAUACAUUA------------------------------------------------------------------------------ l=36 a=4 
-------CUGGGGGUAGAUUAGUUUUUACAUAGAUAUACAUUAA----------------------------------------------------------------------------- l=37 a=1 
--------UGGGGGUAGA------------------------------------------------------------------------------------------------------- l=10 a=1 
--------UGGGGGUAGAUU----------------------------------------------------------------------------------------------------- l=12 a=2 
--------UGGGGGUAGAUUA---------------------------------------------------------------------------------------------------- l=13 a=2 
--------UGGGGGUAGAUUAGUUUU----------------------------------------------------------------------------------------------- l=18 a=1 
--------UGGGGGUAGAUUAGUUUUU---------------------------------------------------------------------------------------------- l=19 a=6 
--------UGGGGGUAGAUUAGUUUUUA--------------------------------------------------------------------------------------------- l=20 a=1 
--------UGGGGGUAGAUUAGUUUUUACAUA----------------------------------------------------------------------------------------- l=24 a=9 
--------UGGGGGUAGAUUAGUUUUUACAUAG---------------------------------------------------------------------------------------- l=25 a=8 
--------UGGGGGUAGAUUAGUUUUUACAUAGA--------------------------------------------------------------------------------------- l=26 a=4 
--------UGGGGGUAGAUUAGUUUUUACAUAGAU-------------------------------------------------------------------------------------- l=27 a=2 
--------UGGGGGUAGAUUAGUUUUUACAUAGAUA------------------------------------------------------------------------------------- l=28 a=4 
--------UGGGGGUAGAUUAGUUUUUACAUAGAUAU------------------------------------------------------------------------------------ l=29 a=3 
--------UGGGGGUAGAUUAGUUUUUACAUAGAUAUA----------------------------------------------------------------------------------- l=30 a=4 
--------UGGGGGUAGAUUAGUUUUUACAUAGAUAUACA--------------------------------------------------------------------------------- l=32 a=3 
--------UGGGGGUAGAUcAGUUUUUACAUAGAUAUACAU-------------------------------------------------------------------------------- l=33 a=1 
--------UGGGGGUAGAUUAGUUUUUACAUAGAUAUACAU-------------------------------------------------------------------------------- l=33 a=4 
--------UGGGGGUAGAUUAGUUUUUACAUAGAUAUACAUU------------------------------------------------------------------------------- l=34 a=1 
--------UGGGGGUAGAUUAGUUUUUACAUAGAUAUACAUUA------------------------------------------------------------------------------ l=35 a=4 
--------UGGGGGUAGAUUAGUUUUUACAUAGAUAUACAUUAA----------------------------------------------------------------------------- l=36 a=1 
--------UGGGGGUAGAUUAGUUUUUACAUAGAUAUACAUUAAG---------------------------------------------------------------------------- l=37 a=1 
---------GGGGGUAGAUU----------------------------------------------------------------------------------------------------- l=11 a=1 
---------GGGGGUAGAUUA---------------------------------------------------------------------------------------------------- l=12 a=1 
---------GGGGGUAGAUUAG--------------------------------------------------------------------------------------------------- l=13 a=2 
---------GGGGGUAGAUUAGUUU------------------------------------------------------------------------------------------------ l=16 a=1 
---------GGGGGUAGAUUAGUUUUU---------------------------------------------------------------------------------------------- l=18 a=2 
---------GGGGGUAGAUUAGUUUUUACAU------------------------------------------------------------------------------------------ l=22 a=1 
---------GGGGGUAGAUUAGUUUUUACAUA----------------------------------------------------------------------------------------- l=23 a=10 
---------GGGGGUAGAUUAGUUUUUACAUAG---------------------------------------------------------------------------------------- l=24 a=16 
---------GGGGGUAGAUUAGUUUUUACAUAGA--------------------------------------------------------------------------------------- l=25 a=6 
---------GGGGGUAGAUUAGUUUUUACAUAGAU-------------------------------------------------------------------------------------- l=26 a=6 
---------GGGGGUAGAUUAGUUUUUACAUAGAUA------------------------------------------------------------------------------------- l=27 a=24 (ma)
---------GGGGGUAGAUUAGUUUUUACAUAGAUAU------------------------------------------------------------------------------------ l=28 a=7 
---------GGGGGUAGAUUAGUUUUUACAUAGAUAUA----------------------------------------------------------------------------------- l=29 a=3 
---------GGGGGUAGAUUAGUUUUUACAUAGAUAUACA--------------------------------------------------------------------------------- l=31 a=1 
---------GGGGGUAGAUUAGUUUUUACAUAGAUAUACAU-------------------------------------------------------------------------------- l=32 a=5 
---------GGGGGUAGAUUAGUUUUUACAUAGAUAUACAUU------------------------------------------------------------------------------- l=33 a=3 
---------GGGGGUAGAUUAGUUUUUACAUAGAUAUACAUUA------------------------------------------------------------------------------ l=34 a=4 
---------GGGGGUAGAUUAGUUUUUACAUAGAUAUACAUUAA----------------------------------------------------------------------------- l=35 a=4 
---------GGGGGUAGAUUAGUUUUUACAUAGAUAUACAUUAAG---------------------------------------------------------------------------- l=36 a=1 
---------GGGGGUAGAUUAGUUUUUACAUAGAUAUACAUUAAGU--------------------------------------------------------------------------- l=37 a=1 
---------GGGGGUAGAUUAGUUUUUACAUAGAUAUACAUUAAGUAGU------------------------------------------------------------------------ l=40 a=1 
----------GGGGUAGAUUAGU-------------------------------------------------------------------------------------------------- l=13 a=2 
----------GGGGUAGAUUAGUUUUU---------------------------------------------------------------------------------------------- l=17 a=6 
----------GGGGUAGAUUAGUUUUUACA------------------------------------------------------------------------------------------- l=20 a=4 
----------GGGGUAGAUUAGUUUUUACAUA----------------------------------------------------------------------------------------- l=22 a=7 
----------GGGGUAGAUUAGUUUUUACAUAG---------------------------------------------------------------------------------------- l=23 a=2 
----------aGGGUAGAUUAGUUUUUACAUAGA--------------------------------------------------------------------------------------- l=24 a=1 
----------GGGGUAGAUUAGUUUUUACAUAGA--------------------------------------------------------------------------------------- l=24 a=7 
----------GGGGUAGAUUAGUUUUUACAUAGAU-------------------------------------------------------------------------------------- l=25 a=3 
----------GGGGUAGAUUAGUUUUUACAUAGAUA------------------------------------------------------------------------------------- l=26 a=11 
----------GGGGUAGAUUAGUUUUUACAUAGAUAU------------------------------------------------------------------------------------ l=27 a=2 
----------GGGGUAGAUUAGUUUUUACAUAGAUAUA----------------------------------------------------------------------------------- l=28 a=14 
----------GGGGUAGAUUAGUUUUUACAUAGAUAUAC---------------------------------------------------------------------------------- l=29 a=1 
----------GGGGUAGAUUAGUUUUUACAUAGAUAUACA--------------------------------------------------------------------------------- l=30 a=6 
----------GGGGUAGAUUAGUUUUUcCAUAGAUAUACA--------------------------------------------------------------------------------- l=30 a=1 
----------GGGGUAGAUUAGUUUUUACAUAGAUAUACAU-------------------------------------------------------------------------------- l=31 a=1 
----------GGGGUAGAUUAGUUUUUACAUAGAUAUACAUU------------------------------------------------------------------------------- l=32 a=2 
----------GGGGUAGAUUAGUUUUUACAUAGAUAUACAUUA------------------------------------------------------------------------------ l=33 a=2 
----------GGGGUAGAUUAGUUUUUACAUAGAUAUACAUUAAGUAGUA----------------------------------------------------------------------- l=40 a=1 
-----------GGGUAGAUUAGUUUUUACA------------------------------------------------------------------------------------------- l=19 a=2 
-----------GGGUAGAUUAGUUUUUACAUA----------------------------------------------------------------------------------------- l=21 a=1 
-----------GGGUAGAUUAGUUUUUACAUAG---------------------------------------------------------------------------------------- l=22 a=1 
-----------GGGUAGAUUAGUUUUUACAUAGA--------------------------------------------------------------------------------------- l=23 a=2 
-----------GGGUAGAUUAGUUUUUACAUAGgU-------------------------------------------------------------------------------------- l=24 a=1 
-----------GGGUAGAUUAGUUUUUACAUAGAUA------------------------------------------------------------------------------------- l=25 a=2 
-----------GGGUAGAUUAGUUUUUACAUAGAUAU------------------------------------------------------------------------------------ l=26 a=1 
-----------GGGUAGAUUAGUUUUUACAUAGAUAUA----------------------------------------------------------------------------------- l=27 a=4 
-----------GGGUAGAUUAGUUUUUACAUAGAUAUAC---------------------------------------------------------------------------------- l=28 a=2 
-----------GGGUAGAUUAGUUUUUACAUAGAUAUACA--------------------------------------------------------------------------------- l=29 a=1 
-----------GGGUAGAUUAGUUUUUACAUAGAUAUACAU-------------------------------------------------------------------------------- l=30 a=1 
-----------GGGUAGAUUAGUUUUUACAUAGAUAUACAUUA------------------------------------------------------------------------------ l=32 a=1 
------------GGUAGAUUAGUUUUUACAUAGAUAUACAUUAA----------------------------------------------------------------------------- l=32 a=1 
------------GGUAGAUUAGUUUUUACAUAGAUAUACAUUAAGU--------------------------------------------------------------------------- l=34 a=1 
--------------UAGAUUAGUUUUUACAUAGAUA------------------------------------------------------------------------------------- l=22 a=1 
--------------UAGAUUAGUUUUUACAUAGAUAUACAUUA------------------------------------------------------------------------------ l=29 a=2 
---------------gGAUUAGUUUUUACAUAGAUA------------------------------------------------------------------------------------- l=21 a=1 
---------------AGAUUAGUUUUUACAUAGAUAU------------------------------------------------------------------------------------ l=22 a=1 
---------------AGAUUAGUUUUUACAUAGAUAUA----------------------------------------------------------------------------------- l=23 a=2 
---------------AGAUUAGUUUUUACAUAGAUAUAC---------------------------------------------------------------------------------- l=24 a=1 
---------------AGAUUAGUUUUUACAUAGAUAUACAU-------------------------------------------------------------------------------- l=26 a=1 
---------------AGAUUAGUUUUUACAUAGAUAUACAUUA------------------------------------------------------------------------------ l=28 a=2 
---------------AGAUUAGUUUUUACAUAGAUAUACAUUAAGUAGUA----------------------------------------------------------------------- l=35 a=1 
----------------GAUUAGUUUUUACAUAGA--------------------------------------------------------------------------------------- l=18 a=1 
----------------GAUUAGUUUUUACAUAGAU-------------------------------------------------------------------------------------- l=19 a=1 
----------------GAUUAGUUUUUACAUAGAUA------------------------------------------------------------------------------------- l=20 a=5 
----------------GAUUAGUUUUUACAUAGAUAU------------------------------------------------------------------------------------ l=21 a=1 
----------------GAUUAGUUUUUACAUAGAUAUAC---------------------------------------------------------------------------------- l=23 a=2 
----------------GAUUAGUUUUUACAUAGAUAUACAUU------------------------------------------------------------------------------- l=26 a=1 
----------------GAUUAGUUUUUACAUAGAUAUACAUUA------------------------------------------------------------------------------ l=27 a=3 
-------------------UAGUUUUUACAUAGAUAUACAUUA------------------------------------------------------------------------------ l=24 a=1 
--------------------AGUUUUUACAUAGAUA------------------------------------------------------------------------------------- l=16 a=1 
--------------------AGUUUUUACAUAGAUAUACAUUAAGUAGUAG---------------------------------------------------------------------- l=31 a=1 
--------------------AGUUUUUACAUAGAUAUACAUUAAGUAGUAGUU-------------------------------------------------------------------- l=33 a=1 
----------------------UUUUUACAUAGAUAUACAUUAAGUAGUAGUUU------------------------------------------------------------------- l=32 a=1 
-----------------------UUUUACAUAGAUAUACAUUAAGU--------------------------------------------------------------------------- l=23 a=1 
--------------------------UACAUAGAUAUACAUUAAGUAGUAGUUUU------------------------------------------------------------------ l=29 a=1 
---------------------------ACAUAGAUAUACAUUAAGUAGUAG---------------------------------------------------------------------- l=24 a=1 
---------------------------ACAUAGAUAUACAUUAAGUAGUAGU--------------------------------------------------------------------- l=25 a=1 
----------------------------CAUAGAUAUACAUUAAGUAGUAGU--------------------------------------------------------------------- l=24 a=1 
----------------------------CAUAGAUAUACAUUAAGUAGUAGUU-------------------------------------------------------------------- l=25 a=1 
-----------------------------AUAGAUAUACAUUAAGUAGcAGUU-------------------------------------------------------------------- l=24 a=1 
-----------------------------AUAGAUAUACAUUAAGUAGUAGUUU------------------------------------------------------------------- l=25 a=2 
-----------------------------AUAGAUAUACAUUAAGUAGUAGUUUUC----------------------------------------------------------------- l=27 a=1 
--------------------------------GAUAUACAUUAAGUAGU------------------------------------------------------------------------ l=17 a=1 
-------------------------------------ACAUUAAGUAGUAGUUUUCAAGCUAUUUAUAUAGU------------------------------------------------- l=35 a=1 
---------------------------------------AUUAAGUAGUAGUUUUCAA--------------------------------------------------------------- l=19 a=1 
----------------------------------------UUAAGUAGUAGUUUUCAAGCc------------------------------------------------------------ l=21 a=1 
----------------------------------------UUAAGUAGUAGUUUUCAAGCUAUU--------------------------------------------------------- l=24 a=1 
-----------------------------------------UAAGUAGUAGUUUUCAAGCUAUUUAUAUAGUC------------------------------------------------ l=32 a=1 
------------------------------------------AAGUAGUAGUUUUCAAGCUAUUUAUAUAGUCAAU--------------------------------------------- l=34 a=1 
-------------------------------------------AGUAGUAGUUUUCAAGCUAUUUAUAUAGUC------------------------------------------------ l=30 a=1 
--------------------------------------------GUAGUAGUUUUCAAGC------------------------------------------------------------- l=16 a=1 
--------------------------------------------GUAGUAGUUUUCAAGCUAUU--------------------------------------------------------- l=20 a=2 
--------------------------------------------GUAGUAGUUUUCAAGCUAUUUAUAUAGUC------------------------------------------------ l=29 a=2 
--------------------------------------------GUAGUAGUUUUCAAGCUAUUUAUAUAGUCAA---------------------------------------------- l=31 a=1 
--------------------------------------------GUAGUAGUUUUCAAGCUAUUUAUAUAGUCAAU--------------------------------------------- l=32 a=1 
--------------------------------------------------GUUUUCAAGCUAUUUAUAUAGUC------------------------------------------------ l=23 a=1 
-------------------------------------------------------CAAGCUAUUUAUAUAGUCAAUUAUUAAAAAAACAUCUA---------------------------- l=38 a=1 
-------------------------------------------------------------------AUAGUCAAUUAUUAAAAA------------------------------------ l=18 a=1 
-------------------------------------------------------------------AUAGUCAAUUAUUAAAAAAACAU------------------------------- l=23 a=1 
-------------------------------------------------------------------AUAGUCAAUUAUUAAAAAAACAUCU----------------------------- l=25 a=1 
-------------------------------------------------------------------AUAGUCAAUUAUUAAAAAAACAUCUA---------------------------- l=26 a=1 
---------------------------------------------------------------------AGUCAAUUAUUAAAAAAACAUCUA---------------------------- l=24 a=2 
---------------------------------------------------------------------AGUCAAUUAUUAAAAAAACAUCUAU--------------------------- l=25 a=1 
---------------------------------------------------------------------AGUCAAUUAUUAAAAAAACAUCUAUGUUAAGCUAAU---------------- l=36 a=1 
----------------------------------------------------------------------GUCAAUUAUUAAAAAAACAUCU----------------------------- l=22 a=3 
----------------------------------------------------------------------GUCAAUUAUUAAAAAAACAUCUA---------------------------- l=23 a=2 
----------------------------------------------------------------------GUCAAUUAUUAAAAAAACAUCUAUG-------------------------- l=25 a=1 
-------------------------------------------------------------------------------UAAAAAAACAUCUAUGUUAAGCUAAUUG-------------- l=28 a=1 
----------------------------------------------------------------------------------AAAAACAUCUAUGUUAAGCUAAUUGGCUUUAGUUA---- l=35 a=1 
-----------------------------------------------------------------------------------AAAACAUCUAUGUUAAGCUAAUUGGCUUUAGUUAAU-- l=36 a=1 
-------------------------------------------------------------------------------------AACAUCUAUGUUAAGC-------------------- l=16 a=1 
-------------------------------------------------------------------------------------AACAUCUAUGUUAAGCUA------------------ l=18 a=1 
-------------------------------------------------------------------------------------AACAUCUAUGUUAAGCUAAUUG-------------- l=22 a=1 
-------------------------------------------------------------------------------------AACAUCUAUGUUAAGCUAAUUGG------------- l=23 a=2 
-------------------------------------------------------------------------------------AACAUCUAUGUUAAGCUAAUUGGCUUUAGUUA---- l=32 a=1 
--------------------------------------------------------------------------------------ACAUCUAUGUUAAGCUA------------------ l=17 a=1 
--------------------------------------------------------------------------------------ACAUCUAUGUUAAGCUAAUUGG------------- l=22 a=5 
--------------------------------------------------------------------------------------ACAUCUAUGUUAAGCUAAUUGGC------------ l=23 a=1 
--------------------------------------------------------------------------------------ACAUCUAUGUUAAGCUAAUUGGCU----------- l=24 a=2 
--------------------------------------------------------------------------------------ACAUCUAUGUUAAGCUAAUUGGCUUUAGU------ l=29 a=5 
--------------------------------------------------------------------------------------ACAUCUAUGUUAAGCUAAUUGGCUUUAGUU----- l=30 a=21 
--------------------------------------------------------------------------------------ACAUCUAUGaUAAGCUAAUUGGCUUUAGUU----- l=30 a=1 
--------------------------------------------------------------------------------------ACAUCUAUGUUAAGCUAAUUGGCUUUAGUUAAU-- l=33 a=2 
--------------------------------------------------------------------------------------ACAUCUAUGUUAAGCUAAUUGGCUUUAGUUAAUUC l=35 a=1 
---------------------------------------------------------------------------------------CAUCUAUGUUAAGCUAA----------------- l=17 a=1 
---------------------------------------------------------------------------------------CAUCUAUGUUAAGCUAAUUG-------------- l=20 a=8 
---------------------------------------------------------------------------------------CAUCUAUGUUAAGCUAAUUGG------------- l=21 a=3 
---------------------------------------------------------------------------------------CAUCUAUGUUAAGCUAAUUGGC------------ l=22 a=1 
---------------------------------------------------------------------------------------CAUCUAUGUUAAGCUAAUUGGCU----------- l=23 a=3 
---------------------------------------------------------------------------------------CAUCUAUGUUAAGCUAAUUGGCUUUA-------- l=26 a=2 
---------------------------------------------------------------------------------------CAUCUAUGUUAAGCUAAUUGGCUUUAGU------ l=28 a=4 
---------------------------------------------------------------------------------------CAUCUAUGUUAAGCUAAUUGGCUUUAGUU----- l=29 a=14 (c)
---------------------------------------------------------------------------------------CAUCUAUGUUAAGCUAAUUGGCUUUAGUUA---- l=30 a=9 
---------------------------------------------------------------------------------------CAUCUAUGUUAAGCUAAUUGGCUUUAGUUAAU-- l=32 a=1 
---------------------------------------------------------------------------------------CAUCUAUGUUAAGCUAAUUGGCUUUAGUUAAUU- l=33 a=1 
----------------------------------------------------------------------------------------AUCUAUGUUAAGCUAAUU--------------- l=18 a=1 
----------------------------------------------------------------------------------------AUCUAUGUUAAGCUAAUUG-------------- l=19 a=1 
----------------------------------------------------------------------------------------AUCUAUGUUAAGCUAAUUGG------------- l=20 a=1 
----------------------------------------------------------------------------------------AUCUAUGUUAAGCUAAUUGGCU----------- l=22 a=1 
----------------------------------------------------------------------------------------AUCUAUGUUAAGCUAAUUGGCUUUAGUU----- l=28 a=7 
----------------------------------------------------------------------------------------gUCUAUGUUAAGCUAAUUGGCUUUAGUU----- l=28 a=1 
----------------------------------------------------------------------------------------AUCUAUGUUAAGCUAAUUGGCUUUAGUUA---- l=29 a=4 
----------------------------------------------------------------------------------------AUCUAUGUUAAGCUAAUUGGCUUUAGcUA---- l=29 a=1 
----------------------------------------------------------------------------------------AUCUAUGUUAAGCUAAUUGGCUUUAGUUAAUUC l=33 a=1 
-----------------------------------------------------------------------------------------UCUAUGUUAAGCUAAUU--------------- l=17 a=1 
------------------------------------------------------------------------------------------CUAUGUUAAGCUAAUUGGCUUUAGU------ l=25 a=1 
------------------------------------------------------------------------------------------CUAUGUUAAGCUAAUUGGCUUUAGUU----- l=26 a=1 
-------------------------------------------------------------------------------------------UAUGUUAAGCUAAUUGGCUUUAGUUAAUU- l=29 a=1 
--------------------------------------------------------------------------------------------AUGUUAAGCUAAUUGGCUUUAGU------ l=23 a=1 
----------------------------------------------------------------------------------------------GUUAAGCUAAUUGGCUUUAGUU----- l=22 a=1 
--------------------------------------------------------------------------------------------------AGCUAAUUGGCUUUAGUU----- l=18 a=2 
----------------------------------------------------------------------------------------------------CUAAUUGGCUUUAGUUAAUU- l=20 a=1 
-------------------------------------------------------------------------------------------------------AUUGGCUUUAGU------ l=12 a=1 
-------------------------------------------------------------------------------------------------------AUUGGCUUUAGUUAAUUC l=18 a=2 

mb-01011
ax-1011001
ku-01
ss-101011111100
fn-111
```
