## Supplementary material for "Comprehensive re-analysis of hairpin RNAs in fungi reveals ancestral links": File S1: PID0277.aci-milR-7-3.SRR1662192.txt

```
species:   Tacam
pid:       PID0277
parent:    aci-milR-7-3
paralog:   
locus:     JNBV01000041.1:96025-96145
matures:   ['CAUCUAUGUUAAGCUAAUUGGCUUUAGUU', 'CUGGGGGUAGAUUAGUUUUUACAUAGAUAUA']
srr:       SRR1662192
genome:    /Users/jax/+Genomes/Fungal_genomes/Tacam.GCA_000766995.1_ASM76699v1_genomic.fa
alignment: /media/data/njohnson/+SeqLibraries/FunHP_libraries/Lin2015-zy.SRR1662192.cram
call:      samtools view /media/data/njohnson/+SeqLibraries/FunHP_libraries/Lin2015-zy.SRR1662192.cram JNBV01000041.1:96025-96145

185 out of bounds
216 alignments
214 proper strand
210 stranded perfect matches

                                          **********************  ******************                                     
GAGGAAACUGGGGGUAGAUUAGUUUUUACAUAGAUAUACAUUAAGUAGUAGUUUUCAAGCUAUUUAUAUAGUCAAUUAUUAAAAAAACAUCUAUGUUAAGCUAAUUGGCUUUAGUUAAUUC
(((..((((((((...(((((((((..((((((((..........((((((((.....(((((....))))).)))))))).......)))))))).)))))))))..))))))))..)))
---------------------------------------------------------------------------------------CAUCUAUGUUAAGCUAAUUGGCUUUAGUU----- l=29 a=6 c
-------CUGGGGGUAGAUUAGUUUUUACAUAGAUAUA----------------------------------------------------------------------------------- l=31 a=1 c*
--------------------------------------------GUAGUAGUUUUCAAGCUAUU--------------------------------------------------------- l=20 a=7 ma
--------------------------------------------------------------------UAGUCAAUUAUUAAAA------------------------------------- l=16 a=0 ma*

-AGGAAACUGGGGGUA--------------------------------------------------------------------------------------------------------- l=15 a=2 
-AGGAAACUGGGGGUAGAUUA---------------------------------------------------------------------------------------------------- l=20 a=2 
-AGGAAACUGGGGGUAGAUUAGUUUUUACAUA----------------------------------------------------------------------------------------- l=31 a=1 
-AGGAAACUGGGGGUAGAUUAGUUUUUACAUAGAUA------------------------------------------------------------------------------------- l=35 a=2 
--GGAAACUGGGGGUA--------------------------------------------------------------------------------------------------------- l=14 a=1 
--GGAAACUGGGGGUAGAUU----------------------------------------------------------------------------------------------------- l=18 a=1 
--GGAAACUGGGGGUAGAUUAGUUUUUACAUAG---------------------------------------------------------------------------------------- l=31 a=1 
--GGAAACUGGGGGUAGAUUAGUUUUUACAUAGAUA------------------------------------------------------------------------------------- l=34 a=1 
---GAAACUGGGGGUAGAUUAGUU------------------------------------------------------------------------------------------------- l=21 a=1 
---GAAACUGGGGGUAGAUUAGUUUUUACAUAGAUA------------------------------------------------------------------------------------- l=33 a=1 
---GAAACUGGGGGUAGAUUAGUUUUUACAUAGAUAU------------------------------------------------------------------------------------ l=34 a=2 
----AAACUGGGGGUAGAUUAGUUUUU---------------------------------------------------------------------------------------------- l=23 a=3 
----AAACUGGGGGUAGAUUAGUUUUUACAUAGAUAUACAU-------------------------------------------------------------------------------- l=37 a=1 
-----AACUGGGGGUAGA------------------------------------------------------------------------------------------------------- l=13 a=4 
-----AACUGGGGGUAGAUUAG--------------------------------------------------------------------------------------------------- l=17 a=2 
-----AACUGGGGGUAGAUUAGU-------------------------------------------------------------------------------------------------- l=18 a=2 
-----AACUGGGGGUAGAUUAGUUUUUACAUAGAU-------------------------------------------------------------------------------------- l=30 a=1 
------ACUGGGGGUAGAUUAGU-------------------------------------------------------------------------------------------------- l=17 a=2 
------ACUGGGGGUAGAUUAGUUUUUACAUAGAU-------------------------------------------------------------------------------------- l=29 a=2 
------ACUGGGGGUAGAUUAGUUUUUACAUAGAUAUA----------------------------------------------------------------------------------- l=32 a=2 
------ACUGGGGGUAGAUUAGUUUUUACAUAGAUAUACAUUA------------------------------------------------------------------------------ l=37 a=1 
-------CUGGGGGUAGAUUAGUU------------------------------------------------------------------------------------------------- l=17 a=1 
-------CUGGGGGUAGAUUAGUUUUUACAUAGAU-------------------------------------------------------------------------------------- l=28 a=1 
-------CUGGGGGUAGAUUAGUUUUUACAUAGAUA------------------------------------------------------------------------------------- l=29 a=2 
-------CUGGGGGUAGAUUAGUUUUUACAUAGAUAUA----------------------------------------------------------------------------------- l=31 a=1 (c*)
-------CUGGGGGUAGAUUAGUUUUUACAUAGAUAUAC---------------------------------------------------------------------------------- l=32 a=3 
-------CUGGGGGUAGAUUAGUUUUUACAUAGAUAUACA--------------------------------------------------------------------------------- l=33 a=2 
-------CcGGGGGUAGAUUAGUUUUUACAUAGAUAUACA--------------------------------------------------------------------------------- l=33 a=1 
-------CUGGGGGUAGAUUAGUUUUUACAUAGAUAUACAUUA------------------------------------------------------------------------------ l=36 a=2 
--------UGGGGGUAGAUUAGUUUUUACAUAGA--------------------------------------------------------------------------------------- l=26 a=2 
--------UGGGGGUAGAUUAGUUUUUACAUAGAUA------------------------------------------------------------------------------------- l=28 a=4 
---------GGGGGUAGAUUAG--------------------------------------------------------------------------------------------------- l=13 a=4 
---------GGGGGUAGAUUAGUUUUUACA------------------------------------------------------------------------------------------- l=21 a=2 
---------GGGGGUAGAUUAGUUUUUACAUAGAU-------------------------------------------------------------------------------------- l=26 a=1 
---------GGGGGUAGAUUAGUUUUUACAUAGAUA------------------------------------------------------------------------------------- l=27 a=2 
---------GGGGGUAGAUUAGUUUUUACAUAGAUAUA----------------------------------------------------------------------------------- l=29 a=2 
---------GGGGGUAGAUUAGUUUUUACAUAGAUAUAC---------------------------------------------------------------------------------- l=30 a=4 
---------GGGGGUAGAUUAGUUUUUACAUAGAUAUACA--------------------------------------------------------------------------------- l=31 a=1 
---------GGGGGUAGAUUAGUUUUUACAUAGAUAUACAU-------------------------------------------------------------------------------- l=32 a=2 
---------GGGGGUAGAUUAGUUUUUACAUAGAUAUACAUUAA----------------------------------------------------------------------------- l=35 a=4 
---------GGGGGUAGAUUAGUUUUUACAUAGAUAUACAUUAAGU--------------------------------------------------------------------------- l=37 a=2 
----------GGGGUAGAUUAGUUUUUACAUA----------------------------------------------------------------------------------------- l=22 a=4 
----------GGGGUAGAUUAGUUUUUACAUAGA--------------------------------------------------------------------------------------- l=24 a=1 
----------GGGGUAGAUUAGUUUUUACAUAGAUA------------------------------------------------------------------------------------- l=26 a=3 
----------GGaGUAGAUUAGUUUUUACAUAGAUA------------------------------------------------------------------------------------- l=26 a=2 
----------GGGGUAGAUUAGUUUUUACAUAGAUAUA----------------------------------------------------------------------------------- l=28 a=1 
-----------GGGUAGAUUAGUUUUUACAUAGAUAUAC---------------------------------------------------------------------------------- l=28 a=2 
-----------GGGUAGAUUAGUUUUUACAUAGAUAUACAUUAAGU--------------------------------------------------------------------------- l=35 a=1 
------------GGUAGAUUAGUUUUUACAUAGAUAUACAUUAAGUAGU------------------------------------------------------------------------ l=37 a=1 
-------------GUAGAUUAGUUUUUACAUAGAUA------------------------------------------------------------------------------------- l=23 a=2 
--------------UAGAUUAGUUUUUACAUAGAUA------------------------------------------------------------------------------------- l=22 a=3 
--------------UAGAUUAGUUUUUACAUAGAUAUACAUUA------------------------------------------------------------------------------ l=29 a=3 
--------------UAGAUUAGUUUUUACAUAGAUAUACAUUAAGU--------------------------------------------------------------------------- l=32 a=2 
---------------AGAUUAGUUUUUACAUAGAUA------------------------------------------------------------------------------------- l=21 a=1 
---------------AGAUUAGUUUUUACAUAGAUAU------------------------------------------------------------------------------------ l=22 a=2 
---------------AGAUUAGUUUUUACAUAGAUAUACAUUAAGU--------------------------------------------------------------------------- l=31 a=1 
---------------AGAUUAGUUUUUACAUAGAUAUACAUUAAGUAGUA----------------------------------------------------------------------- l=35 a=2 
----------------GAUUAGUUUUUACAUAGAUAU------------------------------------------------------------------------------------ l=21 a=1 
----------------GAUUAGUUUUUACAUAGAUAUA----------------------------------------------------------------------------------- l=22 a=2 
--------------------AGUUUUUACAUAGAUA------------------------------------------------------------------------------------- l=16 a=2 
--------------------AGUUUUUACAUAGAUAUACAUUAAGUAGU------------------------------------------------------------------------ l=29 a=1 
---------------------GUUUUUACAUAGAUAUACAUUAAGU--------------------------------------------------------------------------- l=25 a=4 
---------------------GUUUUUACAUAGAUAUACAUUAAGUAGUAGU--------------------------------------------------------------------- l=31 a=3 
-------------------------UUACAUAGAUAUACAUUAAGU--------------------------------------------------------------------------- l=21 a=1 
--------------------------UACAUAGAUAUACAUUAAGUAGUAGUUUUCAAGCUAUU--------------------------------------------------------- l=38 a=1 
---------------------------ACAUAGAUAUACAUUAAGUAGUAGU--------------------------------------------------------------------- l=25 a=1 
---------------------------ACAUAGAUAUACAUUAAGUAGUAGUU-------------------------------------------------------------------- l=26 a=3 
--------------------------------GAUAUACAUUAAGUAGUAGUUUUCAAGCUAUU--------------------------------------------------------- l=32 a=1 
--------------------------------------CAUUAAGUAGUAGUUUUCAAGCUAUU--------------------------------------------------------- l=26 a=2 
---------------------------------------AUUAAGUAGUAGUUUUCAAG-------------------------------------------------------------- l=20 a=1 
-------------------------------------------AGUAGUAGUUUUCAAGCUAUU--------------------------------------------------------- l=21 a=1 
--------------------------------------------GUAGUAGUUUUCAAGCUAUU--------------------------------------------------------- l=20 a=7 (ma)
--------------------------------------------GUAGUAGUUUUCAAGCUAUUUu------------------------------------------------------- l=22 a=1 
---------------------------------------------UAGUAGUUUUCAA--------------------------------------------------------------- l=13 a=1 
----------------------------------------------AGUAGUUUUCAAGCU------------------------------------------------------------ l=15 a=1 
----------------------------------------------AGUAGUUUUCAAGCUAUU--------------------------------------------------------- l=18 a=1 
----------------------------------------------AGUAGUUUUCAAGCUAUUUAUAUAGUCAAUUAUU----------------------------------------- l=34 a=1 
-----------------------------------------------GUAGUUUUCAAGCUAUU--------------------------------------------------------- l=17 a=1 
------------------------------------------------UAGUUUUCAAGCUAUUUAUAUAGUCAAUU-------------------------------------------- l=29 a=2 
--------------------------------------------------GUUUUCAAGCUAU---------------------------------------------------------- l=13 a=1 
-------------------------------------------------------------------AUAGUCAAUUAUUAAAAAAACAUCUAUGUU------------------------ l=30 a=1 
-------------------------------------------------------------------AUAGUCAAUUAUUAAAAAAACAUCUAUGUUAAGCU------------------- l=35 a=1 
-------------------------------------------------------------------AUAGUCAAUUAUUAAAAAAACAUCUAUGUUAAGCUA------------------ l=36 a=3 
--------------------------------------------------------------------UAGUCAAUUAUUAAAAAAACAUCUAUGUUAAGCU------------------- l=34 a=2 
---------------------------------------------------------------------AGUCAAUUAUUAAAAAAACAUCUAUGUUAAGC-------------------- l=32 a=1 
---------------------------------------------------------------------AGUCAAUUAUUAAAAAAACAUCUAUGUUAAGCU------------------- l=33 a=5 
----------------------------------------------------------------------GUCAAUUAUUAAAAAAACAUCUAUG-------------------------- l=25 a=1 
----------------------------------------------------------------------GUCAAUUAUUAAAAAAACAUCUAUGU------------------------- l=26 a=1 
----------------------------------------------------------------------GUCAAUUAUUAAAAAAACAUCUAUGUUAAGC-------------------- l=31 a=1 
------------------------------------------------------------------------CAAUUAUUAAAAAAACAUCU----------------------------- l=20 a=2 
--------------------------------------------------------------------------AUUAUUAAAAAAACAUCUAUGUUAAGC-------------------- l=27 a=3 
---------------------------------------------------------------------------------AAAAAACAUCUAUGU------------------------- l=15 a=3 
--------------------------------------------------------------------------------------ACAUCUAUGUUAAGCUAAUUG-------------- l=21 a=2 
--------------------------------------------------------------------------------------ACAUCUAUGUUAAGCUAAUUGG------------- l=22 a=2 
---------------------------------------------------------------------------------------CAUCUAUGUUAAGCU------------------- l=15 a=1 
---------------------------------------------------------------------------------------CAUCUAUGUUAAGCUAAUU--------------- l=19 a=1 
---------------------------------------------------------------------------------------CAUCUAUGUUAAGCUAAUUG-------------- l=20 a=4 
---------------------------------------------------------------------------------------CAUCUAUGUUAAGCUAAUUGG------------- l=21 a=3 
---------------------------------------------------------------------------------------CAUCUAUGUUAAGCUAAUUGGCU----------- l=23 a=4 
---------------------------------------------------------------------------------------CAUCUAUGUUAAGCUAAUUGGCUUUAGU------ l=28 a=3 
---------------------------------------------------------------------------------------CAUCUAUGUUAAGCUAAUUGGCUUUAGUU----- l=29 a=6 (c)
---------------------------------------------------------------------------------------CAUCUAUGUUAAGCUAAUUGGCUUUAGUUA---- l=30 a=2 
---------------------------------------------------------------------------------------CAUCUAUGUUAAGCUAAUUGGCUUUAGUUAAU-- l=32 a=2 
----------------------------------------------------------------------------------------AUCUAUGUUAAGCUAAUUGGC------------ l=21 a=2 
----------------------------------------------------------------------------------------AUCUAUGUUAAGCUAAUUGGCU----------- l=22 a=1 
----------------------------------------------------------------------------------------AUCUAUGUUAAGCUAAUUGGCUUUAGUUAAU-- l=31 a=2 
-----------------------------------------------------------------------------------------UCUAUGUUAAGCUAAU---------------- l=16 a=2 
-----------------------------------------------------------------------------------------UCUAUGUUAAGCUAAUUGGCUU---------- l=22 a=2 
---------------------------------------------------------------------------------------------------GCUAAUUGGCUUUAGUU----- l=17 a=1 
------------------------------------------------------------------------------------------------------AAUUGGCUUUAGUUAAUU- l=18 a=1 

mb-01011
ax-1011011
ku-01
ss-101111101000
fn-111
```
