## Supplementary material for "Comprehensive re-analysis of hairpin RNAs in fungi reveals ancestral links": File S1: PID0278.aci-milR-9.SRR1662191.txt

```
species:   Tacam
pid:       PID0278
parent:    aci-milR-9
paralog:   
locus:     JNBV01000018.1:324575-324630
matures:   ['UGGCUUCUCUCUAUCCUCGCAG', 'GUGAGGAUGAGGGGUCCACA']
srr:       SRR1662191
genome:    /Users/jax/+Genomes/Fungal_genomes/Tacam.GCA_000766995.1_ASM76699v1_genomic.fa
alignment: /media/data/njohnson/+SeqLibraries/FunHP_libraries/Lin2015-zy.SRR1662191.cram
call:      samtools view /media/data/njohnson/+SeqLibraries/FunHP_libraries/Lin2015-zy.SRR1662191.cram JNBV01000018.1:324575-324630

0 out of bounds
1301 alignments
1278 proper strand
1192 stranded perfect matches

 ***************************  ************************* 
CUGUGGCUUCUCUCUAUCCUCGCAGACUUGUGCUUGUGAGGAUGAGGGGUCCACAG
((((((..((((((.((((((((((.(....).)))))))))))))))).))))))
---UGGCUUCUCUCUAUCCUCGCAG------------------------------- l=22 a=26 c
-----------------------------------GUGAGGAUGAGGGGUCCACA- l=20 a=0 c*
---UGGCUUCUCUCUAUCCUCGCAGACU---------------------------- l=25 a=408 ma
--------------------------------CUUGUGAGGAUGAGGGGUCCACA- l=23 a=0 ma*

------------------------------------UGAGGAUGAGGGGUCCACA- l=19 a=1 
----------------------------------UGUGAGGAUGAGGGGUCCAC-- l=20 a=1 
----------------------------------UGUGAGGAUGAGGGGUCCACA- l=21 a=1 
----------------------------------UGUGAGGAUGAGGGGUCCAaA- l=21 a=1 
---------------------------------UUGUGAGGAUGAGGGGUCCA--- l=20 a=3 
--------------------------------CUUGUGAGGAUGAGGGGUCC---- l=20 a=1 
--------------------------------CUUGUGAGGAUGAGGGGUCCA--- l=21 a=17 
--------------------------------CUUGUGAGGAUGAGGGGUCCAC-- l=22 a=6 
--------------------------------CUUGUGAGGAUGAGGGGUCCAu-- l=22 a=3 
--------------------------------CUUGUGAGGAUGAGGGGUCCAa-- l=22 a=2 
--------------------------------CUUGUGAGGAUGAGGGGUCCACu- l=23 a=3 
-------------------------------GCUUGUGAGGAUGAGGGGUCCA--- l=22 a=1 
------------------------------UGCUUGUGAGGAUGAGG--------- l=17 a=6 
------------------------------UGCUUGUGAGGAUGAGGG-------- l=18 a=15 
------------------------------UGCUUGUGAGGAUGAGGa-------- l=18 a=1 
------------------------------UGCUUGUGAGGAUGAGGGG------- l=19 a=1 
------------------------------UGCUUGUGAGGAUGAGGGGU------ l=20 a=6 
------------------------------UGCUUGUGAGGAUGAGGGGUa----- l=21 a=3 
------------------------------UGCUUGUGAGGAUGAGGGGUC----- l=21 a=1 
------------------------------UGCUUGUGAGGAUGAGGGGUCC---- l=22 a=1 
------------------------------UGCUUGUGAGGAUGAGGGGUCCA--- l=23 a=4 
------------------------------UGCUUGUGAGGAUGAGGGGUCCAg-- l=24 a=1 
------------------------------UGCUUGUGAGGAUGAGGGGUCCAC-- l=24 a=1 
------------------------------UGCUUGUGAGGAUGAGGGGUCCACA- l=25 a=1 
-----------------------------GUGCUUGUGAGGAUGAGGGGU------ l=21 a=1 
----------------------------UGUGCUUGUGAGGAUGAG---------- l=18 a=3 
----------------------------UGUGCUUGUGAGGAUGAGG--------- l=19 a=4 
----------------------------UGUGCUUGUGAGGAUGAGGG-------- l=20 a=1 
----------------------------UGUGCUUGUGAGGAUGAGGGG------- l=21 a=1 
----------------------------UGUGCUUGUGAGGAUGAGGGGUCCA--- l=25 a=1 
---------------------------UUGUGCUUGUGAGGAUGA----------- l=18 a=1 
---------------------------UUGUGCUUGUGAGGAUGAGG--------- l=20 a=1 
---------------------------UUGUGCUUGUGAGGAUGAGGG-------- l=21 a=2 
--------------------------CUUGUGCUUGUGAGGAUG------------ l=18 a=1 
--------------------------CUUGUGCUUGUGAGGAUGA----------- l=19 a=3 
--------------------------CUUaUGCUUGUGAGGAUGA----------- l=19 a=6 
--------------------------CUUGUGCUUGUGAGGAUGAGG--------- l=21 a=2 
--------------------------CUUGUGCUUGUGAGGAUGAGGG-------- l=22 a=1 
--------------------------CUUGUGCUUGUGAGGAUGAGGGGUCCA--- l=27 a=1 
--------------------------CUUGUGCUUGUGAGGAUGAGGGGUCCAC-- l=28 a=1 
-------------------------ACUUGUGCUUGUGAGGAUG------------ l=19 a=1 
-------------------------ACUUGUGCUUGUGAGGAUGAGGGGUCCAC-- l=29 a=1 
------------------------GACUUGUGCUUGUGAGGAUGA----------- l=21 a=2 
------------------------GACUUGUGCUUGUGAGGAUGAG---------- l=22 a=1 
----------------UCCUCGCAGACUUGUGCUUGU------------------- l=21 a=1 
---------------AUCCUCGCAGACUUGUGCU---------------------- l=19 a=1 
--------------UAUCCUCGCAGACUUGUGCUUG-------------------- l=22 a=1 
--------------UAUCCUCGCAGACUUGUGCUUGU------------------- l=23 a=3 
-------------CUAUCCUCGCAGACU---------------------------- l=15 a=1 
------------UCUAUCCUCGCAGACUUGUG------------------------ l=20 a=1 
---------CUCUCUAUCCUCGCAGAC----------------------------- l=18 a=2 
---------CUCUCUAUCCUCGCAGACUUG-------------------------- l=21 a=1 
-------UUCUCUCUAUCCUCGCAGACU---------------------------- l=21 a=2 
------CUUCUCUCUAUCCUCGCAGAC----------------------------- l=21 a=3 
-----GCUUCUCUCUAUCCUC----------------------------------- l=16 a=1 
-----GCUUCUCUCUAUCCUCGCAGA------------------------------ l=21 a=1 
-----GCUUCUCUCUAUCCUCGCAGAC----------------------------- l=22 a=1 
----GGCUUCUCUCUAUCCUC----------------------------------- l=17 a=1 
----GGCUUCUCUCUAUCCUCG---------------------------------- l=18 a=2 
----GGCUUCUCUCUAUCCUCGC--------------------------------- l=19 a=1 
----GGCUUCUCUCUAUCCUCGCA-------------------------------- l=20 a=1 
----GGCUUCUCUCUAUCCUCGCAG------------------------------- l=21 a=1 
----GGCUUCUCUCUAUCCUCGCAGA------------------------------ l=22 a=3 
----GGCUUCUCUCUAUCCUCGCAGAC----------------------------- l=23 a=3 
----GGCUUCUCUCUAUCCUCGCAGACU---------------------------- l=24 a=5 
----GGCUUCUCUCUAUCCUCGCAGACUU--------------------------- l=25 a=1 
---UGGCUUCUCUCUAUCC------------------------------------- l=16 a=1 
---UGGCUUCUCUCUAUCCU------------------------------------ l=17 a=4 
---UGGCUUCUCUCUAUCCUCG---------------------------------- l=19 a=32 
---UGGCcUCUCUCUAUCCUCG---------------------------------- l=19 a=2 
---UGGCUUCUCUCUAUCCUCGC--------------------------------- l=20 a=36 
---UGGCUUCUCUCUAUCCUCGa--------------------------------- l=20 a=1 
---UGGCUUCUCUCUAUCCUCGCA-------------------------------- l=21 a=83 
---UGGCUUCUCUCUAUCCUCaCA-------------------------------- l=21 a=1 
---UGGCUUCUCUCUgUCCUCGCA-------------------------------- l=21 a=1 
---UGGCcUCUCUCUAUCCUCGCA-------------------------------- l=21 a=1 
---UGGCUUCUCUCUAUCCUCGCAG------------------------------- l=22 a=26 (c)
---UGGCUUCUCUCUAUCCUCGCAa------------------------------- l=22 a=8 
---UGGCUUCUCUCUAUCCUCGCAGA------------------------------ l=23 a=297 
---UGGCUUCUCUCUAUCCUCGCAaA------------------------------ l=23 a=7 
---UGGCUUCUCUCUAcCCUCGCAGA------------------------------ l=23 a=1 
---UGGCUUCUCUCUAUCCUCGCAGg------------------------------ l=23 a=2 
---UGGCUUCUCUuUAUCCUCGCAGA------------------------------ l=23 a=1 
---UGGCUUCUCcCUAUCCUCGCAGA------------------------------ l=23 a=2 
---UGGCUUCUCUCUAUCCUCGCAGAC----------------------------- l=24 a=141 
---UGGCUUCUCUCUAUCCUCGCAGAu----------------------------- l=24 a=2 
---UGGCUUCUCUCUAUCCUCGCAGAa----------------------------- l=24 a=3 
---cGGCUUCUCUCUAUCCUCGCAGAC----------------------------- l=24 a=1 
---UGGCUUCUCUCUAUCCcCGCAGAC----------------------------- l=24 a=1 
---UGGCUUCUCUCUAUCCUCGCAGcC----------------------------- l=24 a=1 
---UGGCUUCcCUCUAUCCUCGCAGAC----------------------------- l=24 a=1 
---UGGCUUCUCUCUAUCCUCGCAaAC----------------------------- l=24 a=1 
---UGGCUUCUCUCUAUCCUCGCAGACU---------------------------- l=25 a=408 (ma)
---UGGCUUCUCUCUAUCCUCGCAGACa---------------------------- l=25 a=13 
---cGGCUUCUCUCUAUCCUCGCAGACU---------------------------- l=25 a=1 
---UGGCUUCUCUCUAUCCUCGCAGACUU--------------------------- l=26 a=22 
---UGGCUUCUCUCUAUCCUCGCAGACUa--------------------------- l=26 a=12 
---UGGCUUCUCUCUAUCCUCGCAGACUUG-------------------------- l=27 a=3 
---UGGCUUCUCUCUAUCCUCGCAGACUUGU------------------------- l=28 a=2 
---UGGCUUCUCUCUAUCCUCGCAGACUUGUGCUa--------------------- l=32 a=2 
---UGGCUUCUCUCUAUCCUCGCAGACUUGUGCUU--------------------- l=32 a=1 
-UGUGGCUUCUCUCUAUCCU------------------------------------ l=19 a=1 
-UGUGGCUUCUCUCUAUCCUCGCA-------------------------------- l=23 a=2 
-UGUGGCUUCUCUCUAUCCUCGCAa------------------------------- l=24 a=1 

mb-01111
ax-1011001
ku-11
ss-101011111100
fn-111
```
