## Supplementary material for "Comprehensive re-analysis of hairpin RNAs in fungi reveals ancestral links": File S1: PID0278.aci-milR-9.SRR1662192.txt

```
species:   Tacam
pid:       PID0278
parent:    aci-milR-9
paralog:   
locus:     JNBV01000018.1:324575-324630
matures:   ['UGGCUUCUCUCUAUCCUCGCAG', 'GUGAGGAUGAGGGGUCCACA']
srr:       SRR1662192
genome:    /Users/jax/+Genomes/Fungal_genomes/Tacam.GCA_000766995.1_ASM76699v1_genomic.fa
alignment: /media/data/njohnson/+SeqLibraries/FunHP_libraries/Lin2015-zy.SRR1662192.cram
call:      samtools view /media/data/njohnson/+SeqLibraries/FunHP_libraries/Lin2015-zy.SRR1662192.cram JNBV01000018.1:324575-324630

0 out of bounds
148 alignments
145 proper strand
134 stranded perfect matches

 ***************************  ************************* 
CUGUGGCUUCUCUCUAUCCUCGCAGACUUGUGCUUGUGAGGAUGAGGGGUCCACAG
((((((..((((((.((((((((((.(....).)))))))))))))))).))))))
---UGGCUUCUCUCUAUCCUCGCAG------------------------------- l=22 a=10 c
-----------------------------------GUGAGGAUGAGGGGUCCACA- l=20 a=0 c*
---UGGCUUCUCUCUAUCCUCGCAGACU---------------------------- l=25 a=35 ma
--------------------------------CUUGUGAGGAUGAGGGGUCCACA- l=23 a=1 ma*

----------------------------------UGUGAGGAUGAGGGGUCCA--- l=19 a=1 
----------------------------------UGUGAGGAUGAGGGGUCCAaA- l=21 a=1 
--------------------------------CUUGUGAGGAUGAGGGGU------ l=18 a=1 
--------------------------------CUUGUGAGGAUGAGGGGUCCA--- l=21 a=2 
--------------------------------CUUGUGAGGAUGAGGGGUCCAa-- l=22 a=3 
--------------------------------CUUGUGAGGAUGAGGGGUCCACA- l=23 a=1 (ma*)
-------------------------------GCUUGUGAGGAUGAGGGGU------ l=19 a=1 
------------------------------UGCUUGUGAGGAUGA----------- l=15 a=2 
------------------------------UGCUUGUGAGGAUGAGG--------- l=17 a=6 
------------------------------UGCUUGUGAGGAUGAGGG-------- l=18 a=3 
------------------------------UGCUUGUGAGGAUGAGGGGU------ l=20 a=9 
------------------------------UGCUUGUGAGGAUGAGGGGUC----- l=21 a=1 
------------------------------UGCUUGUGAGGAUGAGGGGUCC---- l=22 a=1 
----------------------------UGUGCcUGUGAGGAUGAG---------- l=18 a=1 
----------------------------UGUGCUUGUGAGGAUGAG---------- l=18 a=1 
----------------------------UGUGCUUGUGAGGAUGAGGGGUCCAC-- l=26 a=2 
---------------------------UUGUGCUUGUGAGGAUGA----------- l=18 a=1 
--------------------------CUUGUGCUUGUGAGGAUGA----------- l=19 a=4 
-------------------------ACUUGUGCUUGUGAGGAUGA----------- l=20 a=1 
-------------------------ACUUGUGCUUGUGAGGAUGAGGGGUCC---- l=27 a=1 
-------------------------ACUUGUGCUUGUGAGGAUGAGGGGUCCAu-- l=29 a=2 
-------------------------ACUUGUGCUUGUGAGGAUGAGGGGUCCAaA- l=30 a=2 
-------UUCUCUCUAUCCUCGCAGACU---------------------------- l=21 a=5 
----GGCUUCUCUCUAUCCUCGCAGACU---------------------------- l=24 a=2 
---UGGCUUCUCUCUAUCCUCG---------------------------------- l=19 a=4 
---UGGCUUCUCUCUAUCCUCGC--------------------------------- l=20 a=1 
---UGGCUUCUCUCUAUCCUCGCA-------------------------------- l=21 a=10 
---UGGCUUCUCUCUAUCCUCGCAG------------------------------- l=22 a=10 (c)
---UGGCUUCUCUCUAUCCUCGCAGA------------------------------ l=23 a=20 
---UGGCUUCUCUCUAUCCUCGCAGAC----------------------------- l=24 a=5 
---UGGCUUCUCUCUAUCCUCGCAGAa----------------------------- l=24 a=1 
---UGGCUUCUCUCUAUCCUCGCAGACU---------------------------- l=25 a=35 (ma)
---UGGCcUCUCUCUAUCCUCGCAGACU---------------------------- l=25 a=1 
---UGGCUUCUCUCUAUCCUCGCAGACUU--------------------------- l=26 a=4 

mb-01111
ax-1111001
ku-01
ss-101011111101
fn-111
```
