## Supplementary material for "Comprehensive re-analysis of hairpin RNAs in fungi reveals ancestral links": File S1: PID0280.aci-milR-10-2.SRR1662191.txt

```
species:   Tacam
pid:       PID0280
parent:    aci-milR-10-2
paralog:   
locus:     JNBV01000007.1:40543-40637
matures:   ['UCUGGGUUCUUCCUCUCAUAUGU', 'AUACCAUGAGAAUGGAAGAACCCAGACC']
srr:       SRR1662191
genome:    /Users/jax/+Genomes/Fungal_genomes/Tacam.GCA_000766995.1_ASM76699v1_genomic.fa
alignment: /media/data/njohnson/+SeqLibraries/FunHP_libraries/Lin2015-zy.SRR1662191.cram
call:      samtools view /media/data/njohnson/+SeqLibraries/FunHP_libraries/Lin2015-zy.SRR1662191.cram JNBV01000007.1:40543-40637

20 out of bounds
924 alignments
703 proper strand
620 stranded perfect matches

*************************                                        ******************************
GGUCUGGGUUCUUCCUCUCAUAUGUACUGUGACAAGAACCCAAAGUAUUGGGCAGUUGUCAGGGUACAUACCAUGAGAAUGGAAGAACCCAGACC
((((((((((((((((((((((((((((.((((((...(((((....)))))...)))))).))))))))...)))))..)))))))))))))))
--UCUGGGUUCUUCCUCUCAUAUGU---------------------------------------------------------------------- l=23 a=1 c
-------------------------------------------------------------------AUACCAUGAGAAUGGAAGAACCCAGACC l=28 a=0 c*
------------------------UACUGUGACAAGAACCCAAAGUAUUG--------------------------------------------- l=26 a=116 ma
-------------------------------------------------------------------AUACCAUGAGAAUGGAAGAACCCAGACC l=28 a=0 ma*

--UCUGGGUUCUUCCUC------------------------------------------------------------------------------ l=15 a=1 
--UCUGGGUUCUUCCUCUCAU-------------------------------------------------------------------------- l=19 a=1 
--UCUGGGUUCUUCCUCUCAaA------------------------------------------------------------------------- l=20 a=3 
--UCUGGGUUCUUCCUCUCAUA------------------------------------------------------------------------- l=20 a=6 
--UCUGGGUUCUUCCUCUCAUAg------------------------------------------------------------------------ l=21 a=2 
--UCUGGGUUCUUCCUCUCAUAU------------------------------------------------------------------------ l=21 a=26 
--UCUGGGUUCUUCCUCUCAUAUa----------------------------------------------------------------------- l=22 a=14 
--UCUGGGUUCUUCCUCUCAUAUG----------------------------------------------------------------------- l=22 a=39 
--UCUGGGcUCUUCCUCUCAUAUG----------------------------------------------------------------------- l=22 a=1 
--UCUGGGUUCUUCCUCUCAUAcG----------------------------------------------------------------------- l=22 a=1 
--UCUGGGUUCUUCCUCUCAUAUGa---------------------------------------------------------------------- l=23 a=6 
--UCUGGGUUCUUCCUCUCAUAUGU---------------------------------------------------------------------- l=23 a=1 (c)
--UCUGGGUUCUUCCUCUCAUAUGgA--------------------------------------------------------------------- l=24 a=1 
--UCUGGGUUCUUCCUCUCAUAUGUA--------------------------------------------------------------------- l=24 a=3 
--UCUGGGUUCUUCCUCUCAUAUGUACU------------------------------------------------------------------- l=26 a=1 
--UCUGGGUUCUUCCUCUCAUAUGUACUGU----------------------------------------------------------------- l=28 a=5 
---CUGGGUUCUUCCUCUCAUAU------------------------------------------------------------------------ l=20 a=3 
----UGGGUUCUUCCUCUCAUA------------------------------------------------------------------------- l=18 a=2 
----UGGGUUCUUCCUCUCAUAU------------------------------------------------------------------------ l=19 a=10 
----UGGGUUCUUCCUCUCAUAUG----------------------------------------------------------------------- l=20 a=11 
----UGGGUUCUUCCUCUCAUAUGU---------------------------------------------------------------------- l=21 a=4 
----UGGGUUCUUCCUCUCAUAUGgA--------------------------------------------------------------------- l=22 a=1 
----UGGGUUCUUCCUCUCAUAUGcA--------------------------------------------------------------------- l=22 a=1 
----UGGGUUCUUCCUCUCAUAUGUAC-------------------------------------------------------------------- l=23 a=1 
----UGGGUUCUUCCUCUCAUAUGUACU------------------------------------------------------------------- l=24 a=3 
----UGGGUUCUUCCUCUCAUgUGUACU------------------------------------------------------------------- l=24 a=1 
----UGGGUUCUUCCUCUCAUAUGUACUG------------------------------------------------------------------ l=25 a=1 
-----GGGUUCUUCCUCUCAUAUGUACUGUGACAAG----------------------------------------------------------- l=31 a=3 
---------------UCUCAUAUGUACUGUGACAAGAACCC------------------------------------------------------ l=26 a=1 
---------------------AUGUACUGUGACAAGAACCCAAAGUAUUGGGuAGUU-------------------------------------- l=36 a=2 
------------------------UACUGUGACAAGAACCC------------------------------------------------------ l=17 a=3 
------------------------UACUGUGACAAGAACCCA----------------------------------------------------- l=18 a=16 
------------------------UACUGUGACAAGAACCCAA---------------------------------------------------- l=19 a=7 
------------------------UACUGUGACAAGAACCCAAA--------------------------------------------------- l=20 a=4 
------------------------UACUGUGACAAGAACCCAAAa-------------------------------------------------- l=21 a=1 
------------------------UACUGUGACAAGAACCCAAAG-------------------------------------------------- l=21 a=4 
------------------------UACUGUGACAAGAACCCAAAGU------------------------------------------------- l=22 a=5 
------------------------UACUGUGACAAGAACCCAAAGUA------------------------------------------------ l=23 a=78 
------------------------UACUGUGACAAGAACCCAAgGUA------------------------------------------------ l=23 a=1 
------------------------UACUGUGACAAGAACCCAgAGUA------------------------------------------------ l=23 a=1 
------------------------UACUGUGgCAAGAACCCAAAGUA------------------------------------------------ l=23 a=1 
------------------------UACUGUGACAAGAACCCAAAGUAU----------------------------------------------- l=24 a=53 
------------------------UACUGUGACAAGgACCCAAAGUAU----------------------------------------------- l=24 a=1 
------------------------UACUGUGACAAGAgCCCAAAGUAU----------------------------------------------- l=24 a=1 
------------------------UACUGUGACAAGAACCCAAAGUAUU---------------------------------------------- l=25 a=86 
------------------------UACUGUGACAAGAACCCAAAGUAUa---------------------------------------------- l=25 a=3 
------------------------UACUGUGACAAGAACaCAAAGUAUU---------------------------------------------- l=25 a=1 
------------------------UACUGUGACAAGAACCCAAAGUAUc---------------------------------------------- l=25 a=1 
------------------------UACUGUGACAAGAACCCAAAGUAUUG--------------------------------------------- l=26 a=116 (ma)
------------------------aACUGUGACAAGAACCCAAAGUAUUG--------------------------------------------- l=26 a=1 
------------------------UACUGUGACAAGAACCCAAAGUAUUc--------------------------------------------- l=26 a=1 
------------------------UACUGUGACAAGAACCCAAAGUAUUa--------------------------------------------- l=26 a=1 
------------------------UACUGUGACAAGAACuCAAAGUAUUG--------------------------------------------- l=26 a=1 
------------------------UACUGUGACAAGAACCCAAAGUAUcG--------------------------------------------- l=26 a=1 
------------------------UACUGUGACAAGAACCCAAAGUAUUGG-------------------------------------------- l=27 a=2 
------------------------UACUGUGACAAGAACCCAAAGUAUUGGGuAG---------------------------------------- l=31 a=5 
------------------------UACUGUGACAAGAACCCAAAGUAUUGGGuAGU--------------------------------------- l=32 a=4 
------------------------UACUGUGACAAGAACCCAAAGUAUUGGGuAGUU-------------------------------------- l=33 a=4 
------------------------UACUGUGACAAGAACCCAAAGUAUUGGGCAGUU-------------------------------------- l=33 a=1 
------------------------UACUGUGACAAGAACCCAAAGUAUUGGGuAGUUG------------------------------------- l=34 a=4 
-------------------------ACUGUGACAAGAACCCAAA--------------------------------------------------- l=19 a=1 
-------------------------ACUGUGACAAGAACCCAAAGUA------------------------------------------------ l=22 a=1 
-------------------------ACUGUGACAAGAACCCAAAGUAU----------------------------------------------- l=23 a=1 
-------------------------ACUGUGACAAGAACCCAAAGUAUU---------------------------------------------- l=24 a=1 
-------------------------ACUGUGACAAGAACCCAAAGUAUUu--------------------------------------------- l=25 a=1 
-------------------------ACUGUGACAAGAACCCAAAGUAUUG--------------------------------------------- l=25 a=1 
-------------------------ACUGUGACAAGAACCCAAAGUAUUGGGuAG---------------------------------------- l=30 a=2 
----------------------------------------CAAAGUAUUGGGCAGUUGUCA---------------------------------- l=21 a=1 
-------------------------------------------AGUAUUGGGCAGUUGUCAG--------------------------------- l=19 a=1 
----------------------------------------------AUUGGGuAGUUGUCAGGGUA----------------------------- l=20 a=1 
----------------------------------------------AUUGGGCAGUUGUCAGGGUACA--------------------------- l=22 a=1 
------------------------------------------------------------AGGGUACAUACCAUGAG------------------ l=17 a=1 
----------------------------------------------------------------UACAUACCAUGAGAAUGGAAGAACCCAGA-- l=29 a=1 
--------------------------------------------------------------------UACCAUGAGAAUGGAAGA--------- l=18 a=1 
--------------------------------------------------------------------UACCAUGAGAAUGGAAGAACC------ l=21 a=3 
--------------------------------------------------------------------UACCAUGAGAAUGGAAGAACCC----- l=22 a=6 
--------------------------------------------------------------------UACCAUGAGAAUGGAAGAACCCA---- l=23 a=14 
--------------------------------------------------------------------UACCAUGAGAAUGGAAGAACCCAG--- l=24 a=22 
--------------------------------------------------------------------UACCAUGAGAAUGGAAGAACCCAa--- l=24 a=2 
--------------------------------------------------------------------UACCAUGAGAAUGGAAGAACCCAGA-- l=25 a=45 
--------------------------------------------------------------------UACCAUGAGAAUGGAAGAACCCAGu-- l=25 a=1 
--------------------------------------------------------------------UACCAUGAGAAUGGAAGAACCCAGAa- l=26 a=9 
--------------------------------------------------------------------UACCAUGAGAAUGGAAGAACCCAGACC l=27 a=9 
--------------------------------------------------------------------UACCAUGAGAAUGGAAGAACCCAGACa l=27 a=1 
---------------------------------------------------------------------ACCAUGAGAAUGGAAGAAC------- l=19 a=1 
---------------------------------------------------------------------ACCAUGAGAAUGGAAGAACCCA---- l=22 a=1 
---------------------------------------------------------------------ACCAUGAGAAUGGAAGAACCCAGA-- l=24 a=3 
---------------------------------------------------------------------ACCAUGAGAAUGGAAGAACCCAGACC l=26 a=1 
------------------------------------------------------------------------AUGAGAAUGGAAGAACC------ l=17 a=1 
-------------------------------------------------------------------------UGAGAAUGGAAGAACCCAG--- l=19 a=3 
-------------------------------------------------------------------------UGAGAAUGGAAGAACCCAGACC l=22 a=2 
--------------------------------------------------------------------------GAGAAUGGAAGAACCCAGAC- l=20 a=1 

mb-00110
ax-1011001
ku-01
ss-101010111000
fn-101
```
