## Supplementary material for "Comprehensive re-analysis of hairpin RNAs in fungi reveals ancestral links": File S1: PID0280.aci-milR-10-2.SRR1662192.txt

```
species:   Tacam
pid:       PID0280
parent:    aci-milR-10-2
paralog:   
locus:     JNBV01000007.1:40543-40637
matures:   ['UCUGGGUUCUUCCUCUCAUAUGU', 'AUACCAUGAGAAUGGAAGAACCCAGACC']
srr:       SRR1662192
genome:    /Users/jax/+Genomes/Fungal_genomes/Tacam.GCA_000766995.1_ASM76699v1_genomic.fa
alignment: /media/data/njohnson/+SeqLibraries/FunHP_libraries/Lin2015-zy.SRR1662192.cram
call:      samtools view /media/data/njohnson/+SeqLibraries/FunHP_libraries/Lin2015-zy.SRR1662192.cram JNBV01000007.1:40543-40637

19 out of bounds
4626 alignments
4621 proper strand
3165 stranded perfect matches

*************************                                        ******************************
GGUCUGGGUUCUUCCUCUCAUAUGUACUGUGACAAGAACCCAAAGUAUUGGGCAGUUGUCAGGGUACAUACCAUGAGAAUGGAAGAACCCAGACC
((((((((((((((((((((((((((((.((((((...(((((....)))))...)))))).))))))))...)))))..)))))))))))))))
--UCUGGGUUCUUCCUCUCAUAUGU---------------------------------------------------------------------- l=23 a=17 c
-------------------------------------------------------------------AUACCAUGAGAAUGGAAGAACCCAGACC l=28 a=0 c*
------------------------UACUGUGACAAGAACCCAAAGUAUU---------------------------------------------- l=25 a=458 ma
-------------------------------------------------------------------AUACCAUGAGAAUGGAAGAACCCAGACC l=28 a=0 ma*

--UCUGGGUUCUUCCUCUCA--------------------------------------------------------------------------- l=18 a=12 
--UCUGGGUUCUUCCUCUCAU-------------------------------------------------------------------------- l=19 a=7 
--UCUGGGUUCUUCCUCUCAUg------------------------------------------------------------------------- l=20 a=6 
--UCUGGGUUCUUCCUCUCAUA------------------------------------------------------------------------- l=20 a=31 
--UCUGGGUUCUUCCUCUCAaA------------------------------------------------------------------------- l=20 a=2 
--UCUGGGUUCUUCCUCUCAUAU------------------------------------------------------------------------ l=21 a=140 
--UCUGGGUUCUUCCUCUCAUAa------------------------------------------------------------------------ l=21 a=6 
--UCUGGGUUCUUCCUCUCAUAg------------------------------------------------------------------------ l=21 a=9 
--UCUGGGUUCUUCCUCUCAUAUa----------------------------------------------------------------------- l=22 a=62 
--UCUGGGUUCUUCCUCUCAUAUG----------------------------------------------------------------------- l=22 a=170 
--UCUGaGUUCUUCCUCUCAUAUG----------------------------------------------------------------------- l=22 a=1 
--UCUGGGUUCUUCCcCUCAUAUG----------------------------------------------------------------------- l=22 a=1 
--UCUGGGUUCUUCCUCUCAcAUG----------------------------------------------------------------------- l=22 a=1 
--UCUGGGUUCUUCCUCUCAUAUu----------------------------------------------------------------------- l=22 a=1 
--UCUGGGUUCUUCCUCUCAUAUGU---------------------------------------------------------------------- l=23 a=17 (c)
--UCUGGGUUCUUCCUCUCAUAUGa---------------------------------------------------------------------- l=23 a=35 
--UCUGGGUUCUUCCUCUCAUAUaU---------------------------------------------------------------------- l=23 a=3 
--UCUGGGUUCUUCCUCUCAUAUGg---------------------------------------------------------------------- l=23 a=6 
--UCUGGGUUCUUCCUCUCAUAUGaA--------------------------------------------------------------------- l=24 a=5 
--UCUGGGUUCUUCCUCUCAUAUGUA--------------------------------------------------------------------- l=24 a=34 
--UCUGGGUUCUUCCUCcCAUAUGUA--------------------------------------------------------------------- l=24 a=1 
--UCUGGGUUCUUCCUCUCAUAUGUAC-------------------------------------------------------------------- l=25 a=22 
--UCUGGGUUCUUCCUCUCAUAUGUAu-------------------------------------------------------------------- l=25 a=1 
--UCUGGGUUCUUCCUCUCAUAUGUAa-------------------------------------------------------------------- l=25 a=3 
--UCUGGGUUCUUCCUCUCAUAUGUACU------------------------------------------------------------------- l=26 a=13 
--UCUGGGUUCcUCCUCUCAUAUGUACU------------------------------------------------------------------- l=26 a=1 
--UCUGGGUUCUUCCUCUCAUAUGUACa------------------------------------------------------------------- l=26 a=3 
--UCUGGGUUCUUCCUCUCAUAUGUACUGa----------------------------------------------------------------- l=28 a=1 
--UCUGGGUUCUUCCUCUCAUAUGUACUGUGA--------------------------------------------------------------- l=30 a=3 
--UCUGGGUUCUUCCUCUCAUAUGUACUGUGAC-------------------------------------------------------------- l=31 a=2 
--UCUGGGUUCUUCCUCUCAUAUGUACUGUGACAA------------------------------------------------------------ l=33 a=7 
---CUGGGUUCUUCCUCUCAUA------------------------------------------------------------------------- l=19 a=2 
---CUGGGUUCUUCCUCUCAUAU------------------------------------------------------------------------ l=20 a=2 
---CUGGGUUCUUCCUCUCAUAUG----------------------------------------------------------------------- l=21 a=1 
----UGGGUUCUUCCUCUCA--------------------------------------------------------------------------- l=16 a=1 
----UGGGUUCUUCCUCUCAU-------------------------------------------------------------------------- l=17 a=1 
----UGGGUUCUUCCUCUCAUA------------------------------------------------------------------------- l=18 a=9 
----UGGGUUCUUCCUCUCAUg------------------------------------------------------------------------- l=18 a=3 
----UGGGUUCUUCCcCUCAUA------------------------------------------------------------------------- l=18 a=1 
----UGGGUUCUUCCUCUCAaA------------------------------------------------------------------------- l=18 a=1 
----UGGGUUCUUCCUCUCAUAU------------------------------------------------------------------------ l=19 a=28 
----UGGGUcCUUCCUCUCAUAU------------------------------------------------------------------------ l=19 a=1 
----UGGGUUCUUCCUCUCAUAg------------------------------------------------------------------------ l=19 a=2 
----UGGGUUCUUCCUCUCAUAa------------------------------------------------------------------------ l=19 a=1 
----UGGGUUCUUCCUCUCAUAUG----------------------------------------------------------------------- l=20 a=46 
----UGGGUUCUUCCUCUCAUAUa----------------------------------------------------------------------- l=20 a=34 
----UGGGUUCUUCCUCUCAUAUu----------------------------------------------------------------------- l=20 a=5 
----UGGGUUCUUCCUCUCAUAUGa---------------------------------------------------------------------- l=21 a=13 
----UGGGUUCUUCCUCUCAUAUGg---------------------------------------------------------------------- l=21 a=7 
----UGGGUUCUUCCUCUCAUAUGU---------------------------------------------------------------------- l=21 a=18 
----UGGGUUCUUCCUCUCAUAgGU---------------------------------------------------------------------- l=21 a=1 
----UGGGUUCUUCCUCUCAUAUaU---------------------------------------------------------------------- l=21 a=1 
----UGGGUUCUUCCUCUCAUAgGUA--------------------------------------------------------------------- l=22 a=2 
----UGGGUUCUUCCUCUCAUAUGUA--------------------------------------------------------------------- l=22 a=26 
----UGGGUUCUUCCUCUCAUAUGgA--------------------------------------------------------------------- l=22 a=4 
----UGGGUUCUUCCUCUCAUAUGUAC-------------------------------------------------------------------- l=23 a=10 
----UGGGUUCUUCCUCUCAUAUGUAu-------------------------------------------------------------------- l=23 a=1 
----UGGGUUCUUCCUCUCAUAUGUAa-------------------------------------------------------------------- l=23 a=1 
----UGGGUUCUUCCUCUCAUAUGUACU------------------------------------------------------------------- l=24 a=12 
----UGGGUUCUUCCUCUCAUAUGUAaU------------------------------------------------------------------- l=24 a=1 
----UGGGUUCUUCCUCUCAUAUGUACa------------------------------------------------------------------- l=24 a=1 
----UGGGUUCUUCCUCUCgUAUGUACU------------------------------------------------------------------- l=24 a=1 
----UGGGUUCUUCCUCUCAUAUGUACUG------------------------------------------------------------------ l=25 a=3 
----UGGGUUCUUCCUCUCAUAUGUACUGUG---------------------------------------------------------------- l=27 a=2 
----UGGGUUCUUCCUCUCAUAUGUACUGUGACA------------------------------------------------------------- l=30 a=8 
----UGGGUUCUUCCUCUCAUAUGUACUGUGACAA------------------------------------------------------------ l=31 a=2 
----UGGGUUCUUCCUCUCAUAUGUACUGUGACAAGA---------------------------------------------------------- l=33 a=3 
-----GGGUUCUUCCUCUCAUA------------------------------------------------------------------------- l=17 a=1 
-----GGGUUCUUCCUCUCAUAUa----------------------------------------------------------------------- l=19 a=1 
-----GGGUUCUUCCUCUCAUAUGUACUGUGAC-------------------------------------------------------------- l=28 a=2 
-----GGGUUCUUCCUCUCAUAUGUACUGUGACAA------------------------------------------------------------ l=30 a=1 
-----GGGUUCUUCCUCUCAUAUGUACUGUGACAAG----------------------------------------------------------- l=31 a=1 
-------GUUCUUCCUCUCAUAUG----------------------------------------------------------------------- l=17 a=1 
--------UUCUUCCUCUCAUAUG----------------------------------------------------------------------- l=16 a=1 
--------UUCUUCCUCUCAUAUGU---------------------------------------------------------------------- l=17 a=1 
--------UUCUUCCUCUCAUAUGa---------------------------------------------------------------------- l=17 a=2 
--------UUCUUCCUCUCAUAUGaA--------------------------------------------------------------------- l=18 a=6 
--------UUCUUCCUCUCAUAUGUAu-------------------------------------------------------------------- l=19 a=1 
--------UUCUUCCUCUCAUAUGUACc------------------------------------------------------------------- l=20 a=1 
--------UUCUUCCUCUCAUAUGUACUGUGACAAGAAC-------------------------------------------------------- l=31 a=1 
------------aCCUCUCAUAUGUACUGUGACA------------------------------------------------------------- l=22 a=1 
------------UCCUCUCAUAUGUACUGUGACAAGAACCCAA---------------------------------------------------- l=31 a=1 
---------------UCUCAUAUGUACUGUGACAAGA---------------------------------------------------------- l=22 a=1 
---------------UCUCAUAUGUACUGUGACAAGAACCCA----------------------------------------------------- l=27 a=3 
---------------UCUCAUAUGUACUGUGACAAGAACCCAA---------------------------------------------------- l=28 a=1 
---------------UCUCAUAUGUACUGUGACAAGAACCCAAu--------------------------------------------------- l=29 a=2 
--------------------UAUGUACUGUGACAAGAAC-------------------------------------------------------- l=19 a=1 
--------------------UAUGUACUGUGACAAGAACC------------------------------------------------------- l=20 a=3 
--------------------UAUGUACUGUGACAAGAACCCAAA--------------------------------------------------- l=24 a=1 
---------------------AUGUACUGUGACAAGAACC------------------------------------------------------- l=19 a=1 
---------------------AUGUACUGUGACAAGAACCC------------------------------------------------------ l=20 a=1 
---------------------AUGUACUGUGACAAGAACCCA----------------------------------------------------- l=21 a=3 
---------------------AUGUACUGUGACAAGAACCCAA---------------------------------------------------- l=22 a=2 
---------------------AUGUACUGUGACAAGAACCCAAAGUAUUGGGCAGUU-------------------------------------- l=36 a=4 
---------------------AUGUACUGUGACAAGAACCCAAAGUAUUGGGuAGUU-------------------------------------- l=36 a=1 
---------------------AUGUACUGUGACAAGAACCCAAAGUAUUGGGCAGUUG------------------------------------- l=37 a=1 
----------------------UGUACUGUGACAAGAACC------------------------------------------------------- l=18 a=2 
----------------------UGUACUGUGACAAGAACCC------------------------------------------------------ l=19 a=1 
-----------------------GUACUGUGACAAGAACCCAAAGU------------------------------------------------- l=23 a=1 
------------------------UACUGUGACAAGAACC------------------------------------------------------- l=16 a=2 
------------------------UACUGUGACAAGAACCC------------------------------------------------------ l=17 a=6 
------------------------UACUGUGACAAGAACCCA----------------------------------------------------- l=18 a=78 
------------------------UACUGUGACAAGAACCCAA---------------------------------------------------- l=19 a=67 
------------------------UACUGUGACAAGAgCCCAA---------------------------------------------------- l=19 a=1 
------------------------cACUGUGACAAGAACCCAA---------------------------------------------------- l=19 a=1 
------------------------UACUGUGACAAGAACCCAAA--------------------------------------------------- l=20 a=52 
------------------------UACUGUGACAAGAACCCAAu--------------------------------------------------- l=20 a=5 
------------------------UACUGUGACAAGAgCCCAAA--------------------------------------------------- l=20 a=1 
------------------------UACUGUGACAAGAACCCAAAG-------------------------------------------------- l=21 a=32 
------------------------UACUGUGACAAGAACCCAAAc-------------------------------------------------- l=21 a=2 
------------------------UACUGUGACAAGAACCCAAAa-------------------------------------------------- l=21 a=3 
------------------------UACUGUGACAAGAACCCAAAGU------------------------------------------------- l=22 a=22 
------------------------UACUGUGACAAGAACCCAAgGU------------------------------------------------- l=22 a=1 
------------------------UACUGUGACAAGAACCCAAAGUA------------------------------------------------ l=23 a=100 
------------------------UACUGUGACAAGAACCCAAAaUA------------------------------------------------ l=23 a=1 
------------------------UACUGcGACAAGAACCCAAAGUA------------------------------------------------ l=23 a=2 
------------------------UACUGUGACAAGAACCCAAgGUA------------------------------------------------ l=23 a=1 
------------------------cACUGUGACAAGAACCCAAAGUA------------------------------------------------ l=23 a=1 
------------------------UACcGUGACAAGAACCCAAAGUA------------------------------------------------ l=23 a=1 
------------------------UACUGUGACAAGAACCCAAAGUAU----------------------------------------------- l=24 a=123 
------------------------UACUGUGACAAGAACCCAAAGUAa----------------------------------------------- l=24 a=11 
------------------------UACUGUGACAAGgACCCAAAGUAU----------------------------------------------- l=24 a=1 
------------------------UACUGcGACAAGAACCCAAAGUAU----------------------------------------------- l=24 a=1 
------------------------UACUGUGACAAGAACCCAAAGUAc----------------------------------------------- l=24 a=2 
------------------------UACUGUGACAgGAACCCAAAGUAU----------------------------------------------- l=24 a=1 
------------------------UACUGUGACgAGAACCCAAAGUAU----------------------------------------------- l=24 a=1 
------------------------UACUGUGACAAGAACCCAAAGUAUU---------------------------------------------- l=25 a=458 (ma)
------------------------UACUGUGACAAGAACCCAAAGUAUa---------------------------------------------- l=25 a=21 
------------------------UACUGUGACAAGgACCCAAAGUAUU---------------------------------------------- l=25 a=1 
------------------------UACUGUGgCAAGAACCCAAAGUAUU---------------------------------------------- l=25 a=1 
------------------------UACUGUGACAAGAACCCAAgGUAUU---------------------------------------------- l=25 a=3 
------------------------UACUGcGACAAGAACCCAAAGUAUU---------------------------------------------- l=25 a=1 
------------------------UACUGUGACAAGAACCCgAAGUAUU---------------------------------------------- l=25 a=2 
------------------------cACUGUGACAAGAACCCAAAGUAUU---------------------------------------------- l=25 a=4 
------------------------UACUGUGACAAGAACaCAAAGUAUU---------------------------------------------- l=25 a=2 
------------------------UACUaUGACAAGAACCCAAAGUAUU---------------------------------------------- l=25 a=2 
------------------------UACUGUGACAAGAAaCCAAAGUAUU---------------------------------------------- l=25 a=1 
------------------------UACUGUGACAAGAACCCAAAGUAUUG--------------------------------------------- l=26 a=38 
------------------------UACUGUGACAAGAACCCAAAGUAUUa--------------------------------------------- l=26 a=4 
------------------------UACUGUGACAAGAACCCAAAGUAUUGG-------------------------------------------- l=27 a=2 
------------------------UACUGUGACAAGAACCCAAAGUAUUGGGCA----------------------------------------- l=30 a=6 
------------------------UACUGUGACAAGAACCCAAAGUAUUGGGCAG---------------------------------------- l=31 a=41 
------------------------UACUGcGACAAGAACCCAAAGUAUUGGGCAG---------------------------------------- l=31 a=1 
------------------------UACUGUGACAAGAACCCAAAGUAUUGGGCAGU--------------------------------------- l=32 a=8 
------------------------UACUGUGACAAGAACCCAAAGUAUUGGGCAGa--------------------------------------- l=32 a=1 
------------------------UACUGUGACAAGAACCCAAAGUAUUGGGCAGUU-------------------------------------- l=33 a=3 
------------------------UACUGUGACAAGAACCCAAAGUAUUGGGCAGUa-------------------------------------- l=33 a=1 
------------------------UACUGUGACAAGAACCCAAAGUAUUGGGCAGUUa------------------------------------- l=34 a=1 
-------------------------ACUGUGACAAGAACCCAA---------------------------------------------------- l=18 a=4 
-------------------------ACUGUGACAAGAACCCAAA--------------------------------------------------- l=19 a=3 
-------------------------ACUGUGACAAGAACCCAAu--------------------------------------------------- l=19 a=2 
-------------------------ACUGUGACAAGAACCCAAAGUA------------------------------------------------ l=22 a=3 
-------------------------ACUGUGACAAGAACCCAAAGUAU----------------------------------------------- l=23 a=2 
-------------------------ACUGUGACAAGAACCCAAAGUAUU---------------------------------------------- l=24 a=7 
-------------------------ACUGUGACAAGAACCCAAAGUAUUG--------------------------------------------- l=25 a=1 
-------------------------ACUGUGACAAGAACCCAAAGUAUUGGGCAG---------------------------------------- l=30 a=1 
--------------------------CUGUGACAAGAACCCAAAGUAUU---------------------------------------------- l=23 a=2 
----------------------------GUGACAAGAACCC------------------------------------------------------ l=13 a=2 
-----------------------------UGACAAGAACCCAAAGU------------------------------------------------- l=17 a=1 
------------------------------------AACCCAAAGUAUUGGGCgGUUG------------------------------------- l=22 a=3 
------------------------------------AACCCAAAGUAUUGGGCAGUUGUCAG--------------------------------- l=26 a=1 
------------------------------------AACCCAAAGUAUUGGGCAGUUGUCAGGGUACAUAC------------------------ l=35 a=1 
-------------------------------------ACCCAAAGUAUUGGGCAGUUGUCAG--------------------------------- l=25 a=1 
-------------------------------------ACCCAAAGUAUUGGGCAGUUGUCAGGGUACA--------------------------- l=31 a=2 
--------------------------------------CCCAAAGUAUUGGGCAGUUGUCAGGGUACA--------------------------- l=30 a=1 
-------------------------------------------AGUAUUGGGCAGUUGUCAG--------------------------------- l=19 a=2 
-------------------------------------------AGUAUUGGGCAGUUGUCAGGGUACAUACCAUGAGAAUG-------------- l=38 a=1 
--------------------------------------------GUAUUGGGCAGUUGUCAG--------------------------------- l=18 a=4 
--------------------------------------------GUAUUGGGCAGUUGUCAGGGUACA--------------------------- l=24 a=1 
--------------------------------------------uUAUUGGGCAGUUGUCAGGGUACA--------------------------- l=24 a=1 
--------------------------------------------GUAUUGGGCAGUUGUCAGGGUACAUA------------------------- l=26 a=1 
---------------------------------------------UAUUGGGCAGUUGUCAGGGUA----------------------------- l=21 a=2 
---------------------------------------------UAUUGGGCAGUUGUCAGGGUAC---------------------------- l=22 a=2 
---------------------------------------------UAUUGGGCAGUUGUCAGGGUAa---------------------------- l=22 a=1 
---------------------------------------------UAUUGGGCAGUUGUCAGGGUACA--------------------------- l=23 a=1 
---------------------------------------------UAUUGGGCAGUUGUCAGGGUACAU-------------------------- l=24 a=1 
----------------------------------------------AUUGGGCAGUUGUCAGGGUACAUA------------------------- l=24 a=1 
----------------------------------------------AUUGGGCAGUUGUCAGGGUACAUAC------------------------ l=25 a=1 
----------------------------------------------AUUGGGCAGUUGUCAGGGUACAUACC----------------------- l=26 a=2 
----------------------------------------------AUUGGGCAGUUGUCAGGGUACAUACCAUGAGAAUG-------------- l=35 a=1 
------------------------------------------------UGGGCAGUUGUCAGGGUAC---------------------------- l=19 a=1 
------------------------------------------------UGGGCAGUUGUCAGGGUACA--------------------------- l=20 a=1 
-------------------------------------------------GGGCAGUUGUCAGGGUACAUACCA---------------------- l=24 a=1 
------------------------------------------------------------AGGGUACAUACCAUGAGAAUGGAAGAA-------- l=27 a=5 
----------------------------------------------------------------UACAUACCAUGAGAAUGGAAGAAC------- l=24 a=3 
----------------------------------------------------------------UACAUACCAUGAGAAUGGAAGAACC------ l=25 a=3 
----------------------------------------------------------------UACAUACCAUGAGAAUGGAAGAACCCAa--- l=28 a=5 
----------------------------------------------------------------UACAUACCAUGAGAAUGGAAGAACCCAG--- l=28 a=1 
----------------------------------------------------------------UACAUACCAUGAGAAUGGAAGAACCCAGA-- l=29 a=6 
----------------------------------------------------------------UACAUACCAUGAGAAUGGAAGAACCCAaA-- l=29 a=4 
----------------------------------------------------------------UACAUACCAUGAGAAUGGAAGAACCCAGAa- l=30 a=16 
-----------------------------------------------------------------ACAUACCAUGAGAAUGGAAGAACCCAG--- l=27 a=2 
-----------------------------------------------------------------ACAUACCAUGAGAAUGGAAGAACCCAGA-- l=28 a=3 
------------------------------------------------------------------CAUACCAUGAGAAUGGAAGAA-------- l=21 a=2 
------------------------------------------------------------------CAUACCAUGAGAAUGGAAGAAC------- l=22 a=1 
------------------------------------------------------------------CAUACCAUGAGAAUGGAAGAACC------ l=23 a=6 
------------------------------------------------------------------CAUACCAUGAGAAUGGAAGAACa------ l=23 a=1 
------------------------------------------------------------------CAUACCAUGAGAAUGGAAGAACCCAGA-- l=27 a=2 
-------------------------------------------------------------------AUACCAUGAGAAUGGAAGAAC------- l=21 a=2 
-------------------------------------------------------------------AUACCAUGAGAAUGGAAGAACCC----- l=23 a=1 
-------------------------------------------------------------------AUACCAUGAGAAUGGAAGAACCCA---- l=24 a=2 
-------------------------------------------------------------------AUACCAUGAGAAUGGAAGAACCCAG--- l=25 a=2 
-------------------------------------------------------------------AUACCAUGAGAAUGGAAGAACCCAGA-- l=26 a=5 
-------------------------------------------------------------------AUACCAUGAGAAUGGAAGAACCCAaA-- l=26 a=1 
--------------------------------------------------------------------UACCAUGAGAAUGGAAG---------- l=17 a=1 
--------------------------------------------------------------------UACCAUGAGAAUGGAAGA--------- l=18 a=1 
--------------------------------------------------------------------UACCAUGAGAAUGGAAGAA-------- l=19 a=6 
--------------------------------------------------------------------UACCAUGAGAAUGGAAGAAC------- l=20 a=21 
--------------------------------------------------------------------UACCAUGAGAAUGGAAGAACC------ l=21 a=49 
--------------------------------------------------------------------UACCAUGAGAAUGGAAGAACCC----- l=22 a=128 
--------------------------------------------------------------------UACCAUGAGgAUGGAAGAACCC----- l=22 a=1 
--------------------------------------------------------------------UACCAUGAGAAUGGAAGAACCa----- l=22 a=1 
--------------------------------------------------------------------UAuCAUGAGAAUGGAAGAACCC----- l=22 a=1 
--------------------------------------------------------------------UACCAUGAGAAcGGAAGAACCC----- l=22 a=1 
--------------------------------------------------------------------UACCAUGAGAAUGGAAGAAuCC----- l=22 a=3 
--------------------------------------------------------------------UACCAUGAGAAUGGAAGAACaC----- l=22 a=1 
--------------------------------------------------------------------UACCAUGAGAAUGGAAGAACCCA---- l=23 a=314 
--------------------------------------------------------------------UACCAUGAGAAUGGAgGAACCCA---- l=23 a=2 
--------------------------------------------------------------------UACCAUGAGAAUGaAAGAACCCA---- l=23 a=1 
--------------------------------------------------------------------UACCAUGAGAAUGGAAGAACCCu---- l=23 a=2 
--------------------------------------------------------------------UACCAUGAGgAUGGAAGAACCCA---- l=23 a=2 
--------------------------------------------------------------------UACCAUGgGAAUGGAAGAACCCA---- l=23 a=1 
--------------------------------------------------------------------UgCCAUGAGAAUGGAAGAACCCA---- l=23 a=1 
--------------------------------------------------------------------UACCgUGAGAAUGGAAGAACCCA---- l=23 a=1 
--------------------------------------------------------------------UACCAUGAGAAUGGAAGAACCCAa--- l=24 a=246 
--------------------------------------------------------------------UACCAUGAGAAUGGAAGAACCCAG--- l=24 a=201 
--------------------------------------------------------------------UACCAUGAGAAUGGAAGAACCCAu--- l=24 a=19 
--------------------------------------------------------------------UACCgUGAGAAUGGAAGAACCCAG--- l=24 a=1 
--------------------------------------------------------------------UACCAUGAGAAUGGAAGAACCCAc--- l=24 a=1 
--------------------------------------------------------------------UACCAUGAGAAUGGAAGAACCCAaA-- l=25 a=572 
--------------------------------------------------------------------UACCAUGAGAAUGGAAGAACCCAGA-- l=25 a=355 
--------------------------------------------------------------------UACCAUGAGAAUGGAAGgACCCAGA-- l=25 a=1 
--------------------------------------------------------------------UACCAUGAGAAUGGAAGAACCCAuA-- l=25 a=17 
--------------------------------------------------------------------UACCAUGAGAAUGaAAGAACCCAGA-- l=25 a=1 
--------------------------------------------------------------------UACCAUGAGAAUGGAAGAACCCAGu-- l=25 a=7 
--------------------------------------------------------------------UgCCAUGAGAAUGGAAGAACCCAGA-- l=25 a=2 
--------------------------------------------------------------------UACCAUGAGAgUGGAAGAACCCAGA-- l=25 a=1 
--------------------------------------------------------------------UACCAUGAGAAUGGAgGAACCCAGA-- l=25 a=1 
--------------------------------------------------------------------UACCAUGAGAAcGGAAGAACCCAGA-- l=25 a=2 
--------------------------------------------------------------------UACCAUGAGAAUGGAAGAACCCAGAa- l=26 a=59 
--------------------------------------------------------------------UACCAUGAGAAUGGAAGAACCCAGAC- l=26 a=8 
--------------------------------------------------------------------UACCAUGAGAAUGGAAGAACCCAGAu- l=26 a=18 
--------------------------------------------------------------------UACCAUGAGAAUGGAAGAACCuAGAC- l=26 a=1 
--------------------------------------------------------------------UACCAUGAGAAUGGAAGAACCCAGACC l=27 a=21 
--------------------------------------------------------------------cACCAUGAGAAUGGAAGAACCCAGACC l=27 a=1 
--------------------------------------------------------------------UACCAUGAGAAUGGAAGAACCCAGACa l=27 a=1 
---------------------------------------------------------------------ACCAUGAGAAUGGAAGAACC------ l=20 a=2 
---------------------------------------------------------------------ACCAUGAGAAUGGAAGAACCC----- l=21 a=3 
---------------------------------------------------------------------ACCAUGAGAAUGGAAGAACCCA---- l=22 a=11 
---------------------------------------------------------------------ACCAUGAGAAUGGAAGAACCCu---- l=22 a=2 
---------------------------------------------------------------------ACCAUGAGAAUGGAAGAACCCAa--- l=23 a=7 
---------------------------------------------------------------------ACCAUGAGAAUGGAAGAACCCAG--- l=23 a=4 
---------------------------------------------------------------------ACCAUGAGAAUGGAAGAACCCAaA-- l=24 a=20 
---------------------------------------------------------------------ACCAUGAGAAUGGAAGAACCCAGA-- l=24 a=19 
---------------------------------------------------------------------ACCAUGAGAAUGGAAGAACCuAGA-- l=24 a=1 
---------------------------------------------------------------------ACCAUGAGAAUGGAAGAACCCAGAu- l=25 a=1 
---------------------------------------------------------------------ACCAUGAGAAUGGAAGAACCCAGAa- l=25 a=5 
---------------------------------------------------------------------ACCAUGAGAAUGGAAGAACCCAGAC- l=25 a=1 
---------------------------------------------------------------------ACCAUGAGAAUGGAAGAACCCAGACC l=26 a=1 
----------------------------------------------------------------------CCAUGAGAAUGGAAGAACCCAa--- l=22 a=1 
----------------------------------------------------------------------CCAUGAGAAUGGAAGAACCCAaA-- l=23 a=2 
----------------------------------------------------------------------CCAUGAGAAUGGAAGAACCCAGACC l=25 a=1 
-----------------------------------------------------------------------CAUGAGAAUGGAAGAAC------- l=17 a=1 
-----------------------------------------------------------------------CAUGAGAAUGGAAGAACC------ l=18 a=2 
-----------------------------------------------------------------------CAUGAGAAUGGAAGAACCCA---- l=20 a=24 
-----------------------------------------------------------------------CAaGAGAAUGGAAGAACCCA---- l=20 a=1 
-----------------------------------------------------------------------CAUGAGAAUGGAAGAACCCAG--- l=21 a=21 
-----------------------------------------------------------------------CAUGAGAAUGGAAGAACCCAa--- l=21 a=2 
-----------------------------------------------------------------------CAUGAGAAUGGAAGAACCCAGA-- l=22 a=34 
-----------------------------------------------------------------------CAUGAGAAUGGAAGAACCCAaA-- l=22 a=1 
-----------------------------------------------------------------------CAUuAGAAUGGAAGAACCCAGA-- l=22 a=1 
-----------------------------------------------------------------------CAUGAGAAUGGAAGAACCCAGAa- l=23 a=7 
-----------------------------------------------------------------------CAUGAGAAUGGAAGAACCCAGAu- l=23 a=4 
------------------------------------------------------------------------AUGAGAAUGGAAGAAC------- l=16 a=1 
------------------------------------------------------------------------AUGAGAAUGGAAGAACCC----- l=18 a=4 
------------------------------------------------------------------------AUGAGAAUGGAAGAACCCA---- l=19 a=4 
------------------------------------------------------------------------AUGAGAAUGGAAGAACCCAG--- l=20 a=1 
------------------------------------------------------------------------AUGAGAAUGGAAGAACCCAa--- l=20 a=6 
------------------------------------------------------------------------AUGAGAAUGGAAGAACCCAaA-- l=21 a=2 
------------------------------------------------------------------------AUGAGAAUGGAAGAACCCAGAa- l=22 a=3 
------------------------------------------------------------------------AUGAGAAUGGAAGAACCCAGAC- l=22 a=1 
-------------------------------------------------------------------------UGAGAAUGGAAGAACCCAG--- l=19 a=1 
-------------------------------------------------------------------------UGAGAAUGGAAGAACCCAGA-- l=20 a=11 
-------------------------------------------------------------------------UGAGAAUGGAAGAACCCAaA-- l=20 a=2 
-------------------------------------------------------------------------UGAGAAUGGAAGAACCCAGAa- l=21 a=9 
-------------------------------------------------------------------------UGAGAAUGGAAGAACCCAGAC- l=21 a=5 
-------------------------------------------------------------------------UGAGAAUGGAAGAACCCAGACa l=22 a=13 
-------------------------------------------------------------------------UGAGAAUGGAAGAACCCAGACC l=22 a=3 
--------------------------------------------------------------------------GAGAAUGGAAGAACC------ l=15 a=2 
--------------------------------------------------------------------------GAGAAUGGAAGAACCCA---- l=17 a=3 
--------------------------------------------------------------------------GAGAAUGGAAGAACCCAGACC l=21 a=2 
--------------------------------------------------------------------------GAGAAUGGAAGAACCCAGACa l=21 a=3 
---------------------------------------------------------------------------AGAAUGGAAGAACC------ l=14 a=1 
---------------------------------------------------------------------------AGAAUGGAAGAACCC----- l=15 a=1 
---------------------------------------------------------------------------AGAAUGGAAGAACCCA---- l=16 a=12 
---------------------------------------------------------------------------AGAAUGGAAGAACCCAG--- l=17 a=28 
---------------------------------------------------------------------------AGAAUGGAAGAACCCAa--- l=17 a=4 
---------------------------------------------------------------------------AuAAUGGAAGAACCCAG--- l=17 a=1 
---------------------------------------------------------------------------AGAAUGGAAGAACCCAGA-- l=18 a=33 
---------------------------------------------------------------------------AGAAUGGAAGAACCCAaA-- l=18 a=1 
---------------------------------------------------------------------------AGAAUGGAAGAACCCAGAa- l=19 a=16 
---------------------------------------------------------------------------AGAAUGGAAGAACCCAGAg- l=19 a=2 
---------------------------------------------------------------------------AGAAUGGAAGAACCCAGAu- l=19 a=2 
---------------------------------------------------------------------------AGAAUGGAAGAACCCAGACa l=20 a=5 
---------------------------------------------------------------------------AGAAUGGAAGAACCCAGACC l=20 a=2 
---------------------------------------------------------------------------AGAAUGGAAGAACCCAGAaC l=20 a=1 
----------------------------------------------------------------------------GAAUGGAAGAACCCAa--- l=16 a=1 
-----------------------------------------------------------------------------AAUGGAAGAACCCAGACC l=18 a=7 
------------------------------------------------------------------------------AUGGAAGAACCCAGAC- l=16 a=2 
-------------------------------------------------------------------------------UGGAAGAACCCA---- l=12 a=1 
-------------------------------------------------------------------------------UGGAAGAACCCAGA-- l=14 a=3 
--------------------------------------------------------------------------------GGAAGAACCCAGACC l=15 a=1 

mb-00110
ax-1011001
ku-11
ss-101011111000
fn-111
```
