## Supplementary material for "Comprehensive re-analysis of hairpin RNAs in fungi reveals ancestral links": File S1: PID0281.aci-milR-11.SRR1662191.txt

```
species:   Tacam
pid:       PID0281
parent:    aci-milR-11
paralog:   
locus:     JNBV01000016.1:474033-474213
matures:   ['UUCCAUCAGCUUCUUGUAAGGCU', 'CCUAACAAGAAGUGGAAGAG']
srr:       SRR1662191
genome:    /Users/jax/+Genomes/Fungal_genomes/Tacam.GCA_000766995.1_ASM76699v1_genomic.fa
alignment: /media/data/njohnson/+SeqLibraries/FunHP_libraries/Lin2015-zy.SRR1662191.cram
call:      samtools view /media/data/njohnson/+SeqLibraries/FunHP_libraries/Lin2015-zy.SRR1662191.cram JNBV01000016.1:474033-474213

2370 out of bounds
5922 alignments
5914 proper strand
5486 stranded perfect matches

*************************                                                                                                                                      **********************
CGGUCUUGCACAUUCCAUCAGCUUCUUGUAAGGCUGCAUGUCUGGCCUCGCCUGGGUAGCAGAUUUUACACCUUGAGCAUUGCUUGCAGCAGCAUACUUAUGGAUUUGUUACAGGGUCUUUCCAAUUCCUGUAAUCGAGUCCUUCAAACAGCCUAACAAGAAGUGGAAGAGUGCACAUCCG
(((...(((((.((((....(((((((((.((((((...(((((((((.....))))..))))).........((((...((((......))))..)))).(((((((((((((((..........)))))))).)))))))......)))))).)))))))))))))..)))))...)))
------------UUCCAUCAGCUUCUUGUAAGGCU-------------------------------------------------------------------------------------------------------------------------------------------------- l=23 a=48 c
-------------------------------------------------------------------------------------------------------------------------------------------------------CCUAACAAGAAGUGGAAGAG---------- l=20 a=0 c*
-----------------------------------------------------------------------------------------------------------------------------------------------------------------AGUGGAAGAGUGCACAUCCG l=20 a=1085 ma
--GUCUUGCACAUUCCAUCAGCUUC------------------------------------------------------------------------------------------------------------------------------------------------------------ l=23 a=0 ma*

-------------------------------------------------------------------------------------------------------------------------------------------------------------------UGGAAGAGUGCACAUCCG l=18 a=3 
------------------------------------------------------------------------------------------------------------------------------------------------------------------GUGGAAGAGUGCACAUCu- l=18 a=1 
-----------------------------------------------------------------------------------------------------------------------------------------------------------------AGUGGAAGAGUGCA------ l=14 a=1 
-----------------------------------------------------------------------------------------------------------------------------------------------------------------AGUGGAAGAGUGCACA---- l=16 a=8 
-----------------------------------------------------------------------------------------------------------------------------------------------------------------AGUGGAAGAGUGCACAU--- l=17 a=13 
-----------------------------------------------------------------------------------------------------------------------------------------------------------------AGUGGAAGAGUGCACAa--- l=17 a=1 
-----------------------------------------------------------------------------------------------------------------------------------------------------------------AGUGGAAGAGUGCACAg--- l=17 a=1 
-----------------------------------------------------------------------------------------------------------------------------------------------------------------gGUGGAAGAGUGCACAU--- l=17 a=1 
-----------------------------------------------------------------------------------------------------------------------------------------------------------------AGUGGAAGAGUGCACAUC-- l=18 a=243 
-----------------------------------------------------------------------------------------------------------------------------------------------------------------AGUGGAAGAGUGCACAUu-- l=18 a=21 
-----------------------------------------------------------------------------------------------------------------------------------------------------------------AGUGGAAGAGUGCACAUa-- l=18 a=9 
-----------------------------------------------------------------------------------------------------------------------------------------------------------------AGUGGAAGAGUGCgCAUC-- l=18 a=1 
-----------------------------------------------------------------------------------------------------------------------------------------------------------------AGUGGcAGAGUGCACAUC-- l=18 a=1 
-----------------------------------------------------------------------------------------------------------------------------------------------------------------AGUGGAAGgGUGCACAUC-- l=18 a=1 
-----------------------------------------------------------------------------------------------------------------------------------------------------------------AGUGGAAGAGUGCACAUCC- l=19 a=675 
-----------------------------------------------------------------------------------------------------------------------------------------------------------------AGUGGAAGAGUGCACAUCa- l=19 a=7 
-----------------------------------------------------------------------------------------------------------------------------------------------------------------AGUGGAAGAGUGCACAUCu- l=19 a=33 
-----------------------------------------------------------------------------------------------------------------------------------------------------------------AGUGGAAGAGUGCACAUCg- l=19 a=9 
-----------------------------------------------------------------------------------------------------------------------------------------------------------------AGUGGAAGAGUGCACAcCC- l=19 a=1 
-----------------------------------------------------------------------------------------------------------------------------------------------------------------AGUGGAAGAGcGCACAUCC- l=19 a=2 
-----------------------------------------------------------------------------------------------------------------------------------------------------------------AGUGGAgGAGUGCACAUCC- l=19 a=1 
-----------------------------------------------------------------------------------------------------------------------------------------------------------------AGUGGAAGAGUGCACAUCCG l=20 a=1085 (ma)
-----------------------------------------------------------------------------------------------------------------------------------------------------------------AGUGGAAGAGUGCACAUCCa l=20 a=1 
-----------------------------------------------------------------------------------------------------------------------------------------------------------------AGUGGAAGAGUGCACAUCaG l=20 a=2 
-----------------------------------------------------------------------------------------------------------------------------------------------------------------gGUGGAAGAGUGCACAUCCG l=20 a=1 
-----------------------------------------------------------------------------------------------------------------------------------------------------------------AGUGGAAGAGUGCACAUCCu l=20 a=7 
-----------------------------------------------------------------------------------------------------------------------------------------------------------------AGUGGAAGAGcGCACAUCCG l=20 a=2 
-----------------------------------------------------------------------------------------------------------------------------------------------------------------AGUGGAAGAGUGuACAUCCG l=20 a=3 
-----------------------------------------------------------------------------------------------------------------------------------------------------------------AGUGGAgGAGUGCACAUCCG l=20 a=4 
-----------------------------------------------------------------------------------------------------------------------------------------------------------------AGUGGgAGAGUGCACAUCCG l=20 a=1 
-----------------------------------------------------------------------------------------------------------------------------------------------------------------AGUGGAAGAGUaCACAUCCG l=20 a=1 
-----------------------------------------------------------------------------------------------------------------------------------------------------------------AGUGGAAGgGUGCACAUCCG l=20 a=1 
-----------------------------------------------------------------------------------------------------------------------------------------------------------------AGUGGAAaAGUGCACAUCCG l=20 a=1 
-----------------------------------------------------------------------------------------------------------------------------------------------------------------AGUGGcAGAGUGCACAUCCG l=20 a=1 
-----------------------------------------------------------------------------------------------------------------------------------------------------------------AuUGGAAGAGUGCACAUCCG l=20 a=1 
-----------------------------------------------------------------------------------------------------------------------------------------------------------------AGUGGAAGAGUGCgCAUCCG l=20 a=1 
----------------------------------------------------------------------------------------------------------------------------------------------------------------AAGUGGAAGAGUGCA------ l=15 a=1 
----------------------------------------------------------------------------------------------------------------------------------------------------------------AAGUGGAAGAGUGCAC----- l=16 a=4 
----------------------------------------------------------------------------------------------------------------------------------------------------------------AAGUGGAAGAGUGCACA---- l=17 a=71 
----------------------------------------------------------------------------------------------------------------------------------------------------------------cAGUGGAAGAGUGCACA---- l=17 a=1 
----------------------------------------------------------------------------------------------------------------------------------------------------------------AAGUGGAAGAaUGCACA---- l=17 a=1 
----------------------------------------------------------------------------------------------------------------------------------------------------------------AAGUGGAAGAGUGCACAU--- l=18 a=30 
----------------------------------------------------------------------------------------------------------------------------------------------------------------AAGUGGAAGAGUGCACAa--- l=18 a=4 
----------------------------------------------------------------------------------------------------------------------------------------------------------------AcGUGGAAGAGUGCACAU--- l=18 a=1 
----------------------------------------------------------------------------------------------------------------------------------------------------------------AAGUGGAAGAGUGCACAUC-- l=19 a=181 
----------------------------------------------------------------------------------------------------------------------------------------------------------------AAGUGGAAGAGUGCACAUa-- l=19 a=14 
----------------------------------------------------------------------------------------------------------------------------------------------------------------AAGUGGAAGAGUGCACAUu-- l=19 a=16 
----------------------------------------------------------------------------------------------------------------------------------------------------------------AAGUGGAAGAGUGCACgUC-- l=19 a=1 
----------------------------------------------------------------------------------------------------------------------------------------------------------------AAGUGGAAGAGUGCACAUCC- l=20 a=493 
----------------------------------------------------------------------------------------------------------------------------------------------------------------AAGUGGAAGAGUGCACAUCa- l=20 a=9 
----------------------------------------------------------------------------------------------------------------------------------------------------------------AAGUGGAAGAGUGCACAUCg- l=20 a=7 
----------------------------------------------------------------------------------------------------------------------------------------------------------------AAGUGGAAGAGUGCACAUCu- l=20 a=45 
----------------------------------------------------------------------------------------------------------------------------------------------------------------AAGUGGgAGAGUGCACAUCC- l=20 a=1 
----------------------------------------------------------------------------------------------------------------------------------------------------------------AAGUGGAAGAGaGCACAUCC- l=20 a=2 
----------------------------------------------------------------------------------------------------------------------------------------------------------------AAGUGGAgGAGUGCACAUCC- l=20 a=1 
----------------------------------------------------------------------------------------------------------------------------------------------------------------AgGUGGAAGAGUGCACAUCC- l=20 a=1 
----------------------------------------------------------------------------------------------------------------------------------------------------------------AAGUGGAAGAGUGCACAUCCG l=21 a=206 
----------------------------------------------------------------------------------------------------------------------------------------------------------------AAGcGGAAGAGUGCACAUCCG l=21 a=1 
----------------------------------------------------------------------------------------------------------------------------------------------------------------AAGUGGAAGAGUGCACAUuCG l=21 a=1 
----------------------------------------------------------------------------------------------------------------------------------------------------------------AAGUGGAAGAGUGCACAUCCa l=21 a=3 
----------------------------------------------------------------------------------------------------------------------------------------------------------------AAGUGGAAGAGUGCACAUCCu l=21 a=5 
---------------------------------------------------------------------------------------------------------------------------------------------------------------aAAGUGGAAGAGUGCACAU--- l=19 a=8 
--------------------------------------------------------------------------------------------------------------------------------------------------------------AGAAGUGGAAGAGUG-------- l=15 a=1 
--------------------------------------------------------------------------------------------------------------------------------------------------------------AGAAGUGGAAGAGUGC------- l=16 a=3 
--------------------------------------------------------------------------------------------------------------------------------------------------------------AGAAGUGGAAGAGUGCA------ l=17 a=18 
--------------------------------------------------------------------------------------------------------------------------------------------------------------AGAAGUGGAAGAGUGCAC----- l=18 a=35 
--------------------------------------------------------------------------------------------------------------------------------------------------------------AGAAGUGGAAGAGUGCAa----- l=18 a=3 
--------------------------------------------------------------------------------------------------------------------------------------------------------------AGAAGUGGAAGAGUGCAu----- l=18 a=2 
--------------------------------------------------------------------------------------------------------------------------------------------------------------AGAAGUGGAAGAGUGCACA---- l=19 a=190 
--------------------------------------------------------------------------------------------------------------------------------------------------------------AGAAGUGGgAGAGUGCACA---- l=19 a=2 
--------------------------------------------------------------------------------------------------------------------------------------------------------------AGAAGUGGAAGAGUGCACu---- l=19 a=1 
--------------------------------------------------------------------------------------------------------------------------------------------------------------AGAAGUGGAAGAGUGCACc---- l=19 a=1 
--------------------------------------------------------------------------------------------------------------------------------------------------------------AGAAGUGGAAGAGcGCACA---- l=19 a=1 
--------------------------------------------------------------------------------------------------------------------------------------------------------------AGAAGUGGAAGAGUGCAuA---- l=19 a=1 
--------------------------------------------------------------------------------------------------------------------------------------------------------------AGAAGUGGAAGAGUGCACAU--- l=20 a=171 
--------------------------------------------------------------------------------------------------------------------------------------------------------------AGAAGUGGAAGAGUGCACAa--- l=20 a=27 
--------------------------------------------------------------------------------------------------------------------------------------------------------------AGAAGUGGAAGAGUGCACAc--- l=20 a=4 
--------------------------------------------------------------------------------------------------------------------------------------------------------------AGAAGUGGAAGAGUGCACAg--- l=20 a=1 
--------------------------------------------------------------------------------------------------------------------------------------------------------------AGAAGUGGAAGAGUGCACAUC-- l=21 a=46 
--------------------------------------------------------------------------------------------------------------------------------------------------------------AGAAGUGGAAGAGUGCACAUu-- l=21 a=6 
--------------------------------------------------------------------------------------------------------------------------------------------------------------AGAAGUGGAAGAGUGCACAUa-- l=21 a=3 
--------------------------------------------------------------------------------------------------------------------------------------------------------------AGAAGUGGAAGAGUGCgCAUC-- l=21 a=1 
--------------------------------------------------------------------------------------------------------------------------------------------------------------cGAAGUGGAAGAGUGCACAUC-- l=21 a=1 
--------------------------------------------------------------------------------------------------------------------------------------------------------------AGAAGUGGAAGAGUGCACAUCC- l=22 a=65 
--------------------------------------------------------------------------------------------------------------------------------------------------------------AGAAGUGGAAGAGUGCACAUCu- l=22 a=9 
--------------------------------------------------------------------------------------------------------------------------------------------------------------AGAAGUGGAAGAGUGCACgUCC- l=22 a=2 
--------------------------------------------------------------------------------------------------------------------------------------------------------------AGAAGUGGAgGAGUGCACAUCC- l=22 a=1 
--------------------------------------------------------------------------------------------------------------------------------------------------------------AGAAGUGGAAGAGUGCACAUCCG l=23 a=21 
-------------------------------------------------------------------------------------------------------------------------------------------------------------AAGAAGUGGAAGAGUGCAC----- l=19 a=1 
-------------------------------------------------------------------------------------------------------------------------------------------------------------AAGAAGUGGAAGAGUGCACA---- l=20 a=1 
-------------------------------------------------------------------------------------------------------------------------------------------------------------AAGAAGUGGAAGAGUGCACAU--- l=21 a=1 
-----------------------------------------------------------------------------------------------------------------------------------------------------------ACAAGAAGUGGAAGAGUGCACAUC-- l=24 a=1 
----------------------------------------------------------------------------------------------------------------------------------------------------------AACAAGAAGUGGAAGAGUu-------- l=19 a=1 
----------------------------------------------------------------------------------------------------------------------------------------------------------AACAAGAAGUGGAAGAGUGCA------ l=21 a=1 
---------------------------------------------------------------------------------------------------------------------------------------------------------UAACAAGAAGUGGAAGAGUG-------- l=20 a=3 
---------------------------------------------------------------------------------------------------------------------------------------------------------UAACAAGAAGUGGAAGAGUGa------- l=21 a=4 
---------------------------------------------------------------------------------------------------------------------------------------------------------UAACAAGAAGUGGAAGAGUGCA------ l=22 a=8 
---------------------------------------------------------------------------------------------------------------------------------------------------------UAACAAGAAGUGGAAGAGUGCACA---- l=24 a=6 
---------------------------------------------------------------------------------------------------------------------------------------------------------UAACAAGAAGUGGAAGAGUGCACAa--- l=25 a=3 
--------------------------------------------------------------------------------------------------------------------------------------------------------CUAACAAGAAGUGGAAGA----------- l=18 a=3 
--------------------------------------------------------------------------------------------------------------------------------------------------------CUAACAAGAAGUGGAAGAGU--------- l=20 a=1 
--------------------------------------------------------------------------------------------------------------------------------------------------------CUAACAAGAAGUGGAAGAGUG-------- l=21 a=3 
--------------------------------------------------------------------------------------------------------------------------------------------------------CUAACAAGAAGUGGAAGAGUGa------- l=22 a=1 
--------------------------------------------------------------------------------------------------------------------------------------------------------CUAACAAGAAGUGGAAGAGUGC------- l=22 a=1 
--------------------------------------------------------------------------------------------------------------------------------------------------------CUAACAAGAAGUGGAAGAGUGCA------ l=23 a=6 
--------------------------------------------------------------------------------------------------------------------------------------------------------CUAACAAGAAGUGGAAGAGUGCg------ l=23 a=1 
--------------------------------------------------------------------------------------------------------------------------------------------------------CUAACAAGAAGUGGAAGAGUGCACA---- l=25 a=2 
-------------------------------------------------------------------------------------------------------------------------------------------------------CCUAACAAGAAGUGGAAGAGUG-------- l=22 a=2 
-------------------------------------------------------------------------------------------------------------------------------------------------------CCUAACAAGAAGUGGAAGAGUGC------- l=23 a=1 
------------------------------------------------------------------------------------------------------------------------------------------------------GCCUAACAAGAAGUGG--------------- l=16 a=6 
------------------------------------------------------------------------------------------------------------------------------------------------------GCCUAACAAGAAGUGGAA------------- l=18 a=1 
------------------------------------------------------------------------------------------------------------------------------------------------------GCCUAACAAGAAGUGGAAGA----------- l=20 a=3 
------------------------------------------------------------------------------------------------------------------------------------------------------GCCUAACAAGAAGUGGAAGAGUG-------- l=23 a=6 
------------------------------------------------------------------------------------------------------------------------------------------------------GCCUAACAAGAAGUGGAAGAGUGCA------ l=25 a=5 
------------------------------------------------------------------------------------------------------------------------------------------------------GCCUAgCAAGAAGUGGAAGAGUGCA------ l=25 a=1 
------------------------------------------------------------------------------------------------------------------------------------------------------GCCUAACAAGAAGUGGAAGAGUGCAu----- l=26 a=1 
-----------------------------------------------------------------------------------------------------------------------------------------------------AGCCUAACAAGAAGUG---------------- l=16 a=1 
-----------------------------------------------------------------------------------------------------------------------------------------------------AGCCUAACAAGAAGUGG--------------- l=17 a=8 
-----------------------------------------------------------------------------------------------------------------------------------------------------AGCCUAACAAGAAGUGGA-------------- l=18 a=4 
-----------------------------------------------------------------------------------------------------------------------------------------------------AGCCUAACAAGAAGUGGAA------------- l=19 a=5 
-----------------------------------------------------------------------------------------------------------------------------------------------------AGCCUAACAAGAAGUGGAAG------------ l=20 a=11 
-----------------------------------------------------------------------------------------------------------------------------------------------------AGCCUAACAAGAAGUGGAuG------------ l=20 a=2 
-----------------------------------------------------------------------------------------------------------------------------------------------------AGCCUAACAAGAcGUGGAAG------------ l=20 a=1 
-----------------------------------------------------------------------------------------------------------------------------------------------------AGCCUAACAAGAAGUGGAAGA----------- l=21 a=11 
-----------------------------------------------------------------------------------------------------------------------------------------------------AGCCUAACAAGAAGUGGAAGAG---------- l=22 a=2 
-----------------------------------------------------------------------------------------------------------------------------------------------------AGCCUAACAAGAAGUGGAAGAGUG-------- l=24 a=4 
-----------------------------------------------------------------------------------------------------------------------------------------------------AGCCUAACAAaAAGUGGAAGAGUG-------- l=24 a=1 
-----------------------------------------------------------------------------------------------------------------------------------------------------AGCCUAACAAGAAGUGGAAGAGUGC------- l=25 a=11 
-----------------------------------------------------------------------------------------------------------------------------------------------------AGCCUAACAAGAAGUGGAAGAGUGCA------ l=26 a=1 
-----------------------------------------------------------------------------------------------------------------------------------------------------AGCCUAACAAGAAGUGGAAGAGUGCAC----- l=27 a=1 
-----------------------------------------------------------------------------------------------------------------------------------------------------AGCCUAACAAGAAGUGGAAGAGUGCACA---- l=28 a=3 
----------------------------------------------------------------------------------------------------------------------------------------------------CAGCCUAACAAGAAGUG---------------- l=17 a=27 
----------------------------------------------------------------------------------------------------------------------------------------------------CAGCCUAACAAGAAGUGG--------------- l=18 a=15 
----------------------------------------------------------------------------------------------------------------------------------------------------CAGCCUAACAAGAAGUGGA-------------- l=19 a=11 
----------------------------------------------------------------------------------------------------------------------------------------------------CAGCCUAACAgGAAGUGGAA------------- l=20 a=1 
----------------------------------------------------------------------------------------------------------------------------------------------------CAGCCUAACAAGAAGUGGAA------------- l=20 a=69 
----------------------------------------------------------------------------------------------------------------------------------------------------CAGCCUAACAAGAAGUGGAu------------- l=20 a=1 
----------------------------------------------------------------------------------------------------------------------------------------------------CAGCCUAACAAGAAGUGGAuG------------ l=21 a=9 
----------------------------------------------------------------------------------------------------------------------------------------------------CAGCCUAACAAGAAGcGGAAG------------ l=21 a=1 
----------------------------------------------------------------------------------------------------------------------------------------------------CAGCCUAACAAGAAGUGGAAG------------ l=21 a=121 
----------------------------------------------------------------------------------------------------------------------------------------------------CAGCCUAACAAGAAGUGGAAa------------ l=21 a=1 
----------------------------------------------------------------------------------------------------------------------------------------------------CAGCCUAACAAGAAGUGGAAGA----------- l=22 a=772 
----------------------------------------------------------------------------------------------------------------------------------------------------CAGCCUAACgAGAAGUGGAAGA----------- l=22 a=1 
----------------------------------------------------------------------------------------------------------------------------------------------------CAGCCUAACAAGAAGUGGuAGA----------- l=22 a=1 
----------------------------------------------------------------------------------------------------------------------------------------------------CAGCCUAgCAAGAAGUGGAAGA----------- l=22 a=3 
----------------------------------------------------------------------------------------------------------------------------------------------------CAGCCUAACAAGAAGUGGAuGA----------- l=22 a=3 
----------------------------------------------------------------------------------------------------------------------------------------------------CAGCCUAACAAGAAGUGGAgGA----------- l=22 a=2 
----------------------------------------------------------------------------------------------------------------------------------------------------CAGCCcAACAAGAAGUGGAAGA----------- l=22 a=6 
----------------------------------------------------------------------------------------------------------------------------------------------------CAGCCUAACAAGAAGUGGAAGg----------- l=22 a=3 
----------------------------------------------------------------------------------------------------------------------------------------------------CAaCCUAACAAGAAGUGGAAGA----------- l=22 a=1 
----------------------------------------------------------------------------------------------------------------------------------------------------CuGCCUAACAAGAAGUGGAAGA----------- l=22 a=1 
----------------------------------------------------------------------------------------------------------------------------------------------------CAGCCUAACAAGAAGUGGAAGAG---------- l=23 a=316 
----------------------------------------------------------------------------------------------------------------------------------------------------CAGCCUAACAAGAAGUGGAAGAu---------- l=23 a=4 
----------------------------------------------------------------------------------------------------------------------------------------------------CAGCCUAACAAGAAGUGGAAGAa---------- l=23 a=2 
----------------------------------------------------------------------------------------------------------------------------------------------------CAGCCcAACAAGAAGUGGAAGAG---------- l=23 a=1 
----------------------------------------------------------------------------------------------------------------------------------------------------uAGCCUAACAAGAAGUGGAAGAG---------- l=23 a=1 
----------------------------------------------------------------------------------------------------------------------------------------------------CgGCCUAACAAGAAGUGGAAGAG---------- l=23 a=1 
----------------------------------------------------------------------------------------------------------------------------------------------------CAGCCUAACAAGAAGUGGAAGgG---------- l=23 a=1 
----------------------------------------------------------------------------------------------------------------------------------------------------CAGCCUAACAgGAAGUGGAAGAG---------- l=23 a=2 
----------------------------------------------------------------------------------------------------------------------------------------------------aAGCCUAACAAGAAGUGGAAGAG---------- l=23 a=1 
----------------------------------------------------------------------------------------------------------------------------------------------------CAGCCUAACAAGAAGUGGAAGAGa--------- l=24 a=39 
----------------------------------------------------------------------------------------------------------------------------------------------------CAGCCUAACAAGAAGUGGAAGAGU--------- l=24 a=6 
----------------------------------------------------------------------------------------------------------------------------------------------------CAGCCUAACAAGAAGUGGAAGAaU--------- l=24 a=2 
----------------------------------------------------------------------------------------------------------------------------------------------------CAGCCUAACAAGAAGUGGAAGAGUGC------- l=26 a=3 
----------------------------------------------------------------------------------------------------------------------------------------------------CAGCCUAACgAGAAGUGGAAGAGUGC------- l=26 a=1 
----------------------------------------------------------------------------------------------------------------------------------------------------CAGCCUAACAAGAAGUGGAgGAGUGCA------ l=27 a=1 
----------------------------------------------------------------------------------------------------------------------------------------------------CAGCCUAACAAGAAGUGGAAGAGUGCAC----- l=28 a=1 
----------------------------------------------------------------------------------------------------------------------------------------------------CAGCCUAACAAGAAGUGGAAGAGUGCACAUCC- l=32 a=1 
---------------------------------------------------------------------------------------------------------------------------------------------------ACAGCCUAACAAGA-------------------- l=14 a=1 
---------------------------------------------------------------------------------------------------------------------------------------------------ACAGCCUAACAAGAA------------------- l=15 a=1 
---------------------------------------------------------------------------------------------------------------------------------------------------gCAGCCUAACAAGAAGU----------------- l=17 a=3 
---------------------------------------------------------------------------------------------------------------------------------------------------ACAGCCUAACAAGAAGU----------------- l=17 a=1 
---------------------------------------------------------------------------------------------------------------------------------------------------ACAGCCUAACAAGAAGUG---------------- l=18 a=33 
---------------------------------------------------------------------------------------------------------------------------------------------------ACAGCCUAACAAGAAGUGG--------------- l=19 a=45 
---------------------------------------------------------------------------------------------------------------------------------------------------ACAGCCUAACAAGAAGUGGA-------------- l=20 a=21 
---------------------------------------------------------------------------------------------------------------------------------------------------ACAGCCUAACAAGAAGUGGAA------------- l=21 a=42 
---------------------------------------------------------------------------------------------------------------------------------------------------ACAGCCUAACAAGAAGUGGAu------------- l=21 a=2 
---------------------------------------------------------------------------------------------------------------------------------------------------ACAGCCUAACAAGAAGUGGAAG------------ l=22 a=18 
---------------------------------------------------------------------------------------------------------------------------------------------------ACAGCCUAACAAGAAGUGGAAa------------ l=22 a=1 
---------------------------------------------------------------------------------------------------------------------------------------------------ACAGCCUAACAAGAAGUGGAAGA----------- l=23 a=14 
---------------------------------------------------------------------------------------------------------------------------------------------------ACAGCCUAACAAGAAGUGGAAGAG---------- l=24 a=1 
---------------------------------------------------------------------------------------------------------------------------------------------------ACAGCCUAACAAGAAGUGGAAGAGU--------- l=25 a=3 
---------------------------------------------------------------------------------------------------------------------------------------------------ACAaCCUAACAAGAAGUGGAAGAGU--------- l=25 a=1 
---------------------------------------------------------------------------------------------------------------------------------------------------ACAGCCUAACAAGAAGUGGAAGAGUG-------- l=26 a=2 
---------------------------------------------------------------------------------------------------------------------------------------------------ACAGCCUAACAAGAAGUGGAAGAGUGC------- l=27 a=10 
---------------------------------------------------------------------------------------------------------------------------------------------------ACAGCCUAACAAGAAGUGGAAGAGUGCAC----- l=29 a=3 
---------------------------------------------------------------------------------------------------------------------------------------------------ACAGCCUAACAAGAAGUGGAAGAGUGCACAU--- l=31 a=1 
--------------------------------------------------------------------------------------------------------------------------------------------------AACAGCCUAACAAGAAGUG---------------- l=19 a=8 
--------------------------------------------------------------------------------------------------------------------------------------------------AACAGCCUAACAAGAgGUG---------------- l=19 a=1 
--------------------------------------------------------------------------------------------------------------------------------------------------AACAGCCUAACAAGAAGUGG--------------- l=20 a=1 
--------------------------------------------------------------------------------------------------------------------------------------------------AACAGCCUAACAAGAAGUGGAA------------- l=22 a=3 
--------------------------------------------------------------------------------------------------------------------------------------------------AACAGCCUAACAAGAAGUGGAAG------------ l=23 a=2 
--------------------------------------------------------------------------------------------------------------------------------------------------AACAGCCUAACAAGAAGUGGAAGA----------- l=24 a=11 
--------------------------------------------------------------------------------------------------------------------------------------------------AACAGCCUAACAAGAAGUGGAAGAGU--------- l=26 a=2 
--------------------------------------------------------------------------------------------------------------------------------------------------AACAGCCUAACAAGAAGUGGAAGAGUGC------- l=28 a=1 
-------------------------------------------------------------------------------------------------------------------------------------------------AAACAGCCUAACAAGAAGUGGA-------------- l=22 a=3 
-------------------------------------------------------------------------------------------------------------------------------------------------AAACAGCCUAACAAGAAGUGGAAG------------ l=24 a=3 
------------------------------------------------------------------------------------------------------------------------------------------------CAAACAGCCUAACAAGAAGUGGAA------------- l=24 a=3 
-------------------------------------------------------------------------------------------------------------------------------------------UCCUUCAAACAGCCUAACAAGA-------------------- l=22 a=1 
-------------------------------------------------------------------------------------------------------------------------------------------UCCUUCAAACAGCCUAACAAGAAGUGGA-------------- l=28 a=1 
------------------------------------------------------------------------------------------------------------------------------------------GUCCUUCAAACAGCCU--------------------------- l=16 a=1 
------------------------------------------------------------------------------------------------------------------------------------------GUCCUUCAAACAGCCUAACAAGAA------------------- l=24 a=1 
------------------------------------------------------------------------------------------------------------------------------------------GUCCUUCAAACAGCCUAACAAGAAGUGGAA------------- l=30 a=7 
------------------------------------------------------------------------------------------------------------------------------------------GUCCUUCAAACAGCCUAACAAGAAGUGGAAGAGU--------- l=34 a=1 
------------------------------------------------------------------------------------------------------------------------------------------GUCCUUCAAACAGCCUAACAAGAAGUGGAAGAGUG-------- l=35 a=1 
------------------------------------------------------------------------------------------------------------------------------------------GUCCUUCAAACAGCCUAACAAGAAGUGGAAGAGUGC------- l=36 a=1 
-----------------------------------------------------------------------------------------------------------------------------------------AGUCCUUCAAACAGCCUAACAAGA-------------------- l=24 a=3 
-----------------------------------------------------------------------------------------------------------------------------------------AGUCCUUCAAACAGCCUAACAAGAAGUGGAAG------------ l=32 a=1 
----------------------------------------------------------------------------------------------------------------------------------------GAGUCCUUCAAACAGCCUA-------------------------- l=19 a=1 
----------------------------------------------------------------------------------------------------------------------------------------GAGUCCUUCAAACAGCCUAACAAGAAGUG---------------- l=29 a=4 
----------------------------------------------------------------------------------------------------------------------------------------GAGUCCUUCAAACAGCCUAACAAGAAGUGG--------------- l=30 a=1 
----------------------------------------------------------------------------------------------------------------------------------------GAGUCCUUCAAACAGCCUAACAAGAAGUGGAA------------- l=32 a=1 
---------------------------------------------------------------------------------------------------------------------------------------CGAGUCCUUCAAACAGCCUAA------------------------- l=21 a=1 
---------------------------------------------------------------------------------------------------------------------------------------CGAGUCCUUCAAACAGCCUAAC------------------------ l=22 a=1 
---------------------------------------------------------------------------------------------------------------------------------------CGAGUCCUUCAAACAGCCUAACAgGA-------------------- l=26 a=1 
---------------------------------------------------------------------------------------------------------------------------------------CGAGUCCUUCAAACAGCCUAACAAGAAG------------------ l=28 a=3 
---------------------------------------------------------------------------------------------------------------------------------------CGAGUCCUUCAAACAGCCUAACAAGAAGUG---------------- l=30 a=7 
---------------------------------------------------------------------------------------------------------------------------------------CGAGUCCUUCAAACAGCCUAACAAGAAGUGGAA------------- l=33 a=3 
---------------------------------------------------------------------------------------------------------------------------------------CGAGUCCUUCAAACAGCCUAACAAGAAGUGGAAG------------ l=34 a=1 
---------------------------------------------------------------------------------------------------------------------------------------CaAGUCCUUCAAACAGCCUAACAAGAAGUGGAAGAGUG-------- l=38 a=1 
--------------------------------------------------------------------------------------------------------------------------------------UCGAGUCCUUCAAACAGCCUAACAAGAAGUGG--------------- l=32 a=1 
--------------------------------------------------------------------------------------------------------------------------------------UCGAGUCCUUCAAACAGCCUAACAAGAAGUGGAA------------- l=34 a=3 
--------------------------------------------------------------------------------------------------------------------------------------UCGAGUCCUUCAAACAGCCUAACAAGAAGUGGAAG------------ l=35 a=1 
--------------------------------------------------------------------------------------------------------------------------------------UCGAGUCCUUCAAACAGCCUAACAAGAAGUGGAAGA----------- l=36 a=3 
-------------------------------------------------------------------------------------------------------------------------------------AUCGAGUCCUUCAAACAGCCUAACA----------------------- l=25 a=1 
-------------------------------------------------------------------------------------------------------------------------------------AUCGAGUCCUUCAAACAGCCUAACAAGAAGUGGAAG------------ l=36 a=1 
-----------------------------------------------------------------------------------------------------------------------------------UAAUCGAGUCCUUCAAACAGC----------------------------- l=21 a=1 
---------------------------------------------------------------------------------------------------------------------------AAUUCCUGUAAUCGAGUCCUUCAAACAGCCUAA------------------------- l=33 a=1 
------------------------------AGGCUGCAUGUCUGGCCUCGCCUG------------------------------------------------------------------------------------------------------------------------------- l=24 a=1 
-----------------------------AAGGCUGCAUGUCUGGCCU------------------------------------------------------------------------------------------------------------------------------------- l=19 a=1 
-----------------------------AAGGCUGCAUGUCUGGCCUCGCCU-------------------------------------------------------------------------------------------------------------------------------- l=24 a=2 
----------------------------UAAGGCUGCAUGUCUGGCCU------------------------------------------------------------------------------------------------------------------------------------- l=20 a=1 
----------------------------UAAGGCUGCAUGUCUGGCCUCG----------------------------------------------------------------------------------------------------------------------------------- l=22 a=1 
----------------------------UAAGGCUGCAUGUCUGGCCUCGCC--------------------------------------------------------------------------------------------------------------------------------- l=24 a=4 
----------------------------UAAGGCUGCAUGUCUGGCCUCGCCU-------------------------------------------------------------------------------------------------------------------------------- l=25 a=4 
----------------------------UAAGGCUGCAUGUCUGGCCUCGCCUa------------------------------------------------------------------------------------------------------------------------------- l=26 a=1 
----------------------------UAAGGCUGCAUGUCUGGCCUCGCCUGG------------------------------------------------------------------------------------------------------------------------------ l=27 a=1 
--------------------------UGUAAGGCUGCAUGUCUGG---------------------------------------------------------------------------------------------------------------------------------------- l=19 a=9 
--------------------------UGUAAGGCUGCAUGUCUGGCC-------------------------------------------------------------------------------------------------------------------------------------- l=21 a=2 
--------------------------UGUAAGGCUGCAUGUCUGGCCU------------------------------------------------------------------------------------------------------------------------------------- l=22 a=2 
--------------------------UGUAAGGCUGCAUGUCUGGCCUCG----------------------------------------------------------------------------------------------------------------------------------- l=24 a=5 
--------------------------UGUAAGGCUGCAUGUCUGGCCUCGC---------------------------------------------------------------------------------------------------------------------------------- l=25 a=1 
--------------------------UGUAAGGCUGCAUGUCUGGCCUCGCCU-------------------------------------------------------------------------------------------------------------------------------- l=27 a=7 
--------------------------UGUAAGGCUGCAUGUCUGGCCUCGCCUGa------------------------------------------------------------------------------------------------------------------------------ l=29 a=1 
-------------------------UUGUAAGGCUGCAUGUCUG----------------------------------------------------------------------------------------------------------------------------------------- l=19 a=1 
-----------------------UCUUGUAAGGuUGCAUGUCU------------------------------------------------------------------------------------------------------------------------------------------ l=20 a=1 
-----------------------UCUUGUAAGGCUGCAUGUCUG----------------------------------------------------------------------------------------------------------------------------------------- l=21 a=2 
-----------------------UCUUGUAAGGCUGCAUGUCUGG---------------------------------------------------------------------------------------------------------------------------------------- l=22 a=2 
-----------------------UCUUGUAAGGCUGCAUGUCUGGCCUCGCCU-------------------------------------------------------------------------------------------------------------------------------- l=30 a=1 
----------------------UUCUUGUAAGGCUGCAUG--------------------------------------------------------------------------------------------------------------------------------------------- l=18 a=2 
----------------------UUCUUGUAAGGCUGCAUGUCU------------------------------------------------------------------------------------------------------------------------------------------ l=21 a=1 
----------------------UUCUUGUAAGGCUGCAUGUCUGGCCUCGCCUG------------------------------------------------------------------------------------------------------------------------------- l=32 a=1 
---------------------CUUCUUGUAAGGCUGCAUGUCUGGCCU------------------------------------------------------------------------------------------------------------------------------------- l=27 a=4 
---------------------CUUCUUGUAAGGCUGCAUGUCUGGCCUCGC---------------------------------------------------------------------------------------------------------------------------------- l=30 a=1 
--------------------GCUUCUUGUAAGGCUGCAU---------------------------------------------------------------------------------------------------------------------------------------------- l=19 a=1 
--------------------GCUUCUUGUAAGGCUGCAUGUCUGGCCU------------------------------------------------------------------------------------------------------------------------------------- l=28 a=3 
--------------------GCUUCUUGUAAGGCUGCAUGUCUGGCCUC------------------------------------------------------------------------------------------------------------------------------------ l=29 a=3 
--------------------GCUUCUUGUAAGGCUGCAUGUCUGGCCUCGC---------------------------------------------------------------------------------------------------------------------------------- l=31 a=1 
--------------------GCUUCUUGUAAGGCUGCAUGUCUGGCCUCGCC--------------------------------------------------------------------------------------------------------------------------------- l=32 a=2 
--------------------GCUUCUUGUAAGGCUGCAUGUCUGGCCUCGCCU-------------------------------------------------------------------------------------------------------------------------------- l=33 a=6 
--------------------GCUUCUUGUAAGGCUGCAUGUCUGGCCUCGCCUG------------------------------------------------------------------------------------------------------------------------------- l=34 a=1 
-------------------AGCUUCUUGUAAGG---------------------------------------------------------------------------------------------------------------------------------------------------- l=14 a=1 
-------------------AGCUUCUUGUAAGGCUGCA----------------------------------------------------------------------------------------------------------------------------------------------- l=19 a=1 
-------------------AGCUUCUUGUAAGGCUGCAUGUCUGGCCUCGCCU-------------------------------------------------------------------------------------------------------------------------------- l=34 a=1 
------------UUCCAUCAGCUUCUUGUA------------------------------------------------------------------------------------------------------------------------------------------------------- l=18 a=1 
------------UUCCAUCAGCUUCUUGUAA------------------------------------------------------------------------------------------------------------------------------------------------------ l=19 a=1 
------------UUCCAUCAGCUUCUUGUgAGG---------------------------------------------------------------------------------------------------------------------------------------------------- l=21 a=1 
------------UUCCAUCAGCUUCUUGUAAGG---------------------------------------------------------------------------------------------------------------------------------------------------- l=21 a=27 
------------UUCCAUCAGCUUCUUGUAAGGC--------------------------------------------------------------------------------------------------------------------------------------------------- l=22 a=4 
------------UUCCAUCAGCUUCUUGUAAGGu--------------------------------------------------------------------------------------------------------------------------------------------------- l=22 a=1 
------------UUCCAUCAGCUUCUUGUAAGGCU-------------------------------------------------------------------------------------------------------------------------------------------------- l=23 a=48 (c)
------------UUCCAUCAGCUUCUUGUAAGGCc-------------------------------------------------------------------------------------------------------------------------------------------------- l=23 a=1 
------------UUCCAUCAGCUUCUUGUAAGGCUa------------------------------------------------------------------------------------------------------------------------------------------------- l=24 a=1 
------------UUCCAUCAGCUUCUUGUAAGGCUGCA----------------------------------------------------------------------------------------------------------------------------------------------- l=26 a=1 
--------CACAUUCCAUCAGCUUCUUGUAA------------------------------------------------------------------------------------------------------------------------------------------------------ l=23 a=2 
------UGCACAUUCCAUCAGCUUCUUGUAAGGCU-------------------------------------------------------------------------------------------------------------------------------------------------- l=29 a=1 
----CUUGCACAUUCCAUCAGCUUCU----------------------------------------------------------------------------------------------------------------------------------------------------------- l=22 a=1 
---UCUUGCACAUUCCAUCAGCUUCU----------------------------------------------------------------------------------------------------------------------------------------------------------- l=23 a=1 
-GGUCUUGCACAUUCCAUCAGCU-------------------------------------------------------------------------------------------------------------------------------------------------------------- l=22 a=1 
CGGUCUUGCACAUUCCAUCAGCU-------------------------------------------------------------------------------------------------------------------------------------------------------------- l=23 a=3 
CGGUCUUGCACAUUCCAUCAGCUU------------------------------------------------------------------------------------------------------------------------------------------------------------- l=24 a=2 
CGGUCUUGCACAUUCCAUCAGCUUCU----------------------------------------------------------------------------------------------------------------------------------------------------------- l=26 a=1 

mb-01011
ax-1001011
ku-11
ss-101111101100
fn-111
```
