## Supplementary material for "Comprehensive re-analysis of hairpin RNAs in fungi reveals ancestral links": File S1: PID0281.aci-milR-11.SRR1662192.txt

```
species:   Tacam
pid:       PID0281
parent:    aci-milR-11
paralog:   
locus:     JNBV01000016.1:474033-474213
matures:   ['UUCCAUCAGCUUCUUGUAAGGCU', 'CCUAACAAGAAGUGGAAGAG']
srr:       SRR1662192
genome:    /Users/jax/+Genomes/Fungal_genomes/Tacam.GCA_000766995.1_ASM76699v1_genomic.fa
alignment: /media/data/njohnson/+SeqLibraries/FunHP_libraries/Lin2015-zy.SRR1662192.cram
call:      samtools view /media/data/njohnson/+SeqLibraries/FunHP_libraries/Lin2015-zy.SRR1662192.cram JNBV01000016.1:474033-474213

41 out of bounds
66 alignments
65 proper strand
64 stranded perfect matches

*************************                                                                                                                                      **********************
CGGUCUUGCACAUUCCAUCAGCUUCUUGUAAGGCUGCAUGUCUGGCCUCGCCUGGGUAGCAGAUUUUACACCUUGAGCAUUGCUUGCAGCAGCAUACUUAUGGAUUUGUUACAGGGUCUUUCCAAUUCCUGUAAUCGAGUCCUUCAAACAGCCUAACAAGAAGUGGAAGAGUGCACAUCCG
(((...(((((.((((....(((((((((.((((((...(((((((((.....))))..))))).........((((...((((......))))..)))).(((((((((((((((..........)))))))).)))))))......)))))).)))))))))))))..)))))...)))
------------UUCCAUCAGCUUCUUGUAAGGCU-------------------------------------------------------------------------------------------------------------------------------------------------- l=23 a=0 c
-------------------------------------------------------------------------------------------------------------------------------------------------------CCUAACAAGAAGUGGAAGAG---------- l=20 a=0 c*
-----------------------------------------------------------------------------------------------------------------------------------------------------------------AGUGGAAGAGUGCACAUCCG l=20 a=10 ma
--GUCUUGCACAUUCCAUCAGCUUC------------------------------------------------------------------------------------------------------------------------------------------------------------ l=23 a=0 ma*

-----------------------------------------------------------------------------------------------------------------------------------------------------------------AGUGGAAGAGUGCACAUCC- l=19 a=7 
-----------------------------------------------------------------------------------------------------------------------------------------------------------------AGUGGAAGAGUGCACAUCCG l=20 a=10 (ma)
----------------------------------------------------------------------------------------------------------------------------------------------------------------AAGUGGAAGAGUGCACAUC-- l=19 a=2 
----------------------------------------------------------------------------------------------------------------------------------------------------------------AAGUGGAAGAGUGCACAUCC- l=20 a=6 
----------------------------------------------------------------------------------------------------------------------------------------------------------------AAGUGGAAGAGUGCACAUCCG l=21 a=1 
--------------------------------------------------------------------------------------------------------------------------------------------------------------AGAAGUGGAAGAGUGCACAU--- l=20 a=3 
--------------------------------------------------------------------------------------------------------------------------------------------------------------AGAAGUGGAAGAGUGCACAUC-- l=21 a=1 
--------------------------------------------------------------------------------------------------------------------------------------------------------CUAACAAGAAGUGGAAGAGU--------- l=20 a=2 
------------------------------------------------------------------------------------------------------------------------------------------------------GCCUAACAAGAAGUGGAAGA----------- l=20 a=2 
------------------------------------------------------------------------------------------------------------------------------------------------------GCCUAACAAGAAGUGGAAGAGUGCACA---- l=27 a=1 
-----------------------------------------------------------------------------------------------------------------------------------------------------AGCCUAACAAGAAGUG---------------- l=16 a=4 
-----------------------------------------------------------------------------------------------------------------------------------------------------AGCCUAACAAGAAGUaG--------------- l=17 a=1 
-----------------------------------------------------------------------------------------------------------------------------------------------------AGCCUAACAAGAAGUGGAA------------- l=19 a=1 
-----------------------------------------------------------------------------------------------------------------------------------------------------AGCCUAACAAGAAGUGGAAGA----------- l=21 a=1 
----------------------------------------------------------------------------------------------------------------------------------------------------CAGCCUAACAAGAAGUG---------------- l=17 a=7 
----------------------------------------------------------------------------------------------------------------------------------------------------CAGCCUAACAAGAAGUGGAAG------------ l=21 a=2 
---------------------------------------------------------------------------------------------------------------------------------------------------ACAGCCUAACAAGAAGUGGA-------------- l=20 a=5 
------------------------------------------------------------------------------------------------------------------------------------------------CAAACAGCCUAACAAGAAGUGGAAGA----------- l=26 a=3 
---------------------------------------------------------------------------------------------------------------------------------------CGAGUCCUUCAAACAGCCUAACAAGAAGUGGAA------------- l=33 a=1 
------------------------------------------------------------------------------------------------------------------------------UCCUGUAAUCGAGUCCUU------------------------------------- l=18 a=2 
--------------------------------------------------------------------------------UGCUUGCAGCAGCAUACU----------------------------------------------------------------------------------- l=18 a=3 

mb-01011
ax-1001011
ku-01
ss-101111101100
fn-111
```
