## Supplementary material for "Comprehensive re-analysis of hairpin RNAs in fungi reveals ancestral links": File S1: PID0282.aci-milR-12.SRR1662191.txt

```
species:   Tacam
pid:       PID0282
parent:    aci-milR-12
paralog:   
locus:     JNBV01000004.1:181326-181469
matures:   ['GGUCUUUCUUUGGUGAUACGAGA', 'UUCCCGUGCAUCGAAGGAGACCAACAGAUUG']
srr:       SRR1662191
genome:    /Users/jax/+Genomes/Fungal_genomes/Tacam.GCA_000766995.1_ASM76699v1_genomic.fa
alignment: /media/data/njohnson/+SeqLibraries/FunHP_libraries/Lin2015-zy.SRR1662191.cram
call:      samtools view /media/data/njohnson/+SeqLibraries/FunHP_libraries/Lin2015-zy.SRR1662191.cram JNBV01000004.1:181326-181469

508 out of bounds
2029 alignments
2029 proper strand
1991 stranded perfect matches

******************************                                                                           ************************************** 
GGGUCUUUCUUUGGUGAUACGAGAUUCAUCUAUUUGACUGGUUCAUCUGCUGUCUUUUGGAGGCAUCGCUUCGGCUGGCGCUCAUGACAAGAUGGUGGUGGAUUGGAAGGAUUUUCCCGUGCAUCGAAGGAGACCAACAGAUUG
.((((((.((((((((.((((((((((.((((.((.(((...((((((..((((.....(((((...((....))..)).)))..)))))))))).))).)).)))).))))))...)))))))))))))))))).........
-GGUCUUUCUUUGGUGAUACGAGA------------------------------------------------------------------------------------------------------------------------ l=23 a=21 c
-----------------------------------------------------------------------------------------------------------------UUCCCGUGCAUCGAAGGAGACCAACAGAUUG l=31 a=0 c*
GGGUCUUUCUUUGGUGAUACGAGAUUCAUC------------------------------------------------------------------------------------------------------------------ l=30 a=223 ma
-----------------------------------------------------------------------------------------------------------AGGAUUUUCCCGUGCAUCGAAGGAGACCAACAGAUU- l=36 a=0 ma*

-----------------------------------------------------------------------------------------------------------------------------------GACCAACAGAU-- l=11 a=5 
----------------------------------------------------------------------------------------------------------------------------------AGACCAACAGAU-- l=12 a=2 
--------------------------------------------------------------------------------------------------------------------------------GGAGACCAACAGA--- l=13 a=1 
------------------------------------------------------------------------------------------------------------------------------AAGGAGACCAACAGA--- l=15 a=1 
-----------------------------------------------------------------------------------------------------------------------------GAAGGAGACCAACAGAU-- l=17 a=1 
----------------------------------------------------------------------------------------------------------------------------CGAAGGAGACCAACAGA--- l=17 a=1 
----------------------------------------------------------------------------------------------------------------------------CGAAGGAGACCAACAGAU-- l=18 a=3 
---------------------------------------------------------------------------------------------------------------------------UCGAAGGAGACCAACAGAU-- l=19 a=1 
--------------------------------------------------------------------------------------------------------------------------AUCGAAGGAGACCAACAGAU-- l=20 a=2 
-------------------------------------------------------------------------------------------------------------------------CAUCGAAGGAGACCA-------- l=15 a=2 
-------------------------------------------------------------------------------------------------------------------------CAUCGAAGGAGACCAA------- l=16 a=1 
-------------------------------------------------------------------------------------------------------------------------CAUCGAAGGAGACCAAC------ l=17 a=1 
-------------------------------------------------------------------------------------------------------------------------CAUCGAAGGAGACCAACA----- l=18 a=1 
-------------------------------------------------------------------------------------------------------------------------CAUCGAAGGAGACCAACAGA--- l=20 a=1 
-------------------------------------------------------------------------------------------------------------------------CAUCGAAGGAGACCAACAGAU-- l=21 a=2 
------------------------------------------------------------------------------------------------------------------------GCAUCGAAGGAG------------ l=12 a=2 
------------------------------------------------------------------------------------------------------------------------GCAUCGAAGGAGA----------- l=13 a=3 
------------------------------------------------------------------------------------------------------------------------GCAUCGAAGGAGAC---------- l=14 a=4 
------------------------------------------------------------------------------------------------------------------------GCAUCGAAGGAGACC--------- l=15 a=14 
------------------------------------------------------------------------------------------------------------------------GCAUCGAAGGAGACCA-------- l=16 a=1 
------------------------------------------------------------------------------------------------------------------------GCAUCGAAGGAGACCAA------- l=17 a=5 
------------------------------------------------------------------------------------------------------------------------GCAUCGAAGGAGACCAACA----- l=19 a=10 
------------------------------------------------------------------------------------------------------------------------GCAUCGAAGGAGACCAACAG---- l=20 a=3 
------------------------------------------------------------------------------------------------------------------------GCAUCGAAGGAGACCAACAGAU-- l=22 a=3 
-----------------------------------------------------------------------------------------------------------------------UGCAUCGAAGGAGACCA-------- l=17 a=2 
-----------------------------------------------------------------------------------------------------------------------UGCAUCGAAGGAGACCAACAGAU-- l=23 a=8 
----------------------------------------------------------------------------------------------------------------------GUGCAUCGAAGGAGAC---------- l=16 a=4 
----------------------------------------------------------------------------------------------------------------------GUGCAUCGAAGGAGACC--------- l=17 a=16 
----------------------------------------------------------------------------------------------------------------------GUGCAUCGAAGGAGACCA-------- l=18 a=2 
----------------------------------------------------------------------------------------------------------------------GUGCAUCGAAGGAGACCAA------- l=19 a=1 
----------------------------------------------------------------------------------------------------------------------GUGCAUCGAAGGAGACCAAC------ l=20 a=1 
----------------------------------------------------------------------------------------------------------------------GUGCAUCGAAGGAGACCAACA----- l=21 a=7 
----------------------------------------------------------------------------------------------------------------------GUGCAUCGAAGGAGACCAACAG---- l=22 a=2 
----------------------------------------------------------------------------------------------------------------------GUGCAUCGAAGGAGACCAACAGAU-- l=24 a=8 
----------------------------------------------------------------------------------------------------------------------GcGCAUCGAAGGAGACCAACAGAU-- l=24 a=1 
---------------------------------------------------------------------------------------------------------------------CGUGCAUCGAAGGAGA----------- l=16 a=4 
---------------------------------------------------------------------------------------------------------------------CGUGCAUCGAAGGAGAC---------- l=17 a=8 
---------------------------------------------------------------------------------------------------------------------CGUGCAUCGAAGGAGACC--------- l=18 a=17 
---------------------------------------------------------------------------------------------------------------------CGaGCAUCGAAGGAGACC--------- l=18 a=1 
---------------------------------------------------------------------------------------------------------------------CGUGCAUCGAAGGAGACCA-------- l=19 a=9 
---------------------------------------------------------------------------------------------------------------------CGUGCAUCGAAGGAGACCAA------- l=20 a=9 
---------------------------------------------------------------------------------------------------------------------CGUGCAUCGAAGGAGACCAAC------ l=21 a=2 
---------------------------------------------------------------------------------------------------------------------CGUGCAUCGAAGGAGACCAACA----- l=22 a=7 
---------------------------------------------------------------------------------------------------------------------CGUGCAUCGAAGGAGACCAACAG---- l=23 a=1 
---------------------------------------------------------------------------------------------------------------------CGUGCAUCGAAGGAGACCAACAGAU-- l=25 a=6 
--------------------------------------------------------------------------------------------------------------------CCGUGCAUCGAAGGAGA----------- l=17 a=1 
--------------------------------------------------------------------------------------------------------------------CCGUGCAUCGAAGGAGAC---------- l=18 a=12 
--------------------------------------------------------------------------------------------------------------------CCGUGCAUCGAAGGAGACC--------- l=19 a=25 
--------------------------------------------------------------------------------------------------------------------CCGUGCAUCGAAGGAGACCA-------- l=20 a=14 
--------------------------------------------------------------------------------------------------------------------CCGUGCAUCGAAGGAGACCc-------- l=20 a=1 
--------------------------------------------------------------------------------------------------------------------CCGUGCAUCGAAGGAGACCAA------- l=21 a=3 
--------------------------------------------------------------------------------------------------------------------CCGUGCAUCGAAGGAGACCAAC------ l=22 a=1 
--------------------------------------------------------------------------------------------------------------------CCGUGCAUCGAAGGAGACCAACA----- l=23 a=3 
--------------------------------------------------------------------------------------------------------------------CCGUGCAUCGAAGGAGACCAACAG---- l=24 a=2 
--------------------------------------------------------------------------------------------------------------------CCGUGCAUCGAAGGAGACCAACAGA--- l=25 a=1 
--------------------------------------------------------------------------------------------------------------------CCGUGCAUCGAAGGAGACCAACAGAU-- l=26 a=4 
-------------------------------------------------------------------------------------------------------------------CCCGUGCAUCGAAGGA------------- l=16 a=3 
-------------------------------------------------------------------------------------------------------------------CCCGUGCAUCGAAGGAG------------ l=17 a=6 
-------------------------------------------------------------------------------------------------------------------CCCGUGCAUCGAAGGAGA----------- l=18 a=13 
-------------------------------------------------------------------------------------------------------------------CCCGUGCAUCGAAGGAGAC---------- l=19 a=19 
-------------------------------------------------------------------------------------------------------------------CCCGUGCAUCGAAGGAGACC--------- l=20 a=42 
-------------------------------------------------------------------------------------------------------------------CCCGUGCAUCGAAGGAGgCC--------- l=20 a=2 
-------------------------------------------------------------------------------------------------------------------CCCGUGCAUCGAAGGAGACCA-------- l=21 a=41 
-------------------------------------------------------------------------------------------------------------------CCCGUGCAUCGAAGGAGACCAA------- l=22 a=14 
-------------------------------------------------------------------------------------------------------------------CCCGUGCAUCGAAGGAGACCAAC------ l=23 a=8 
-------------------------------------------------------------------------------------------------------------------CCCGUGCAUCGAAGGAGACCAACA----- l=24 a=11 
-------------------------------------------------------------------------------------------------------------------CCCGUGCAUCGAAGGAGACCAACAG---- l=25 a=2 
-------------------------------------------------------------------------------------------------------------------CCCGUGCAUCGAAGGAGACCAACAGA--- l=26 a=1 
-------------------------------------------------------------------------------------------------------------------CCCGUGCAUCGAAGGAGACCAACAGAU-- l=27 a=5 
------------------------------------------------------------------------------------------------------------------UCCCGUGCAUCGAAGGA------------- l=17 a=4 
------------------------------------------------------------------------------------------------------------------UCCCGUGCAUCGAAGGAGA----------- l=19 a=9 
------------------------------------------------------------------------------------------------------------------UCCCGUGCAUCGAAGGAGAC---------- l=20 a=8 
------------------------------------------------------------------------------------------------------------------UCCCGUGCAUCGAAGGAGACC--------- l=21 a=33 
------------------------------------------------------------------------------------------------------------------UCCCGUGCAcCGAAGGAGACC--------- l=21 a=3 
------------------------------------------------------------------------------------------------------------------UCCCGUGCAUCGAAGGAGACCA-------- l=22 a=18 
------------------------------------------------------------------------------------------------------------------UCCCGUGCAUCGAAGGAGACCAA------- l=23 a=2 
------------------------------------------------------------------------------------------------------------------UCCCGUGCAUCGAAGGAGACCAAC------ l=24 a=5 
------------------------------------------------------------------------------------------------------------------UCCCGUGCAUCGAAGGAGACCAACA----- l=25 a=8 
------------------------------------------------------------------------------------------------------------------UCCCGUGCAUCGAAGGAGACCAACAG---- l=26 a=1 
------------------------------------------------------------------------------------------------------------------UCCCGUGCAUCGAAGGAGACCAACAGA--- l=27 a=1 
------------------------------------------------------------------------------------------------------------------UCCCGUGCAUCGAAGGAGACCAACAGAU-- l=28 a=10 
-----------------------------------------------------------------------------------------------------------------UUCCCGUGCAUCGAAGGAGAC---------- l=21 a=6 
-----------------------------------------------------------------------------------------------------------------UUCCCGUGCAUCGAAGGAGACC--------- l=22 a=24 
-----------------------------------------------------------------------------------------------------------------UUCCCGUGCAUCGAAGGAGgCC--------- l=22 a=1 
-----------------------------------------------------------------------------------------------------------------UUCCCGUGCAUCaAAGGAGACC--------- l=22 a=1 
-----------------------------------------------------------------------------------------------------------------cUCCCGUGCAUCGAAGGAGACCA-------- l=23 a=1 
-----------------------------------------------------------------------------------------------------------------UUCCCGUGCAUCGAAGGAGACCA-------- l=23 a=8 
-----------------------------------------------------------------------------------------------------------------UUCCCGUGCAUCGAAGGAGACCAA------- l=24 a=8 
-----------------------------------------------------------------------------------------------------------------UUCCCGUGCAUCGAAGGAGACCAAC------ l=25 a=2 
-----------------------------------------------------------------------------------------------------------------UUCCCGUGCAUCGAAGGAGACCAACA----- l=26 a=7 
-----------------------------------------------------------------------------------------------------------------UUCCCGUGCAUCGAAGGAGACCAACAG---- l=27 a=1 
-----------------------------------------------------------------------------------------------------------------UUCCCGUGCAUCGAAGGAGACCAACAGA--- l=28 a=1 
----------------------------------------------------------------------------------------------------------------UUUCCCGUGCAUCGAAGGA------------- l=19 a=3 
----------------------------------------------------------------------------------------------------------------UUUCCCGUGCAUCGAAGGAGAC---------- l=22 a=1 
----------------------------------------------------------------------------------------------------------------UUUCCCGUGCAUCGAAGGAGACC--------- l=23 a=17 
----------------------------------------------------------------------------------------------------------------UUUCCCGUGCAUCGAAGGAGACCA-------- l=24 a=4 
----------------------------------------------------------------------------------------------------------------UUUCCCGUGCAUCGAAGGAGACCAA------- l=25 a=5 
----------------------------------------------------------------------------------------------------------------UUUCCCGUGCAUCGAAGGAGACCAAC------ l=26 a=6 
----------------------------------------------------------------------------------------------------------------UUUCCCGUGCAUCGAAGGAGACCAACA----- l=27 a=2 
---------------------------------------------------------------------------------------------------------------UUUUCCCGUGCAUCGAAGGAGAC---------- l=23 a=1 
---------------------------------------------------------------------------------------------------------------UUUUCCCGUGCAUCGAAGGAGACC--------- l=24 a=2 
---------------------------------------------------------------------------------------------------------------UUUUCCCGUGCAUCGAAGGAGACCA-------- l=25 a=1 
---------------------------------------------------------------------------------------------------------------UUUUCCCGUGCAUCGAAGGAGACCAAC------ l=27 a=2 
---------------------------------------------------------------------------------------------------------------UUUUCCCGUGCAUCGAAGGAGACCAACA----- l=28 a=2 
--------------------------------------------------------------------------------------------------------------AUUUUCCCGUGCAUCGAAGGAGACC--------- l=25 a=1 
--------------------------------------------------------------------------------------------------------------AUUUUCCCGUGCAUCGAAGGAGACCAAC------ l=28 a=1 
--------------------------------------------------------------------------------------------------------------AUUUUCCCGUGCAUCGAAGGAGACCAACAGA--- l=31 a=1 
--------------------------------------------------------------------------------------------------------------AUUUUCCCGUGCAUCGAAGGAGACCAACAGAU-- l=32 a=2 
-------------------------------------------------------------------------------------------------------------GAUUUUCCCGUGCAUCGAAGGAGACC--------- l=26 a=3 
-------------------------------------------------------------------------------------------------------------GAUUUUCCCGUGCAUCGAAGGAGACCA-------- l=27 a=5 
-------------------------------------------------------------------------------------------------------------GAUUUUCCCGUGCAUCGAAGGAGACCAA------- l=28 a=3 
-------------------------------------------------------------------------------------------------------------GAUUUUCCCGUGCAUCGAAGGAGACCAAC------ l=29 a=1 
-------------------------------------------------------------------------------------------------------------GAUUUUCCCGUGCAUCGAAGGAGACCAACA----- l=30 a=3 
-------------------------------------------------------------------------------------------------------------GAUUUUCCCGUGCAUCGAAGGAGACCAACAGAU-- l=33 a=1 
------------------------------------------------------------------------------------------------------------GGAUUUUCCCGUGCAUCGAAGGAG------------ l=24 a=1 
------------------------------------------------------------------------------------------------------------GGAUUUUCCCGUGCAUCGAAGGAGAC---------- l=26 a=4 
------------------------------------------------------------------------------------------------------------GGAUUUUCCCGUGCAUCGAAGGAGACC--------- l=27 a=18 
------------------------------------------------------------------------------------------------------------GGAUUUUCCCGUGCAUCGAAGGAGACCA-------- l=28 a=2 
------------------------------------------------------------------------------------------------------------GGAUUUUCCCGUGCAUCGAAGGAGACCAACA----- l=31 a=4 
------------------------------------------------------------------------------------------------------------GGAUUUUCCCGUGCAUCGAAGGAGACCAACAG---- l=32 a=2 
------------------------------------------------------------------------------------------------------------GGAUUUUCCCGUGCAUCGAAGGAGACCAACAGA--- l=33 a=3 
------------------------------------------------------------------------------------------------------------GGAUUUUCCCGUGCAUCGAAGGAGACCAACAGAU-- l=34 a=3 
-----------------------------------------------------------------------------------------------------------AGGAUUUUCCCGUGCAUCGA----------------- l=20 a=1 
-----------------------------------------------------------------------------------------------------------AGGAUUUUCCCGUGCAUCGAAGGA------------- l=24 a=1 
-----------------------------------------------------------------------------------------------------------AGGAUUUUCCCGUGCAUCGAAGGAGA----------- l=26 a=4 
-----------------------------------------------------------------------------------------------------------AGGAUUUUCCCGUGCAUCGAAGGAGAC---------- l=27 a=2 
-----------------------------------------------------------------------------------------------------------AGGAUUUUCCCGUGCAUCGAAGGAGACC--------- l=28 a=7 
-----------------------------------------------------------------------------------------------------------AGGAUUUUCCCGUGCAUCGAAGGAGACCA-------- l=29 a=3 
-----------------------------------------------------------------------------------------------------------AGGAUUUUCCCGUGCAUCGAAGGAGACCAA------- l=30 a=4 
-----------------------------------------------------------------------------------------------------------AGGAUUUUCCCGUGCAUCGAAGGAGACCAAC------ l=31 a=3 
-----------------------------------------------------------------------------------------------------------AGGAUUUUCCCGUGCAUCGAAGGAGACCAACA----- l=32 a=4 
-----------------------------------------------------------------------------------------------------------AGGAUUUUCCCGUGCAUCGAAGGAGACCAACAG---- l=33 a=4 
-----------------------------------------------------------------------------------------------------------AGGAUUUUCCCGUGCAUCGAAGGAGACCAACAGAU-- l=35 a=6 
----------------------------------------------------------------------------------------------------------AAGGAUUUUCCCGUGCAUCGAAGGAGAC---------- l=28 a=3 
----------------------------------------------------------------------------------------------------------AAGGAUUUUCCCGUGCAUCGAAGGAGACC--------- l=29 a=1 
----------------------------------------------------------------------------------------------------------AAGGAUUUUCCCGUGCAUCGAAGGAGACCA-------- l=30 a=2 
----------------------------------------------------------------------------------------------------------AAGGAUUUUCCCGUGCAUCGAAGGAGACCAAC------ l=32 a=2 
----------------------------------------------------------------------------------------------------------AAGGAUUUUCCCGUGCAUCGAAGGAGACCAACA----- l=33 a=3 
----------------------------------------------------------------------------------------------------------AAGGAUUUUCCCGUGCAUCGAAGGAGACCAACAGA--- l=35 a=1 
----------------------------------------------------------------------------------------------------------AAGGAUUUUCCCGUGCAUCGAAGGAGACCAACAGAU-- l=36 a=6 
---------------------------------------------------------------------------------------------------------GAAGGAUUUUCCCGUGC---------------------- l=17 a=1 
---------------------------------------------------------------------------------------------------------GAAGGAUUUUCCCGUGCAUCGAAGGAGACCA-------- l=31 a=5 
---------------------------------------------------------------------------------------------------------GAAGGAUUUUCCCGUGCAUCGAAGGAGACCAACAGA--- l=36 a=2 
---------------------------------------------------------------------------------------------------------GAAGGAUUUUCCCGUGCAUCGAAGGAGACCAACAGAU-- l=37 a=7 
---------------------------------------------------------------------------------------------------------GAAGGAUUUUCCCGUGCAUCGAAGGAGACCAACAaAU-- l=37 a=1 
--------------------------------------------------------------------------------------------------------GGAAGGAUUUUCCCGUGCAUCGA----------------- l=23 a=2 
--------------------------------------------------------------------------------------------------------GGAAGGAUUUUCCCGUGCAUCGAAGGAGA----------- l=29 a=1 
--------------------------------------------------------------------------------------------------------GGAAGGAUUUUCCCGUGCAUCGAAGGAGACC--------- l=31 a=3 
--------------------------------------------------------------------------------------------------------GGAAGGAUUUUCCCGUGCAUCGAAGGAGACCA-------- l=32 a=2 
--------------------------------------------------------------------------------------------------------GGAAGGAUUUUCCCGUGCAUCGAAGGAGACCAAC------ l=34 a=1 
--------------------------------------------------------------------------------------------------------GGAAGGAUUUUCCCGUGCAUCGAAGGAGACCAACAGAU-- l=38 a=2 
-------------------------------------------------------------------------------------------------------UGGAAGGAUUUUCCCGUGCAUCGAAGGAGAC---------- l=31 a=1 
-------------------------------------------------------------------------------------------------------UGGAAGGAUUUUCCCGUGCAUCGAAGGAGACC--------- l=32 a=1 
-------------------------------------------------------------------------------------------------------UGGAAGGAUUUUCCCGUGCAUCGAAGGAGACCAAC------ l=35 a=4 
------------------------------------------------------------------------------------------------------UUGGAAGGAUUUUCCCGUGCAUCGAAGGAGA----------- l=31 a=2 
----------------------------------------------------------------------------------------------------GAUUGGAAGGAUUUUCCCGUGCAUCGAAGGAGA----------- l=33 a=1 
----------------------------------------------------------------------------------------------------GAUUGGAAGGAUUUUCCCGUGCAUCGAAGGAGAC---------- l=34 a=1 
---------------------------------------------------------------------------------------------------GGAUUGGAAGGAUUUUCCCGUGCAUCGA----------------- l=28 a=1 
---------------------------------------------------------------------------------------------------GGAUUGGAAGGAUUUUCCCGUGCAUCGAAGGAGACCAACA----- l=40 a=1 
--------------------------------------------------------------------------------------------------UGGAUUGGAAGGAUUUUCCCGU------------------------ l=22 a=1 
--------------------------------------------------------------------------------------------------UGGAUUGGAAGGAUUUUCCCGUGCA--------------------- l=25 a=1 
--------------------------------------------------------------------------------------------------UGGAUUGGAAGGAUUUUCCCGUGCAUCGAAGGAGAC---------- l=36 a=1 
-------------------------------------------------------------------------------------------------GUGGAUUGGAAGGAUUUUCCCGUGCAUCGAAGGAGACC--------- l=38 a=1 
------------------------------------------------------------------------------------------------GGUGGAUUGGAAGGA--------------------------------- l=15 a=1 
------------------------------------------------------------------------------------------------GuUGGAUUGGAAGGAUUUUCCCGUG----------------------- l=25 a=2 
------------------------------------------------------------------------------------------------GGUGGAUUGGAAGGAUUUUCCCGUGC---------------------- l=26 a=2 
------------------------------------------------------------------------------------------------GGUGGAUUGGAAGGAUUUUCCCGUGCAUCGAAGGA------------- l=35 a=1 
---------------------------------------------------------------------------------------------GGUGGUGGAUUG--------------------------------------- l=12 a=1 
---------------------------------------------------------------------------------------------GGUGGUGGAUUGGAAGGA--------------------------------- l=18 a=1 
---------------------------------------------------------------------------------------------GGUGGUGGAUUGGAAGGAUUU------------------------------ l=21 a=2 
---------------------------------------------------------------------------------------------GGUGGUGGAUUGGAAGGAUUUUCCCGUG----------------------- l=28 a=1 
--------------------------------------------------------------------------------------------UGGUGGUGGAUUGGAAGGA--------------------------------- l=19 a=1 
--------------------------------------------------------------------------------------------UGGUGGUGGAUUGGAAGGAUUUUCCCGUGCAUC------------------- l=33 a=1 
-------------------------------------------------------------------------------------------AUGGUGGUGGAUUGGAAGGAUUUUCCCGU------------------------ l=29 a=1 
-------------------------------------------------------------------------------------------AUGGUGGUGGAUUGGAAGGAUUUUCCCGUGC---------------------- l=31 a=2 
------------------------------------------------------------------------------------------GAUGGUGGUGGAU----------------------------------------- l=13 a=4 
------------------------------------------------------------------------------------------GAUGGUGGUGGAUUG--------------------------------------- l=15 a=1 
------------------------------------------------------------------------------------------GAUGGUGGUGGAUUGGAA------------------------------------ l=18 a=1 
------------------------------------------------------------------------------------------GAUGGUGGUGGAUUGGAAG----------------------------------- l=19 a=1 
------------------------------------------------------------------------------------------GAUGGUGGUGGAUUGGAAGG---------------------------------- l=20 a=1 
------------------------------------------------------------------------------------------GAUGGUGGUGGAUUGGAAGGA--------------------------------- l=21 a=1 
------------------------------------------------------------------------------------------GAUGGUGGUGGAUUGGAAGGAUUUUCCCGUGCAUCG------------------ l=36 a=1 
-----------------------------------------------------------------------------------------AGAUGGUGGUGGAUUGGAAG----------------------------------- l=20 a=1 
-----------------------------------------------------------------------------------------AGAUGGUGGUGGAUUGGAAGG---------------------------------- l=21 a=1 
-----------------------------------------------------------------------------------------AGAUGGUGGUGGAUUGGAAGGAUUUUCCCGU------------------------ l=31 a=1 
-----------------------------------------------------------------------------------------AGAUGGUGGUGGAUUGGAAGGAUUUUCCCGUGCAUCGAAGGAGA----------- l=44 a=1 
-----------------------------------------------------------------------------------------AGAUGGUGGUGGAUUGGAAGGAUUUUCCCGUGCAUCGAAGGAGAC---------- l=45 a=2 
----------------------------------------------------------------------------------------AAGAUGGUGGUGGAUUGG-------------------------------------- l=18 a=1 
----------------------------------------------------------------------------------------AAGAUGGUGGUGGAUUGGAA------------------------------------ l=20 a=4 
----------------------------------------------------------------------------------------AAGAUGGUGGUGGAUUGGAAG----------------------------------- l=21 a=2 
----------------------------------------------------------------------------------------AAGAUGGUGGUGGAUUGGAAGGAU-------------------------------- l=24 a=2 
---------------------------------------------------------------------------------------CAAGAUGGUGGUGGAUUG--------------------------------------- l=18 a=2 
---------------------------------------------------------------------------------------CAAGAUGGUGGUGGAUUGG-------------------------------------- l=19 a=2 
---------------------------------------------------------------------------------------CAAGAUGGUGGUGGAUUGGA------------------------------------- l=20 a=3 
---------------------------------------------------------------------------------------CAAGAUGGUGGUGGAUUGGAA------------------------------------ l=21 a=10 
---------------------------------------------------------------------------------------CAAGAUGGUGGUGGAUUGGAAG----------------------------------- l=22 a=9 
---------------------------------------------------------------------------------------CAAGAUGGUGGUGGAUUGGAAGG---------------------------------- l=23 a=3 
---------------------------------------------------------------------------------------CAAGAUGGUGGUGGAUUGGAAGGA--------------------------------- l=24 a=1 
---------------------------------------------------------------------------------------CAAGAUGGUGGUGGAUUGGAAGGAU-------------------------------- l=25 a=1 
---------------------------------------------------------------------------------------CAAGAUGGUaGUGGAUUGGAAGGAU-------------------------------- l=25 a=1 
---------------------------------------------------------------------------------------CAAGAUGGUGGUGGAUUGGAAGGAUUU------------------------------ l=27 a=1 
---------------------------------------------------------------------------------------CAAGAUGGUGGUGGAUUGGAAGGAUUUU----------------------------- l=28 a=1 
---------------------------------------------------------------------------------------CAAGAUGGUGGUGGAUUGGAAGGAUUUUCC--------------------------- l=30 a=1 
---------------------------------------------------------------------------------------CAAGAUGGUGGUGGAUUGGAAGGAUUUUCCC-------------------------- l=31 a=1 
--------------------------------------------------------------------------------------ACAAGAUGGUGGUGGAUUGGAA------------------------------------ l=22 a=1 
--------------------------------------------------------------------------------------ACAAGAUGGUGGUGGAUUGGAAG----------------------------------- l=23 a=3 
-------------------------------------------------------------------------------------GACAAGAUGGUGGUGGAUUG--------------------------------------- l=20 a=1 
-------------------------------------------------------------------------------------GACAAGAUGGUGGUGGAUUGG-------------------------------------- l=21 a=2 
-------------------------------------------------------------------------------------GACAAGAUGGUGGUGGAUUGGA------------------------------------- l=22 a=2 
-------------------------------------------------------------------------------------GACAAGAUGGUGGUGGAUUGGAA------------------------------------ l=23 a=3 
-------------------------------------------------------------------------------------GACAAGAUGGUGGUGGAUUGGAAG----------------------------------- l=24 a=3 
-------------------------------------------------------------------------------------GACAAGAUGGUGGUGGAUUGGAAGG---------------------------------- l=25 a=4 
-------------------------------------------------------------------------------------GACAAGAUGGUGGUGGAUUGGAAGGA--------------------------------- l=26 a=2 
-------------------------------------------------------------------------------------GACAAGAUGGUGGUGGAUUGGAAGGAU-------------------------------- l=27 a=2 
-------------------------------------------------------------------------------------GACAAGAUGGUGGUGGAUUGGAAGGAUUUUCCC-------------------------- l=33 a=1 
------------------------------------------------------------------------------------UGACAAGAUGGUGGUGGAUUGGAAG----------------------------------- l=25 a=1 
------------------------------------------------------------------------------------UGACAAGAUGGUGGUGGAUUGGAAGGA--------------------------------- l=27 a=1 
-----------------------------------------------------------------------------------AUGACAAGAUGGUGGUGGAUUG--------------------------------------- l=22 a=1 
-----------------------------------------------------------------------------------AUGACAAGAUGGUGGUGGAUUGG-------------------------------------- l=23 a=1 
-----------------------------------------------------------------------------------AUGACAAGAUGGUGGUGGAUUGGA------------------------------------- l=24 a=1 
-----------------------------------------------------------------------------------AUGACAAGAUGGUGGUGGAUUGGAA------------------------------------ l=25 a=2 
-----------------------------------------------------------------------------------AUGACAAGAUGGUGGUGGAUUGGAAG----------------------------------- l=26 a=1 
-----------------------------------------------------------------------------------AUGACAAGAUGGUGGUGGAUUGGAAGG---------------------------------- l=27 a=1 
----------------------------------------------------------------------------------CAUGACAAGAUGGUGGUGGAUU---------------------------------------- l=22 a=2 
----------------------------------------------------------------------------------CAUGACAAGAUGGUGGUGGAUUGGAA------------------------------------ l=26 a=1 
----------------------------------------------------------------------------------CAUGACAAGAUGGUGGUGGAUUGGAAGG---------------------------------- l=28 a=1 
--------------------------------------------------------------------------------CUCAUGACAAGAUGGUGGUGGAUUGGAA------------------------------------ l=28 a=1 
-------------------------------------------------------------------------------GCUCAUGACAAGAUGGUGGUGGAUUG--------------------------------------- l=26 a=1 
-------------------------------------------------------------------------------GCUCAUGACAAGAUGGUGGUGGAUUGG-------------------------------------- l=27 a=1 
-------------------------------------------------------------------------------GCUCAUGACAAGAUGGUGGUGGAUUGGA------------------------------------- l=28 a=2 
------------------------------------------------------------------------------CGCUCAUGACAAGAUGGUGGUGGAUUGGAA------------------------------------ l=30 a=1 
-----------------------------------------------------------------------------GCGCUCAUGACAAGAUGGUGGUG-------------------------------------------- l=23 a=1 
-----------------------------------------------------------------------------GCGCUCAUGACAAGAUGGUGGUGGAU----------------------------------------- l=26 a=1 
-----------------------------------------------------------------------------GCGCUCAUGACAAGAUGGUGGUGGAUU---------------------------------------- l=27 a=1 
-----------------------------------------------------------------------------GCGCUCAUGACAAGAUGGUGGUGGAUUGGAAGG---------------------------------- l=33 a=1 
----------------------------------------------------------------------------GGCGCUCAUGACAAGAUGGUGGUGGAUU---------------------------------------- l=28 a=1 
--------------------------------------------------------------------------CUGGCGCUCAcGACAAGAUGGUGGUGGAUUGG-------------------------------------- l=32 a=1 
------------------------------------------------------------------------GGCUGGCGCUCAUGACA------------------------------------------------------- l=17 a=1 
------------------------------------------------------------------------GGCUGGCGCUCAUGACAAGAUGGUGGUGGAUUGGAAG----------------------------------- l=37 a=1 
-----------------------------------------------------------------------CGGCUGGCGCUCAUGACA------------------------------------------------------- l=18 a=1 
-----------------------------------------------------------------------CGGCUGGCGCUCAUGACAAGAUGGUGGUGGAUUG--------------------------------------- l=34 a=1 
----------------------------------------------------------------------UCGGCUGGCGCU-------------------------------------------------------------- l=12 a=1 
----------------------------------------------------------------------UCGGCUGGCGCUCAUGACAAGAUGGUGGUGGA------------------------------------------ l=32 a=1 
--------------------------------------------------------------------CUUCGGCUGGCGCUCAUGACA------------------------------------------------------- l=21 a=1 
------------------------------------------------------------------CGCUUCGGCUGGCGCU-------------------------------------------------------------- l=16 a=2 
------------------------------------------------------------------CGCUUCGGCUGGCGCUC------------------------------------------------------------- l=17 a=3 
------------------------------------------------------------------CGCUUCGGCUGGCGCUCA------------------------------------------------------------ l=18 a=2 
-----------------------------------------------------------------UCGCUUCGGCUGGCGCU-------------------------------------------------------------- l=17 a=1 
-----------------------------------------------------------------UCGCUUCGGCUGGCGCUC------------------------------------------------------------- l=18 a=1 
----------------------------------------------------------------AUCGCUUCGGCUGGCGCU-------------------------------------------------------------- l=18 a=1 
----------------------------------------------------------------AUCGCUUCGGCUGGCGCUC------------------------------------------------------------- l=19 a=6 
----------------------------------------------------------------AUCGCUUCGGCUGGCGCUCA------------------------------------------------------------ l=20 a=1 
----------------------------------------------------------------AUCGCUUCGGCUGGCGCUuAUGAC-------------------------------------------------------- l=24 a=1 
----------------------------------------------------------------AUCGCUUCGGCUGGCGCUCAUGACA------------------------------------------------------- l=25 a=3 
----------------------------------------------------------------AUCGCUUCGGCUGGCGCUCAUGACAA------------------------------------------------------ l=26 a=1 
---------------------------------------------------------------CAUCGCUUCGGCUGGCGCU-------------------------------------------------------------- l=19 a=1 
---------------------------------------------------------------CAUCGCUUCGGCUGGCGCUC------------------------------------------------------------- l=20 a=1 
---------------------------------------------------------------CAUCGCUUCGGCUGGCGCUCA------------------------------------------------------------ l=21 a=1 
--------------------------------------------------------------GCAUCGCUUCGGCUGGCGCU-------------------------------------------------------------- l=20 a=1 
-------------------------------------------------------------GGCAUCGCUUCGGCUGG------------------------------------------------------------------ l=17 a=1 
-------------------------------------------------------------GGCAUCGCUUCGGCUGGCGCU-------------------------------------------------------------- l=21 a=4 
-------------------------------------------------------------GGCAUCGCUUCGGCUGGCGCUC------------------------------------------------------------- l=22 a=8 
-------------------------------------------------------------GGCAUCGCUUCGGCUGGCaCUC------------------------------------------------------------- l=22 a=3 
-------------------------------------------------------------GGCAUCGCUUCGGCUGGCGCUCA------------------------------------------------------------ l=23 a=1 
-------------------------------------------------------------GGCAUCGCUUCGGCUGGCGCUCAU----------------------------------------------------------- l=24 a=1 
-------------------------------------------------------------GGCAUCGCUUCGGCUGGCGCUCAUGACAA------------------------------------------------------ l=29 a=3 
------------------------------------------------------------AGGCAUCGCUUCGGCUGGCGC--------------------------------------------------------------- l=21 a=1 
------------------------------------------------------------AGGCAUCGCUUCGGCUGGCGCU-------------------------------------------------------------- l=22 a=6 
------------------------------------------------------------AGGCAUCGCUUCGGCUGGCGCUC------------------------------------------------------------- l=23 a=2 
------------------------------------------------------------AGGCAUCGCUUCGGCUGGCGCUCAU----------------------------------------------------------- l=25 a=1 
-----------------------------------------------------------GAGGCAUCGCUUCGGCUGGCGCU-------------------------------------------------------------- l=23 a=3 
-----------------------------------------------------------GAGGCAUCGCUUCGGCUGGCGCUCA------------------------------------------------------------ l=25 a=2 
----------------------------------------------------------GGAGGCAUCGCUUCGGCUGGCGCU-------------------------------------------------------------- l=24 a=12 
----------------------------------------------------------GGAGGCAUCGCUUCGGCUGGCGCUC------------------------------------------------------------- l=25 a=9 
----------------------------------------------------------GGAGGCAUCGCUUCGGCUGGCGCUCA------------------------------------------------------------ l=26 a=3 
----------------------------------------------------------GGAGGCAUCGCUUCGGCUGGCGCUCAU----------------------------------------------------------- l=27 a=1 
---------------------------------------------------------UGGAGGCAUCGCUUCGGCU-------------------------------------------------------------------- l=19 a=1 
---------------------------------------------------------UGGAGGCAUCGCUUCGGCUG------------------------------------------------------------------- l=20 a=1 
---------------------------------------------------------UGGAGGCAUCGCUUCGGCUGGCGC--------------------------------------------------------------- l=24 a=1 
---------------------------------------------------------UGGAGGCAUCGCUUCGGCUGGCGCU-------------------------------------------------------------- l=25 a=3 
---------------------------------------------------------UGGAGGCAUCGCUUCGGCUGGCGCUC------------------------------------------------------------- l=26 a=3 
---------------------------------------------------------UGGAGGCAUCGCUUCGGCUGGCGCUCA------------------------------------------------------------ l=27 a=1 
-----------------------------------------------------CUUUUGGAGGCAUCGCUUCGGCUGGCGCUCA------------------------------------------------------------ l=31 a=1 
-----------------------------------------------------CUUUUGGAGGCAUCGCUUCGGCUGGCGCUCAU----------------------------------------------------------- l=32 a=1 
------------------------------------------------GCUGUCUUUUGGAGGCAUCGCUUCGGCUG------------------------------------------------------------------- l=29 a=1 
-----------------------------------------------UGCUGUCUUUUGGAGGCAUC----------------------------------------------------------------------------- l=20 a=1 
----------------------------------------------CUGCUGUCUUUUGGAGGC-------------------------------------------------------------------------------- l=18 a=1 
----------------------------------------------CUGCUGUCUUUUGGAGGCAUCGCUUCGGC--------------------------------------------------------------------- l=29 a=1 
----------------------------------------------CUGCUGUCUUUUGGAGGCAUCGCUUCGGCUGGCGCU-------------------------------------------------------------- l=36 a=2 
---------------------------------------------UCUGCUGUCUUUUGGAGGC-------------------------------------------------------------------------------- l=19 a=1 
---------------------------------------------UCUGCUGUCUUUUGGAGGCAUCGCUUCGGCU-------------------------------------------------------------------- l=31 a=1 
--------------------------------------------AUCUGCUGUCUUUUGGAGGCA------------------------------------------------------------------------------- l=21 a=1 
-------------------------------------------CAUCUGCUGUCUUUUGGAG---------------------------------------------------------------------------------- l=19 a=1 
-------------------------------------------CAUCUGCUGUCUUUUGGAGGCAUCGC--------------------------------------------------------------------------- l=26 a=1 
------------------------------------------UCAUCUGCUGUCUUUUGG------------------------------------------------------------------------------------ l=18 a=1 
------------------------------------------UCAUCUGCUGUCUUUUGGAG---------------------------------------------------------------------------------- l=20 a=2 
-----------------------------------------UUCAUCUGCUGUCUUUUGGAGGCA------------------------------------------------------------------------------- l=24 a=1 
-----------------------------------------UUCAUCUGCUGUCUUUUGGAGGCAUCGCUUCGGC--------------------------------------------------------------------- l=34 a=1 
----------------------------------------GUUCAUCUGCUGUCUUUUGGAGGC-------------------------------------------------------------------------------- l=24 a=2 
----------------------------------------GUUCAUCUGCUGUCUUUUGGAGGCAUC----------------------------------------------------------------------------- l=27 a=2 
---------------------------------------GGUUCAUCUGCUGUCUUUUGGAGGC-------------------------------------------------------------------------------- l=25 a=3 
---------------------------------------GGUUCAUCUGCUGUCUUUUGGAGGCAUCGCUU------------------------------------------------------------------------- l=32 a=6 
--------------------------------------UGGUUCAUCUGCUGUCUUUUGGAGGC-------------------------------------------------------------------------------- l=26 a=1 
-------------------------------------CUGGUUCAUCUGCUGUCUUUUG------------------------------------------------------------------------------------- l=22 a=2 
-------------------------------------CUGGUUCAUCUGCUGUCUUUUGG------------------------------------------------------------------------------------ l=23 a=1 
-------------------------------------CUGGUUCAUCUGCUGUCUUUUGGAGGC-------------------------------------------------------------------------------- l=27 a=7 
-------------------------------------CUGGUUCAUCUGCUGUCUUUUGGAGGCA------------------------------------------------------------------------------- l=28 a=1 
-------------------------------------CUGGUUCAUCUGCUGUCUUUUGGAGGCAU------------------------------------------------------------------------------ l=29 a=1 
-------------------------------------CUGGUUCAUCUGCUGUCUUUUGGAGGCAUC----------------------------------------------------------------------------- l=30 a=1 
-----------------------------------GACUGGUUCAUCUGCU--------------------------------------------------------------------------------------------- l=16 a=2 
-----------------------------------GACUGGUUCAUCUGCUGUCUUUUGGAG---------------------------------------------------------------------------------- l=27 a=1 
-----------------------------------GACUGGUUCAUCUGCUGUCUUUUGGAGGCAUC----------------------------------------------------------------------------- l=32 a=1 
----------------------------------UGACUGGUUCAUCUGCUGUCUUUUGG------------------------------------------------------------------------------------ l=26 a=1 
----------------------------------UGACUGGUUCAUCUGCUGUCUUUUGGAGGC-------------------------------------------------------------------------------- l=30 a=1 
---------------------------------UUGACUGGUUCAUCUGCU--------------------------------------------------------------------------------------------- l=18 a=1 
---------------------------------UUGACUGGUUCAUCUGCUGUCUUUUGG------------------------------------------------------------------------------------ l=27 a=1 
------------------------------UAUUUGACUGGUUCAUCUGCUGUCUUUUGGAGGC-------------------------------------------------------------------------------- l=34 a=1 
-----------------UACGAGAUUCAUCUAUUUGACUGG------------------------------------------------------------------------------------------------------- l=24 a=1 
-----------------UACGAGAUUCAUCUAUUUGACUGGUU----------------------------------------------------------------------------------------------------- l=26 a=8 
----------------AUACGAGAUUCAUCUAUUUGACUGGUUCAUCUGC---------------------------------------------------------------------------------------------- l=34 a=2 
---------UUUGGUGAUACGAGAUUCc-------------------------------------------------------------------------------------------------------------------- l=19 a=1 
--------CUUUGGUGAUACGAGAUUCAUCUA---------------------------------------------------------------------------------------------------------------- l=24 a=1 
----CUUUCUUUGGUGAUACGAGA------------------------------------------------------------------------------------------------------------------------ l=20 a=1 
----CUUUCUUUGGUGAUACGAGAU----------------------------------------------------------------------------------------------------------------------- l=21 a=1 
---UCUUUCUUUGGUGAUACGAGAUU---------------------------------------------------------------------------------------------------------------------- l=23 a=1 
--GUCUUUCUUUGGUGAUAC---------------------------------------------------------------------------------------------------------------------------- l=18 a=1 
--GUCcUUCUUUGGUGAUAC---------------------------------------------------------------------------------------------------------------------------- l=18 a=1 
--GUCUUUCUUUGGUGAUACG--------------------------------------------------------------------------------------------------------------------------- l=19 a=1 
--GUCUUUCUUUGGUGAUACGA-------------------------------------------------------------------------------------------------------------------------- l=20 a=1 
--GUCUUUCUUUGGUGAUACGAGA------------------------------------------------------------------------------------------------------------------------ l=22 a=3 
--GUCUUUCUUUGGUGAUACGAGAUU---------------------------------------------------------------------------------------------------------------------- l=24 a=6 
--GUCUUUCUUUGGUGAUACGAGAUUC--------------------------------------------------------------------------------------------------------------------- l=25 a=6 
--GUCUUUCUUUGGUGAUACGAGAUUCA-------------------------------------------------------------------------------------------------------------------- l=26 a=4 
--GUCUUUCUUUGGUGAUACGAGAUUCAUC------------------------------------------------------------------------------------------------------------------ l=28 a=1 
-GGUCUUUCUUUGGUGA------------------------------------------------------------------------------------------------------------------------------- l=16 a=6 
-GGUCUUUCUUUGGUGAU------------------------------------------------------------------------------------------------------------------------------ l=17 a=2 
-GGUCUUUCUUUGGUGAUA----------------------------------------------------------------------------------------------------------------------------- l=18 a=1 
-GGUCUUUCUUUGGUGAUACGA-------------------------------------------------------------------------------------------------------------------------- l=21 a=8 
-GGUCUUUCUUUGGUGAUACGAG------------------------------------------------------------------------------------------------------------------------- l=22 a=2 
-GGUCUUUCUUUGGUGAUACGAGA------------------------------------------------------------------------------------------------------------------------ l=23 a=21 (c)
-GGUCUUUCUUUGGUGAUACGAGAU----------------------------------------------------------------------------------------------------------------------- l=24 a=29 
-GGUCUUUCUUUGGUGAUACGAGAUU---------------------------------------------------------------------------------------------------------------------- l=25 a=63 
-GGUCUUUCUUUGGUGAUACGAGAUUC--------------------------------------------------------------------------------------------------------------------- l=26 a=35 
-GGUCUUUCUUUGGUGAUACGAGAUUCA-------------------------------------------------------------------------------------------------------------------- l=27 a=36 
-GGUCUUUCUUUGGUGAUACGAGAUUCAU------------------------------------------------------------------------------------------------------------------- l=28 a=4 
-GGUCUUUCUUUGGUGAUACGAGAUUCAUC------------------------------------------------------------------------------------------------------------------ l=29 a=73 
-GGUCUUcCUUUGGUGAUACGAGAUUCAUC------------------------------------------------------------------------------------------------------------------ l=29 a=2 
-GGUCUUUCUUUGGcGAUACGAGAUUCAUC------------------------------------------------------------------------------------------------------------------ l=29 a=1 
-GGUCUUUCUUUGGUGAUACGAGAUUCAUCU----------------------------------------------------------------------------------------------------------------- l=30 a=7 
-GGUCUUUCUUUGGUGAcACGAGAUUCAUCU----------------------------------------------------------------------------------------------------------------- l=30 a=1 
-GGUCUUUCUUUGGUGAUACGAGAUUCAUCUA---------------------------------------------------------------------------------------------------------------- l=31 a=15 
-GGUCUUUCUUUGGUGAUACGAGAUUCAUCUAU--------------------------------------------------------------------------------------------------------------- l=32 a=1 
-GGUCUUUCUUUGGUGAUACGAGAUUCAUCUAUU-------------------------------------------------------------------------------------------------------------- l=33 a=2 
-GGUCUUUCUUUGGUGAUACGAGAUUCAUCUAUUU------------------------------------------------------------------------------------------------------------- l=34 a=2 
GGGUCUUUCUUUGGUG-------------------------------------------------------------------------------------------------------------------------------- l=16 a=2 
GGGUCUUUCUUUGGUGA------------------------------------------------------------------------------------------------------------------------------- l=17 a=7 
GGGUCUUUCUUUGGUGAUA----------------------------------------------------------------------------------------------------------------------------- l=19 a=7 
GGGUCUUUCUUUGGUGAUACGA-------------------------------------------------------------------------------------------------------------------------- l=22 a=18 
GGGUCUUUCUUUGGcGAUACGA-------------------------------------------------------------------------------------------------------------------------- l=22 a=1 
GGGUCUUUCUUUGGUGAUACGAG------------------------------------------------------------------------------------------------------------------------- l=23 a=4 
GGGUCUUUCUUUGGUGAUACGAGA------------------------------------------------------------------------------------------------------------------------ l=24 a=32 
uGGUCUUUCUUUGGUGAUACGAGA------------------------------------------------------------------------------------------------------------------------ l=24 a=1 
GGGUCUUUCUUUGGUGAUACGAGAU----------------------------------------------------------------------------------------------------------------------- l=25 a=14 
GGGUCUUUCUUUGGUGAUACGAGAUU---------------------------------------------------------------------------------------------------------------------- l=26 a=40 
GaGUCUUUCUUUGGUGAUACGAGAUU---------------------------------------------------------------------------------------------------------------------- l=26 a=1 
GGGUCUUUCUUUGGUGAUACGAGAUUC--------------------------------------------------------------------------------------------------------------------- l=27 a=110 
GGGUCUUUCUUUGGUaAUACGAGAUUC--------------------------------------------------------------------------------------------------------------------- l=27 a=1 
GGGUCUcUCUUUGGUGAUACGAGAUUC--------------------------------------------------------------------------------------------------------------------- l=27 a=1 
GGGUCUUUCUUUGGUGAUACGAGAUUCA-------------------------------------------------------------------------------------------------------------------- l=28 a=40 
GGGUCUUUCUUUGGUGAUACGAGAUUCAU------------------------------------------------------------------------------------------------------------------- l=29 a=28 
GGGUCUUUCUUUGGUGAUACGAGAUUCAUC------------------------------------------------------------------------------------------------------------------ l=30 a=223 (ma)
GGGcCUUUCUUUGGUGAUACGAGAUUCAUC------------------------------------------------------------------------------------------------------------------ l=30 a=1 
GGGUCcUUCUUUGGUGAUACGAGAUUCAUC------------------------------------------------------------------------------------------------------------------ l=30 a=1 
GGGUCUUUCUUUGGUGAUACGAGAUUCgUC------------------------------------------------------------------------------------------------------------------ l=30 a=2 
GGGUCUcUCUUUGGUGAUACGAGAUUCAUC------------------------------------------------------------------------------------------------------------------ l=30 a=1 
GGGUCUUUCUUUGGUGAcACGAGAUUCAUC------------------------------------------------------------------------------------------------------------------ l=30 a=1 
GGGUCUUUCUUUGGUGAUgCGAGAUUCAUC------------------------------------------------------------------------------------------------------------------ l=30 a=1 
GGGUCUUUCUUUGGUGAUACGAGAUUCAUCU----------------------------------------------------------------------------------------------------------------- l=31 a=18 
GGGUCUUUCUUUGGUGAUACGAGAUUCAUCUA---------------------------------------------------------------------------------------------------------------- l=32 a=36 
GGGUCUUUCUUUGGUGAUACGAGAUUCAUCUAU--------------------------------------------------------------------------------------------------------------- l=33 a=5 
GGGUCUUUCUUUGGUGAUACGAGAUUCAUCUAUU-------------------------------------------------------------------------------------------------------------- l=34 a=4 
GGGUCUUUCUUUGGUGAUACGAGAUUCAUCUAUUU------------------------------------------------------------------------------------------------------------- l=35 a=7 
GGGUCUUUCUUUGGUGAUACGAGAUUCAUCUAUUUG------------------------------------------------------------------------------------------------------------ l=36 a=1 

mb-00011
ax-1001001
ku-01
ss-101011101000
fn-111
```
