## Supplementary material for "Comprehensive re-analysis of hairpin RNAs in fungi reveals ancestral links": File S1: PID0282.aci-milR-12.SRR1662192.txt

```
species:   Tacam
pid:       PID0282
parent:    aci-milR-12
paralog:   
locus:     JNBV01000004.1:181326-181469
matures:   ['GGUCUUUCUUUGGUGAUACGAGA', 'UUCCCGUGCAUCGAAGGAGACCAACAGAUUG']
srr:       SRR1662192
genome:    /Users/jax/+Genomes/Fungal_genomes/Tacam.GCA_000766995.1_ASM76699v1_genomic.fa
alignment: /media/data/njohnson/+SeqLibraries/FunHP_libraries/Lin2015-zy.SRR1662192.cram
call:      samtools view /media/data/njohnson/+SeqLibraries/FunHP_libraries/Lin2015-zy.SRR1662192.cram JNBV01000004.1:181326-181469

15 out of bounds
293 alignments
292 proper strand
284 stranded perfect matches

***********************                                                                                         ******************************  
GGGUCUUUCUUUGGUGAUACGAGAUUCAUCUAUUUGACUGGUUCAUCUGCUGUCUUUUGGAGGCAUCGCUUCGGCUGGCGCUCAUGACAAGAUGGUGGUGGAUUGGAAGGAUUUUCCCGUGCAUCGAAGGAGACCAACAGAUUG
.((((((.((((((((.((((((((((.((((.((.(((...((((((..((((.....(((((...((....))..)).)))..)))))))))).))).)).)))).))))))...)))))))))))))))))).........
-GGUCUUUCUUUGGUGAUACGAGA------------------------------------------------------------------------------------------------------------------------ l=23 a=4 c
-----------------------------------------------------------------------------------------------------------------UUCCCGUGCAUCGAAGGAGACCAACAGAUUG l=31 a=0 c*
------------------------------------------------------------------------------------------------------------------UCCCGUGCAUCGAAGGAGACCAACAGAU-- l=28 a=22 ma
------------------------------------------------------------------------------------------------------------------------------------------------ l=0 a=0 ma*

---------------------------------------------------------------------------------------------------------------------------------GAGACCAACAGAU-- l=13 a=1 
------------------------------------------------------------------------------------------------------------------------------AAGGAGACCAACAGAU-- l=16 a=1 
-----------------------------------------------------------------------------------------------------------------------------GAAGGAGACCAACAGAU-- l=17 a=1 
----------------------------------------------------------------------------------------------------------------------------CGAAGGAGACCAACAGA--- l=17 a=1 
----------------------------------------------------------------------------------------------------------------------------CGAAGGAGACCAACAGAU-- l=18 a=1 
--------------------------------------------------------------------------------------------------------------------------AUCGAAGGAGACCAACA----- l=17 a=1 
-------------------------------------------------------------------------------------------------------------------------CAUCGAAGGAGACCAACA----- l=18 a=3 
-------------------------------------------------------------------------------------------------------------------------CAUCGAAGGAGACCAACAG---- l=19 a=1 
-------------------------------------------------------------------------------------------------------------------------CAUCGAAGGAGACCAACAGAU-- l=21 a=5 
------------------------------------------------------------------------------------------------------------------------GCAUCGAAGGAGAC---------- l=14 a=2 
------------------------------------------------------------------------------------------------------------------------GCAUCGAAGGAGACCA-------- l=16 a=5 
------------------------------------------------------------------------------------------------------------------------GCAUCGAAGGAGACCAAC------ l=18 a=1 
------------------------------------------------------------------------------------------------------------------------GCAUCGAAGGAGACCAACA----- l=19 a=4 
------------------------------------------------------------------------------------------------------------------------GCAUCGAAGGAGACCAACAGAU-- l=22 a=13 
------------------------------------------------------------------------------------------------------------------------GCgUCGAAGGAGACCAACAGAU-- l=22 a=2 
-----------------------------------------------------------------------------------------------------------------------UGCAUCGAAGGAGACC--------- l=16 a=1 
-----------------------------------------------------------------------------------------------------------------------UGCAUCGAAGGAGACCAACAGAU-- l=23 a=3 
----------------------------------------------------------------------------------------------------------------------GUGCAUCGAAGGAGACCAA------- l=19 a=1 
----------------------------------------------------------------------------------------------------------------------GUGCAUCGAAGGAGACCAACA----- l=21 a=2 
----------------------------------------------------------------------------------------------------------------------GUGCAUCGAAGGAGACCAACAGA--- l=23 a=1 
----------------------------------------------------------------------------------------------------------------------GUGCAUCGAAGGAGACCAACAGAU-- l=24 a=1 
---------------------------------------------------------------------------------------------------------------------CGUGCAUCGAAGGAGACC--------- l=18 a=1 
---------------------------------------------------------------------------------------------------------------------CGUGCAUCGAAGGAGACCAACAG---- l=23 a=1 
---------------------------------------------------------------------------------------------------------------------CGUGCAUCGAAGGAGACCAACAGA--- l=24 a=1 
--------------------------------------------------------------------------------------------------------------------CCGUGCAUCGAAGGA------------- l=15 a=1 
--------------------------------------------------------------------------------------------------------------------CCGUGCAUCGAAGGAG------------ l=16 a=2 
--------------------------------------------------------------------------------------------------------------------CCGUGCAUCGAAGGAGA----------- l=17 a=8 
--------------------------------------------------------------------------------------------------------------------CCGUGCAUCGAAGGAGACC--------- l=19 a=3 
--------------------------------------------------------------------------------------------------------------------CCGUGCAUCGAAGGAGACCA-------- l=20 a=5 
--------------------------------------------------------------------------------------------------------------------CCGUGCAUCGAAGGAGACCAACA----- l=23 a=1 
--------------------------------------------------------------------------------------------------------------------CCGUGCAUCGAAGGAGACCAACAGAUU- l=27 a=2 
-------------------------------------------------------------------------------------------------------------------CCCGUGCAUCGAAGGAGA----------- l=18 a=2 
-------------------------------------------------------------------------------------------------------------------CCCGUGCAUCGAAGGAGACC--------- l=20 a=5 
-------------------------------------------------------------------------------------------------------------------CCCGUGCAUCGAAGGAGACCA-------- l=21 a=7 
-------------------------------------------------------------------------------------------------------------------CCCGUGCAUCGAAGGAGACCAA------- l=22 a=2 
-------------------------------------------------------------------------------------------------------------------CCCGUGCAUCGAAGGAGACCAACA----- l=24 a=1 
-------------------------------------------------------------------------------------------------------------------CCCGUGCAUCGAAGGAGACCAACAGA--- l=26 a=9 
-------------------------------------------------------------------------------------------------------------------CCCGUGCAUCGAAGGAGACCAACAGAU-- l=27 a=13 
-------------------------------------------------------------------------------------------------------------------CCCGUGCAUCGAAGGAGACCcACAGAU-- l=27 a=1 
------------------------------------------------------------------------------------------------------------------UCCCGUGCAUCGAAGGAGACC--------- l=21 a=3 
------------------------------------------------------------------------------------------------------------------UCCCGUGCAUCGAAGGAGACCA-------- l=22 a=2 
------------------------------------------------------------------------------------------------------------------UCCCGUGCAUCGAAGGAGACCAA------- l=23 a=1 
------------------------------------------------------------------------------------------------------------------UCCCGUGCAUCGAAGGAGACCAACA----- l=25 a=4 
------------------------------------------------------------------------------------------------------------------UCCCGUGCAUCGAAGGAGACCAACAG---- l=26 a=2 
------------------------------------------------------------------------------------------------------------------UCCCGUGCAUCGAAGGAGACCAACAGAU-- l=28 a=22 (ma)
-----------------------------------------------------------------------------------------------------------------UUCCCGUGCAUCGAAGGAGACC--------- l=22 a=2 
-----------------------------------------------------------------------------------------------------------------UUCCCGUGCAUCGAAGGAGACCA-------- l=23 a=2 
-----------------------------------------------------------------------------------------------------------------UUCCCGUGCAUCGAAGGAGACCAACA----- l=26 a=2 
-----------------------------------------------------------------------------------------------------------------UUCCCGUGCAUCGAAGGAGACCAACAGA--- l=28 a=3 
-----------------------------------------------------------------------------------------------------------------UUCCCGUGCAUCGAAGGAGACCAACAGAU-- l=29 a=13 
----------------------------------------------------------------------------------------------------------------UUUCCCGUGCAUCGAAGGAGACCAACA----- l=27 a=2 
----------------------------------------------------------------------------------------------------------------UUUCCCGUGCAUCGAAGGAGACCAACAGA--- l=29 a=1 
----------------------------------------------------------------------------------------------------------------UUUCCCGUGCAUCGAAGGAGACCAACAGAU-- l=30 a=1 
---------------------------------------------------------------------------------------------------------------UUUUCCCGUGCAUCGAAGGAGACCAACAGAU-- l=31 a=6 
--------------------------------------------------------------------------------------------------------------AUUUUCCCGUGCAUCGAAGGAGACCAACAGAU-- l=32 a=1 
-------------------------------------------------------------------------------------------------------------GAUUUUCCCGUGCAUCGAAGGAGACCAACAGAU-- l=33 a=1 
------------------------------------------------------------------------------------------------------------GGAUUUUCCCGUGCAUCGAAGGAGACCAACAGAU-- l=34 a=13 
-----------------------------------------------------------------------------------------------------------AGGAUUUUCCCGUGCAUCGAAGGAGACCAACAGAU-- l=35 a=1 
---------------------------------------------------------------------------------------------------------GAAGGAUUUUCCCGUGCAUCGAAGGAGACCAACAGAU-- l=37 a=2 
--------------------------------------------------------------------------------------------------------GGAAGGAUUUUCCCGUGCAUCGAAGGAGACCA-------- l=32 a=2 
----------------------------------------------------------------------------------------------------GAUUGGAAGGAUUUUCCCGUGCAUCGAAGGAGACCAACAGAU-- l=42 a=1 
------------------------------------------------------------------------------------------GAUGGUGGUGGAUUGGAA------------------------------------ l=18 a=3 
------------------------------------------------------------------------------------------GAUGGUGGUGGAUUGGAAG----------------------------------- l=19 a=2 
-------------------------------------------------------------------------------------GACAAGAUGGUGGUGGAUUGGAAGGAUU------------------------------- l=28 a=1 
------------------------------------------------------------------------------------UGACAAGAUGGUGGUGGAUUGGAAG----------------------------------- l=25 a=1 
------------------------------------------------------------------------------CGCUCAUGACAAGAUGGU------------------------------------------------ l=18 a=2 
----------------------------------------------------------------------------GGCGCUCAUGACAAGAUGGUGGUGG------------------------------------------- l=25 a=1 
--------------------------------------------------------------------------CUGGCGCUCAUGACAAGAUGGUGGUGGAUUG--------------------------------------- l=31 a=1 
--------------------------------------------------------------------------CUGGCGCUCAUGACAAGAUGGUGGUGGAUUGGAA------------------------------------ l=34 a=2 
------------------------------------------------------------------CGCUUCGGCUGGCGCUCA------------------------------------------------------------ l=18 a=1 
------------------------------------------------------------------CGCUUCGGCUGGCGCUCAU----------------------------------------------------------- l=19 a=3 
----------------------------------------------------------------AUCGCUUCGGCUGGCGCUCAU----------------------------------------------------------- l=21 a=1 
------------------------------------------------------------AGGCAUCGCUUCGGCUGGCGCU-------------------------------------------------------------- l=22 a=1 
-----------------------------------------------------CUUUUGGAGaCAUCG---------------------------------------------------------------------------- l=15 a=1 
---------------------------------------------UCUGCUGUCUUUUGGAGGCA------------------------------------------------------------------------------- l=20 a=1 
----------------------------------------GUUCAUCUGCUGUCUUUUGGAGGCAUCGCU-------------------------------------------------------------------------- l=30 a=1 
---------------------------------------GGUUCAUCUGCUGUCUUUUGGAGGCAUC----------------------------------------------------------------------------- l=28 a=2 
-------------------------------------CUGGUUCAUCUGCUGUCUUUUGGAGGCAUCGCU-------------------------------------------------------------------------- l=33 a=1 
------------------------------------ACUGGUUCAUCUGCUGUCUUUUGGAGGCAU------------------------------------------------------------------------------ l=30 a=2 
------------------------------------cCUGGUUCAUCUGCUGUCUUUUGGAGGCAU------------------------------------------------------------------------------ l=30 a=1 
-----------------------------------GACUGGUUCAUCUGCUGUCUUU--------------------------------------------------------------------------------------- l=22 a=1 
-----------------------------------GACUGGUUCAUCUGCUGUCUUUU-------------------------------------------------------------------------------------- l=23 a=2 
----------------------------------UGACUGGUUCAUCUGCUGUCUUUUG------------------------------------------------------------------------------------- l=25 a=2 
-----UUUCUUUGGUGAUACGAGAUUCAUC------------------------------------------------------------------------------------------------------------------ l=25 a=1 
--GUCUUUCUUUGGUGAUACGAGgUU---------------------------------------------------------------------------------------------------------------------- l=24 a=1 
-GGUCUUUCUUUGGUGA------------------------------------------------------------------------------------------------------------------------------- l=16 a=3 
-GGUCUUUCUUUGGUGAUACGA-------------------------------------------------------------------------------------------------------------------------- l=21 a=3 
-GGUCUUUCUUUGGUGAUACGAGA------------------------------------------------------------------------------------------------------------------------ l=23 a=4 (c)
-GGUCUUUCUUUGGUGAUACGAGAU----------------------------------------------------------------------------------------------------------------------- l=24 a=3 
-GGUCUUUCUUUGGUGAUACGAGAUU---------------------------------------------------------------------------------------------------------------------- l=25 a=12 
-GGUCUcUCUUUGGUGAUACGAGAUU---------------------------------------------------------------------------------------------------------------------- l=25 a=1 
-GGUCUUUCUUUGGUGAUACGAGAUUCAUC------------------------------------------------------------------------------------------------------------------ l=29 a=7 
GGGUCUUUCUUUGGUGAUACG--------------------------------------------------------------------------------------------------------------------------- l=21 a=1 
GGGUCUUUCUUUGGUGAUACGAGA------------------------------------------------------------------------------------------------------------------------ l=24 a=4 
GGGUCUUUCUUUGGUGAUACGAGAU----------------------------------------------------------------------------------------------------------------------- l=25 a=2 
GGGUCUUUCUUUGGUGAUACGuGAU----------------------------------------------------------------------------------------------------------------------- l=25 a=1 
GGGUCUUUCUUUGGUGAUACGAGAUU---------------------------------------------------------------------------------------------------------------------- l=26 a=2 
GGGUCUUUCUUUGGUGAUACGAGAUUCA-------------------------------------------------------------------------------------------------------------------- l=28 a=2 
GGGUCUUUCUUUGGUGAUACGAGAUUCAUC------------------------------------------------------------------------------------------------------------------ l=30 a=5 
GGGUCUUUCUUUGGUGAUACGAGAUUCAUCU----------------------------------------------------------------------------------------------------------------- l=31 a=4 

mb-00010
ax-0011000
ku-01
ss-101011101000
fn-111
```
