## Supplementary material for "Comprehensive re-analysis of hairpin RNAs in fungi reveals ancestral links": File S1: PID0283.aci-milR-13.SRR1662191.txt

```
species:   Tacam
pid:       PID0283
parent:    aci-milR-13
paralog:   
locus:     JNBV01000002.1:1839247-1839327
matures:   ['CAUUAGUUAAUAGGAUCAAGAC', 'CUUGAUUCUAUCAACUGAUAUA']
srr:       SRR1662191
genome:    /Users/jax/+Genomes/Fungal_genomes/Tacam.GCA_000766995.1_ASM76699v1_genomic.fa
alignment: /media/data/njohnson/+SeqLibraries/FunHP_libraries/Lin2015-zy.SRR1662191.cram
call:      samtools view /media/data/njohnson/+SeqLibraries/FunHP_libraries/Lin2015-zy.SRR1662191.cram JNBV01000002.1:1839247-1839327

66 out of bounds
1419 alignments
1419 proper strand
1284 stranded perfect matches

   *************************                         *************************   
AGGUCUUGAUUCUAUCAACUGAUAUAUGCAUGUUGAAGACAAUCUUCAAUACGCAUACAUUAGUUAAUAGGAUCAAGACCU
(((((((((((((((.(((((((.(((((.(((((((((...))))))))).))))).))))))).)))))))))))))))
---------------------------------------------------------CAUUAGUUAAUAGGAUCAAGAC-- l=22 a=7 c
----CUUGAUUCUAUCAACUGAUAUA------------------------------------------------------- l=22 a=0 c*
-------------------------------------------------------UACAUUAGUUAAUAGGAUCAAGA--- l=23 a=281 ma
-----UUGAUUCUAUCAACUGAUAUAUG----------------------------------------------------- l=23 a=0 ma*

AGGUCUUGAUUCUAUCAACU------------------------------------------------------------- l=20 a=1 
AGGUCUUGAUUCUAUCAACUGAUAUA------------------------------------------------------- l=26 a=3 
---UCUUGAUUCUAUCAACUGAUg--------------------------------------------------------- l=21 a=1 
---UCUUGAUUCUAUCAACUGAUAUAU------------------------------------------------------ l=24 a=1 
---UCUUGAUUCUAUCAACUGAUAUAUGC---------------------------------------------------- l=26 a=4 
------UGAUUCUAUCAACUGAUAUA------------------------------------------------------- l=20 a=2 
------UGAUUCUAUCAACUGAUAUAUG----------------------------------------------------- l=22 a=6 
------UGAUUCUAUCAACUGAUAUAUGC---------------------------------------------------- l=23 a=3 
------UGAUUCUAUCAACUGAUAUAUGCA--------------------------------------------------- l=24 a=41 
------UGAUUCUAUCAACUGAUAUAUGCAa-------------------------------------------------- l=25 a=3 
------UGAUUCUAUCAACUGAUAUAUGCAUG------------------------------------------------- l=26 a=1 
-------GAUUCUAUCAACUGAUAUAUG----------------------------------------------------- l=21 a=1 
-------GAUUCUAUCAACUGAUAUAUGCA--------------------------------------------------- l=23 a=2 
------------UAUCAACUGAUAUAUGCAUGUU----------------------------------------------- l=22 a=1 
--------------UCAACUGAUAUAUGCAUG------------------------------------------------- l=18 a=1 
--------------UCAACUGAUAUAUGCAUGU------------------------------------------------ l=19 a=30 
--------------UCAACUGAUAUAUGCAUGUU----------------------------------------------- l=20 a=3 
---------------CAACUGAUAUAUGCAUGU------------------------------------------------ l=18 a=1 
---------------CAACUGAUAUAUGCAUGUU----------------------------------------------- l=19 a=1 
---------------CAACUGAUAUAUGCAUGUUGAAGACA---------------------------------------- l=26 a=1 
----------------AACUGAUAUAUGCAUGUUG---------------------------------------------- l=19 a=6 
----------------AACUGAUAUAUGCAUGUUGA--------------------------------------------- l=20 a=1 
----------------AACUGAUAUAUGCAUGUUGAAG------------------------------------------- l=22 a=3 
----------------AACUGAUAUAUGCAUGUUGAAGA------------------------------------------ l=23 a=1 
------------------CUGAUAUAUGCAUGUUGAA-------------------------------------------- l=19 a=2 
------------------CUGAUAUAUGCAUGUUGAAGA------------------------------------------ l=21 a=1 
------------------CUGAUAUAUGCAUGUUGAAGAC----------------------------------------- l=22 a=3 
------------------CUGAUAUAUGCAUGUUGAAGACA---------------------------------------- l=23 a=2 
-------------------UGAUAUAUGCAUGUUGAAGA------------------------------------------ l=20 a=5 
-------------------UGAUAUAUGCAUGUUGAAGAC----------------------------------------- l=21 a=7 
--------------------GAUAUAUGCAUGUUGAAGA------------------------------------------ l=19 a=1 
----------------------UAUAUGCAUGUUGAAGACAA--------------------------------------- l=20 a=2 
----------------------UAUAUGCAUGUUGAAGACAAUCU------------------------------------ l=23 a=1 
-----------------------AUAUGCAUGUUGAAGA------------------------------------------ l=16 a=2 
-----------------------AUAUGCAUGUUGAAGACA---------------------------------------- l=18 a=6 
-----------------------AUAUGCAUGUUGAAGACAAU-------------------------------------- l=20 a=1 
------------------------UAUGCAUGUUGAAGACAAUCU------------------------------------ l=21 a=1 
--------------------------UGCAUGUUGAAGACAAUCU------------------------------------ l=19 a=1 
-----------------------------------------AUCUUCAAUACGCAUACAUUA------------------- l=21 a=1 
--------------------------------------------UUCAAUACGCAUACAUUA------------------- l=18 a=1 
-----------------------------------------------AAUACGCAUACAUUAGUUAAUAGG---------- l=24 a=2 
--------------------------------------------------ACGCAUACAUUAGUUAAUAGGA--------- l=22 a=8 
--------------------------------------------------ACGCAUACAUUAGUUAAUAGGAa-------- l=23 a=5 
--------------------------------------------------ACGCAUACAUUAGUUAAUAGGAU-------- l=23 a=16 
--------------------------------------------------ACGCAUACAUUAGUUAAUAGGAc-------- l=23 a=1 
--------------------------------------------------ACGCAUACAUUAGUUAAUAGGAUC------- l=24 a=89 
--------------------------------------------------ACGCAUACAUUAGUUAAUAGGAUa------- l=24 a=2 
--------------------------------------------------ACGCAUACAUUAGUUAAUAGGAUu------- l=24 a=1 
--------------------------------------------------ACGCAUACAUUAGUUAAUAGGgUC------- l=24 a=1 
--------------------------------------------------ACGCAUACAUUAGUUAAUAGGAUCu------ l=25 a=9 
--------------------------------------------------ACGCAUACAUUAGUUAAUAGGAUaA------ l=25 a=1 
--------------------------------------------------ACGCAUACAUUAGUUAAUAGGAUCA------ l=25 a=1 
---------------------------------------------------CGCAUACAUUAGUUAAUAGa---------- l=20 a=4 
---------------------------------------------------CGCAUACAUUAGUUAAUAGGAUC------- l=23 a=1 
---------------------------------------------------CGCAUACAUUAGUUAAUAGGAUCA------ l=24 a=3 
---------------------------------------------------CGCAUACAUUAGUUAAUAGGAUCu------ l=24 a=1 
---------------------------------------------------CGCAUACAUUAGUUAAUAGGAUCAAGA--- l=27 a=1 
-----------------------------------------------------CAUACAUUAGUUAAUAGG---------- l=18 a=1 
-----------------------------------------------------CAUACAUUAGUUAAUAGGAUCA------ l=22 a=2 
-----------------------------------------------------CAUACAUUAGUUAAUAGGAUCAAG---- l=24 a=25 
-----------------------------------------------------CAUACAUUAGUUuAUAGGAUCAAG---- l=24 a=1 
------------------------------------------------------AUACAUUAGUUAAUAGGAUC------- l=20 a=1 
------------------------------------------------------AUACAUUAGUUAAUAGGAUCA------ l=21 a=2 
------------------------------------------------------AUACAUUAGUUAAUAGGAUCAA----- l=22 a=5 
------------------------------------------------------AUACAUUAGUUAAUAGGAUCAAG---- l=23 a=13 
------------------------------------------------------AUACAUUAGUUAAUAGGAUCAAu---- l=23 a=1 
------------------------------------------------------AUACAUUgGUUAAUAGGAUCAAG---- l=23 a=1 
------------------------------------------------------AUACAUUAGUUAAUAGGAUCAAGA--- l=24 a=6 
------------------------------------------------------AUACAUUAGUUAAUAGGAUCAAGAa-- l=25 a=2 
------------------------------------------------------AUACAUUAGUUAAUAGGAUCAAGAu-- l=25 a=2 
-------------------------------------------------------UACAUUAGUUAAUAGGAU-------- l=18 a=1 
-------------------------------------------------------UACAUUAGUUAAUAGGAUCA------ l=20 a=3 
-------------------------------------------------------UACAUUAGUUAAUAGGAUCAA----- l=21 a=11 
-------------------------------------------------------UACAUUAGUUAAUAGGAUCAAG---- l=22 a=71 
-------------------------------------------------------UACAUUgGUUAAUAGGAUCAAG---- l=22 a=2 
-------------------------------------------------------UACAcUAGUUAAUAGGAUCAAG---- l=22 a=1 
-------------------------------------------------------UACAUUAGUUAAUAGGAUCAAGA--- l=23 a=281 (ma)
-------------------------------------------------------UACAUUAaUUAAUAGGAUCAAGA--- l=23 a=1 
-------------------------------------------------------UuCAUUAGUUAAUAGGAUCAAGA--- l=23 a=1 
-------------------------------------------------------UACAUUAGUUAAUAGGgUCAAGA--- l=23 a=1 
-------------------------------------------------------UACAUUAGUUAAUAGGAUCAAGu--- l=23 a=1 
-------------------------------------------------------UACAUUAGUcAAUAGGAUCAAGA--- l=23 a=1 
-------------------------------------------------------UACAUUAGUUAAUAGGAUCAAGAa-- l=24 a=25 
-------------------------------------------------------UACAUUAGUUAAUAGGAUCAAGAC-- l=24 a=81 
-------------------------------------------------------UACAUUAGUUAAUAGGAUCAAGAu-- l=24 a=5 
-------------------------------------------------------UACAUUAGUgAAUAGGAUCAAGAC-- l=24 a=1 
-------------------------------------------------------UACAUUAGUUAAUAGGAUCAAGACC- l=25 a=84 
-------------------------------------------------------UACAUUAGUUAAUAGGAUCAAGACa- l=25 a=6 
-------------------------------------------------------UACAUUAGUUAAUAGGAUCAAGACu- l=25 a=4 
-------------------------------------------------------UACAUUAGUUAAUAGGAUCAAGACCa l=26 a=7 
-------------------------------------------------------UACAUUAGUUAAUAGGAUCAAGACCU l=26 a=2 
-------------------------------------------------------UACAUUAGUUAAUAGGAUCAAGACaU l=26 a=1 
--------------------------------------------------------ACAUUAGUUAAUAGGAUC------- l=18 a=2 
--------------------------------------------------------ACAUUAGUUAAUAGGAUCA------ l=19 a=11 
--------------------------------------------------------ACAUUAGUUAAUAGGAUCAA----- l=20 a=3 
--------------------------------------------------------ACAUUAGUUAAUAGGAUCAAG---- l=21 a=49 
--------------------------------------------------------ACAUUAGUUAAUAGGAUCAAGA--- l=22 a=118 
--------------------------------------------------------ACAUUgGUUAAUAGGAUCAAGA--- l=22 a=1 
--------------------------------------------------------ACAUUAGUUAAUAGGAUCAAGAC-- l=23 a=29 
--------------------------------------------------------ACAUUAGUUcAUAGGAUCAAGAC-- l=23 a=1 
--------------------------------------------------------ACAUUAGUUAAUAGGAUCAAGAa-- l=23 a=7 
--------------------------------------------------------ACAUUAGUUAAUAGGAUCAAGAu-- l=23 a=1 
--------------------------------------------------------ACAUUAGUUAAUAGGAUCAAGACC- l=24 a=160 
--------------------------------------------------------ACAUUAGUUAAUAGGAUCAAGACa- l=24 a=16 
--------------------------------------------------------ACAUUAGUUAAUAGGAUCAAGACu- l=24 a=1 
--------------------------------------------------------ACAUUAGUUAAUAGGAUCAAGACCa l=25 a=13 
---------------------------------------------------------CAUUAGUUAAUAGGAUCAAG---- l=20 a=7 
---------------------------------------------------------CAUUAGUUAAUAGGAUCAAGA--- l=21 a=14 
---------------------------------------------------------CAUUAGUUAAUAGGAUCAAGAC-- l=22 a=7 (c)
---------------------------------------------------------CAUUAGUUAAUAGGAUCAAGACC- l=23 a=16 
---------------------------------------------------------CAUUAGUUAAUAGGAUCAAGACa- l=23 a=1 
---------------------------------------------------------CAUUAGUUAAUAGaAUCAAGACC- l=23 a=1 
---------------------------------------------------------CAUUAGUUAAUAGGAUCAAGACCU l=24 a=4 
-----------------------------------------------------------UUAGUUAAUAGGAUCAA----- l=17 a=2 
-----------------------------------------------------------UUAGUUAAUAGGAUCAAGACC- l=21 a=1 

mb-01011
ax-1011011
ku-11
ss-111111111100
fn-111
```
