## Supplementary material for "Comprehensive re-analysis of hairpin RNAs in fungi reveals ancestral links": File S1: PID0283.aci-milR-13.SRR1662192.txt

```
species:   Tacam
pid:       PID0283
parent:    aci-milR-13
paralog:   
locus:     JNBV01000002.1:1839247-1839327
matures:   ['CAUUAGUUAAUAGGAUCAAGAC', 'CUUGAUUCUAUCAACUGAUAUA']
srr:       SRR1662192
genome:    /Users/jax/+Genomes/Fungal_genomes/Tacam.GCA_000766995.1_ASM76699v1_genomic.fa
alignment: /media/data/njohnson/+SeqLibraries/FunHP_libraries/Lin2015-zy.SRR1662192.cram
call:      samtools view /media/data/njohnson/+SeqLibraries/FunHP_libraries/Lin2015-zy.SRR1662192.cram JNBV01000002.1:1839247-1839327

68 out of bounds
946 alignments
946 proper strand
860 stranded perfect matches

   *************************                         *************************   
AGGUCUUGAUUCUAUCAACUGAUAUAUGCAUGUUGAAGACAAUCUUCAAUACGCAUACAUUAGUUAAUAGGAUCAAGACCU
(((((((((((((((.(((((((.(((((.(((((((((...))))))))).))))).))))))).)))))))))))))))
---------------------------------------------------------CAUUAGUUAAUAGGAUCAAGAC-- l=22 a=12 c
----CUUGAUUCUAUCAACUGAUAUA------------------------------------------------------- l=22 a=0 c*
-------------------------------------------------------UACAUUAGUUAAUAGGAUCAAGA--- l=23 a=191 ma
-----UUGAUUCUAUCAACUGAUAUAUG----------------------------------------------------- l=23 a=0 ma*

---UCUUGAUUCUAUCAACUGAUA--------------------------------------------------------- l=21 a=2 
---UCUUGAUUCUAUCAACUGAUAUA------------------------------------------------------- l=23 a=3 
---UCUUGAUUCUAUCAACUGAUAUAUG----------------------------------------------------- l=25 a=1 
------UGAUUCUAUCAACUGAUAUA------------------------------------------------------- l=20 a=1 
------UGAUUCUAUCAACUGAUAUAUG----------------------------------------------------- l=22 a=5 
------UGAUUCUAUCAACUGAUAUAUGC---------------------------------------------------- l=23 a=13 
------UGAUUCUAUCAACUGAUAUAUGCA--------------------------------------------------- l=24 a=32 
-------GAUUCUAUCAACUGAUAUAUG----------------------------------------------------- l=21 a=1 
---------UUCUAUCAACUGAUAUAUGCAUG------------------------------------------------- l=23 a=1 
------------UAUCAACUGAUAUAUGCAUGUU----------------------------------------------- l=22 a=1 
--------------UCAACUGAUAUAUGCAUG------------------------------------------------- l=18 a=3 
--------------UCAACUGAUAUAUGCAUGU------------------------------------------------ l=19 a=10 
--------------UCAACUGAUAUAUGCAUGUU----------------------------------------------- l=20 a=3 
--------------UCAACUGAUAUAUGCAUGUUGg--------------------------------------------- l=22 a=1 
---------------CAACUGAUAUAUGCAUGUUGAAGA------------------------------------------ l=24 a=4 
----------------AACUGAUAUAUGCAUGUUGAAG------------------------------------------- l=22 a=1 
------------------CUGAUAUAUGCAUGUUGAAGACA---------------------------------------- l=23 a=1 
------------------CUGAUAUAUGCAUGUUGAAGACAA--------------------------------------- l=24 a=1 
-----------------------AUAUGCAUGUUGAAGACAAUC------------------------------------- l=21 a=2 
--------------------------------------------UUCAAUACGCAUACAUUAGU----------------- l=20 a=3 
--------------------------------------------UUCAAUACGCAUACAUUAGUU---------------- l=21 a=2 
--------------------------------------------UUCAAUACGCAUACAUUAGUUA--------------- l=22 a=1 
--------------------------------------------UUCAAUACGCAUACAUUAGUUAAa------------- l=24 a=2 
--------------------------------------------UUCAAUACGCAUACAUUAGUUAAUAGGAU-------- l=29 a=3 
---------------------------------------------UCAAUACGCAUACAUUAGUUAAU------------- l=23 a=1 
-------------------------------------------------UACGCAUACAUUAGUUAAUAGGA--------- l=23 a=1 
--------------------------------------------------ACGCAUACAUUAGUUAAUAGG---------- l=21 a=1 
--------------------------------------------------ACGCAUACAUUAGUUAAUAGGA--------- l=22 a=3 
--------------------------------------------------ACGCAUACAUUAGUUAAUAGGAU-------- l=23 a=8 
--------------------------------------------------ACGCAUACAUUAGUUAAUAGGAa-------- l=23 a=1 
--------------------------------------------------ACGCAUACAUUAGUUAAUAGGAUC------- l=24 a=99 
--------------------------------------------------ACGCAUACAUUAGUUAAUAGGAUu------- l=24 a=4 
--------------------------------------------------ACGCAUACAUUAGUUAAUAGGAUa------- l=24 a=4 
--------------------------------------------------cCGCAUACAUUAGUUAAUAGGAUC------- l=24 a=1 
--------------------------------------------------ACGuAUACAUUAGUUAAUAGGAUC------- l=24 a=1 
--------------------------------------------------ACGCgUACAUUAGUUAAUAGGAUC------- l=24 a=1 
--------------------------------------------------ACGCAUACAUUAGUUAAUAGGAUCu------ l=25 a=3 
---------------------------------------------------CGCAUACAUUAGUUAAUAGGAUC------- l=23 a=2 
---------------------------------------------------CGCAUACAUUAGUUAAUAGGAUCA------ l=24 a=1 
-----------------------------------------------------CAUACAUUAGUUAAUAGGAUCAAG---- l=24 a=3 
------------------------------------------------------AUACAUUAGUUAAUAGGAUC------- l=20 a=1 
------------------------------------------------------AUACAUUAGUUAAUAGGAUCAA----- l=22 a=2 
------------------------------------------------------AUACAUUAGUUAAUAGGAUCAAa---- l=23 a=2 
------------------------------------------------------AUACAUUAGUUAAUAGGAUCAAG---- l=23 a=4 
------------------------------------------------------AUACAUUAGUUAAUAGGAUCAAGA--- l=24 a=2 
------------------------------------------------------AUACAUUAGUUAAUAGGAUCAAGAC-- l=25 a=1 
------------------------------------------------------AUACAUUAGUUAAUAGGAUCAAGACa- l=26 a=1 
-------------------------------------------------------UACAUUAGUUAAUAGGAUC------- l=19 a=11 
-------------------------------------------------------UACAUUAGUUAgUAGGAUC------- l=19 a=1 
-------------------------------------------------------UACAUUAGUUAAUAGGAUCA------ l=20 a=3 
-------------------------------------------------------UACAUUAGUUAAUAGGAUCAA----- l=21 a=15 
-------------------------------------------------------UACAUUAGUUAAUAGGgUCAAG---- l=22 a=2 
-------------------------------------------------------UACAUUAGUUAAUAGGAUCAAG---- l=22 a=67 
-------------------------------------------------------UACAUUAGUUAAUAGGAUCAAa---- l=22 a=4 
-------------------------------------------------------UACAUUAGUUAAUAaGAUCAAG---- l=22 a=1 
-------------------------------------------------------UACAUUAGUUAAUAGGAUCAAGA--- l=23 a=191 (ma)
-------------------------------------------------------UACAUUgGUUAAUAGGAUCAAGA--- l=23 a=1 
-------------------------------------------------------UACAUUAGUUAAUAGGAUCAAaA--- l=23 a=1 
-------------------------------------------------------UACAUUAGUUAAUAGaAUCAAGA--- l=23 a=1 
-------------------------------------------------------UACAUUAGUUAAUAGGAUCAAGAC-- l=24 a=35 
-------------------------------------------------------UACAUUAGUUAAUAGGAUCAAGAu-- l=24 a=5 
-------------------------------------------------------UACAUUAGUUAAUAGGAUCAAGAa-- l=24 a=17 
-------------------------------------------------------UACAUUAGUUuAUAGGAUCAAGAC-- l=24 a=1 
-------------------------------------------------------UACAUUAGUUAAUAGGAUCAAGACa- l=25 a=4 
-------------------------------------------------------UACAUUAGUUAAUAGGAUCAAGACu- l=25 a=3 
-------------------------------------------------------UACAUUAGUUAAUAGGAUCAAGACC- l=25 a=22 
-------------------------------------------------------UACAUUAGUUAAUAGGAUCAAGACCU l=26 a=4 
--------------------------------------------------------ACAUUAGUUAAUAGGAUC------- l=18 a=4 
--------------------------------------------------------ACAUUAGUUAAUAGGAUCAA----- l=20 a=1 
--------------------------------------------------------ACAUUAGUUAAUAGGAUCAAG---- l=21 a=19 
--------------------------------------------------------ACAUUAGUUAAUAGGAUCAgG---- l=21 a=1 
--------------------------------------------------------ACAUUAGUUAAUAGGAUCAAGA--- l=22 a=29 
--------------------------------------------------------ACAUUAGUUAAUAGGAUCAAGAC-- l=23 a=24 
--------------------------------------------------------ACAUUAGUUAAUAGGAUCAAGACC- l=24 a=120 
--------------------------------------------------------ACAUUAGUUAAUAGGAUCAAGACa- l=24 a=5 
--------------------------------------------------------ACAUUAGUUAAUAGGAUCAcGACC- l=24 a=1 
--------------------------------------------------------ACAUUAGUUAAUAGGAUCAAGACCa l=25 a=2 
---------------------------------------------------------CAUUAGUUAAUAGGAUCAAG---- l=20 a=10 
---------------------------------------------------------CAUUAGUUAAUAGGAUCAAGA--- l=21 a=30 
---------------------------------------------------------CAUUAGUUAAUAGGAUCAAGAa-- l=22 a=5 
---------------------------------------------------------CAUUAGUUAAUAGGAUCAAGAC-- l=22 a=12 (c)
---------------------------------------------------------CAUUAGUUAAUAGGAUCAAGAu-- l=22 a=1 
---------------------------------------------------------CAUUAGUUAAUAGGAUCAAGACa- l=23 a=8 
---------------------------------------------------------CAUUAGUUAAUAGGAUCAAGACC- l=23 a=16 
---------------------------------------------------------CAUUAGUUAAUAGGAUCAAGACCa l=24 a=1 
-----------------------------------------------------------UUAGUUAAUAGGAUC------- l=15 a=1 
-----------------------------------------------------------UUAGUUAAUAGGAUCAAGACC- l=21 a=6 
------------------------------------------------------------UAGUUAAUAGGAUCAAGACC- l=20 a=1 
-------------------------------------------------------------AGUUAAUAGGAUCAAG---- l=16 a=4 
-------------------------------------------------------------AGUUAAUAGGAUCAAGACC- l=19 a=1 
---------------------------------------------------------------UUAAUAGGAUCAAGAC-- l=16 a=2 
---------------------------------------------------------------UUAAUAGGAUCAAGACC- l=17 a=1 
----------------------------------------------------------------UAAUAGGAUCAAGACC- l=16 a=8 

mb-01011
ax-1011011
ku-11
ss-111111111100
fn-111
```
