## Supplementary material for "Comprehensive re-analysis of hairpin RNAs in fungi reveals ancestral links": File S1: PID0284.aci-milR-14a-2.SRR1662191.txt

```
species:   Tacam
pid:       PID0284
parent:    aci-milR-14a-2
paralog:   
locus:     JNBV01000021.1:238876-238936
matures:   ['GUCCAGGGGGCCCCUCAGUAUC', 'UACUGAGGGGUCGUCUAGACAG']
srr:       SRR1662191
genome:    /Users/jax/+Genomes/Fungal_genomes/Tacam.GCA_000766995.1_ASM76699v1_genomic.fa
alignment: /media/data/njohnson/+SeqLibraries/FunHP_libraries/Lin2015-zy.SRR1662191.cram
call:      samtools view /media/data/njohnson/+SeqLibraries/FunHP_libraries/Lin2015-zy.SRR1662191.cram JNBV01000021.1:238876-238936

1 out of bounds
57400 alignments
57393 proper strand
51589 stranded perfect matches

      ************************ ************************      
GUCGAAGGUACUGAGGGGUCGUCUAGACAGUUGGUCCAGGGGGCCCCUCAGUAUCCUUGAC
(((((.((((((((((((((.(((.(((.....))).))).)))))))))))))).)))))
---------------------------------GUCCAGGGGGCCCCUCAGUAUC------ l=22 a=14 c
--------UACUGAGGGGUCGUCUAGACAG------------------------------- l=22 a=6526 c*
--------UACUGAGGGGUCGUCUAGACAGUU----------------------------- l=24 a=14420 ma
--------UACUGAGGGGUCGUCUAGACAG------------------------------- l=22 a=6526 ma*

----------------------------------------GGGCCCCUCAGUAUCCUUGA- l=20 a=1 
---------------------------------------GGGGCCCCUCA----------- l=11 a=1 
------------------------------------CAGGGGGCCCCUCA----------- l=14 a=1 
------------------------------------CAGGGGGCCCCUCAGU--------- l=16 a=1 
------------------------------------CAGGGGGCCCCUCAGUAU------- l=18 a=23 
------------------------------------CAGGGGGCCCCUCAGUAa------- l=18 a=4 
------------------------------------CAGGGGGCCCCUCAGUAUC------ l=19 a=14 
------------------------------------CAGGGGGCCCCUCAGUAUa------ l=19 a=3 
-----------------------------------CCAGGGGGCCCCUCAGU--------- l=17 a=4 
-----------------------------------CCAGGGGGCCCCUCAGUAUC------ l=20 a=2 
----------------------------------UCCAGGGGGCCCCUCAGU--------- l=18 a=4 
----------------------------------UCCAGGGGGCCCCUCAGUAU------- l=20 a=4 
----------------------------------UCCAGGGGGCCCCUCAGUAUC------ l=21 a=2 
---------------------------------GUCCAGGGGGCCCCU------------- l=15 a=2 
---------------------------------GUCCAGGGGGCCCCUCA----------- l=17 a=11 
---------------------------------GUCCAGGGGGCCCCUCAG---------- l=18 a=2 
---------------------------------GUCCAGGGGGCCCCUCAGU--------- l=19 a=10 
---------------------------------GUCCAGGGGGCCCCUCAGa--------- l=19 a=1 
---------------------------------GUCCAGGGGGCCCCUCAGUA-------- l=20 a=1 
---------------------------------GUCCAGGGGGCCCCUCAGUAU------- l=21 a=14 
---------------------------------GUCCAGGGGGCCCCUCAGUAa------- l=21 a=1 
---------------------------------GUCCAGGGGGCCCCUCAGUAUC------ l=22 a=14 (c)
---------------------------------GUCCAGGGGGCCCCUCAGUAUa------ l=22 a=2 
--------------------------------GGUCCAGGGGGCCCCU------------- l=16 a=2 
--------------------------------GGUCCAGGGGGCCCCUCA----------- l=18 a=3 
--------------------------------GGUCCAGGGGGCCCCUCAG---------- l=19 a=2 
--------------------------------GGUCCAGGGGGCCCCUCAGU--------- l=20 a=6 
--------------------------------GGUCCAGGGGGCCCCUCAGa--------- l=20 a=9 
--------------------------------GGUCCAGGGGGCCCCUCAGUA-------- l=21 a=2 
--------------------------------GGUCCAGGGGGCCCCUCAGaA-------- l=21 a=1 
--------------------------------GGUCCAGGGGGCCuCUCAGUA-------- l=21 a=1 
--------------------------------GGUCCAGGGGGCCCCUCAGUAU------- l=22 a=67 
--------------------------------GGUCCAGGGGGCCCCUCAGUAa------- l=22 a=7 
--------------------------------GGUCCAGGGGGCCCCUCAGUAUC------ l=23 a=25 
--------------------------------GGUCCAGGGGGCCCCUCAGUAUa------ l=23 a=7 
--------------------------------GGUCCAGGGGGCCCCUCAGUAUu------ l=23 a=4 
--------------------------------GGUCCAGGGGGCCCCUCAGUAUCu----- l=24 a=1 
-------------------------------UGGUCCAGGGGGCCCCU------------- l=17 a=6 
-------------------------------UGGUCCAGGGGGCCCCUC------------ l=18 a=7 
-------------------------------UGGUCCAGGGGGCCCCUa------------ l=18 a=1 
-------------------------------UGGUCCAGGGGGCCCCUCA----------- l=19 a=10 
-------------------------------UGGUCCAGGGGGCCCCUaA----------- l=19 a=1 
-------------------------------UGGUCCAGGGGGCCCCUCAG---------- l=20 a=1 
-------------------------------UGGUCCAGGGGGCCCCUCAGU--------- l=21 a=10 
-------------------------------UGGUCCAGGGGGCCCCUCAGUA-------- l=22 a=1 
-------------------------------UGGUCCAGGGGGCCCCUCAGUAU------- l=23 a=18 
-------------------------------UGGUCCAGGGGGCCCCUCAGUgU------- l=23 a=1 
-------------------------------UGGUCCAGGGGGCCCCUCAGUAa------- l=23 a=2 
-------------------------------UGGUCCAGGGGGCCCCUCAGUAUC------ l=24 a=11 
-------------------------------UGGUCCAGGGGGCCCCUCAGUAUa------ l=24 a=1 
-----------------------------GUUGGUCCAGGGGGCCCCU------------- l=19 a=1 
-----------------------------GUUGGUCCAGGGGGCCCCUu------------ l=20 a=3 
-----------------------------GUUGGUCCAGGGGGCCCCUC------------ l=20 a=1 
-----------------------------GUUGGUCCAGGGGGCCCCUCAGU--------- l=23 a=1 
----------------------------AGUUGGUCCAGGGGGCCCCU------------- l=20 a=1 
----------------------------AGUUGGUCCAGGGGGCCCCUC------------ l=21 a=3 
----------------------------AGUUGGUCCAGGGGGCCCCUCAGU--------- l=24 a=2 
----------------------------AGUUGGUCCAGGGGGCCCCUCAGUAa------- l=26 a=1 
----------------------------AGUUGGUCCAGGGGGCCCCUCAGUAUC------ l=27 a=4 
---------------------------CAGUUGGUCCAGGGGGCCCCU------------- l=21 a=1 
---------------------------CAGUUGGUCCAGGGGGCCCCUC------------ l=22 a=1 
---------------------------CAGUUGGUCCAGGGGGCCCCUCA----------- l=23 a=1 
---------------------------CAGUUGGUCCAGGGGGCCCCUCAGUAU------- l=27 a=2 
---------------------------CAGUUGGUCCAGGGGGCCCCUCAGUAa------- l=27 a=1 
---------------------------CAGUUGGUCCAGGGGGCCCCUCAGUAUC------ l=28 a=5 
-------------------------GACAGUUGGUCCAGGGGGCCCCU------------- l=23 a=2 
-------------------------GACAGUUGGUCCAGGGGGCCCCUCAGU--------- l=27 a=2 
-------------------------GACAGUUGGUCCAGGGGGCCCCUCAGUAa------- l=29 a=1 
-------------------------GACAGUUGGUCCAGGGGGCCCCUCAGUAU------- l=29 a=1 
-------------------------GACAGUUGGUCCAGGGGGCCCCUCAGUAUC------ l=30 a=1 
------------------------AGACAGUUGGUCCAGGGG------------------- l=18 a=1 
------------------------AGACAGUUGGUCCAGGGGGCCCCUC------------ l=25 a=1 
------------------------AGACAGUUGGUCCAGGGGGCCCCUCAGU--------- l=28 a=1 
------------------------AGACAGUUGGUCCAGGGGGCCCCUCAGUAU------- l=30 a=1 
------------------------AGACAGUUGGUCCAGGGGGCCCCUCAGUAUC------ l=31 a=1 
-----------------------UAGACAGUUGGUCCAG---------------------- l=16 a=2 
-----------------------UAGACAGUUGGUCCAGG--------------------- l=17 a=26 
-----------------------UAGACAGUUGGUCCAGu--------------------- l=17 a=3 
-----------------------UAGACAGUUGGUCCAGa--------------------- l=17 a=7 
-----------------------UAGACAGUUGGUCCAGGa-------------------- l=18 a=3 
-----------------------UAGACAGUUGGUCCAGGG-------------------- l=18 a=2 
--------------------GUCUAGACAGUU----------------------------- l=12 a=2 
--------------------GUCUAGACAGUUGGUCCA----------------------- l=18 a=3 
--------------------GUCUAGACAGUUGGUCCAG---------------------- l=19 a=6 
--------------------GUCUAGACAGUUGGUCCAu---------------------- l=19 a=1 
-------------------CGUCUAGACAGUUGGUCCA----------------------- l=19 a=2 
-------------------CGUCUAGACAGUUGGUCCAG---------------------- l=20 a=3 
-------------------CGUCUAGACAGUUGGUCCAGa--------------------- l=21 a=1 
------------------UCGUCUAGACAGUUGGUC------------------------- l=18 a=1 
------------------UCGUCUAGACAGUUGGUCC------------------------ l=19 a=2 
------------------UCGUCUAGACAGUUGGUCCA----------------------- l=20 a=11 
------------------UCGUCUAGACAGUUGGUCCAG---------------------- l=21 a=7 
------------------UCGcCUAGACAGUUGGUCCAG---------------------- l=21 a=1 
------------------UCGUCUAGACAGUUGGUCCAGG--------------------- l=22 a=1 
------------------UCGUCUAGACAGUUGGUCCAGGG-------------------- l=23 a=1 
-----------------GUCGUCUAGACAGUUGGUCCAG---------------------- l=22 a=2 
----------------GGUCGUCUAGACAGUUGGUC------------------------- l=20 a=1 
----------------GGUCGUCUAGACAGUUGGUCCA----------------------- l=22 a=1 
----------------GGUCGUCUAGACAGUUGGUCCAu---------------------- l=23 a=3 
----------------GGUCGUCUAGACAGUUGGUCCAG---------------------- l=23 a=3 
---------------GGGUCGUCUAGACAGU------------------------------ l=16 a=1 
---------------GGGUCGUCUAGACAGUU----------------------------- l=17 a=1 
---------------GGGUCGUCUAGACAGUUGGUC------------------------- l=21 a=3 
---------------GGGUCGUCUAGACAGUUGGUCC------------------------ l=22 a=4 
---------------GGGUCGUCUAGACAGUUGGUCCAGGGG------------------- l=27 a=1 
--------------GGGGUCGUCUAGACA-------------------------------- l=15 a=2 
--------------GGGGUCGUCUAGACAG------------------------------- l=16 a=1 
--------------GGGGUCGUCUAGACAGU------------------------------ l=17 a=4 
--------------GGGGUCGUCUAGACAGUU----------------------------- l=18 a=2 
--------------GGGGUCGUCUAGACAGUUGG--------------------------- l=20 a=1 
--------------GGGGUCGUCUAGACAGUUGGUC------------------------- l=22 a=3 
--------------GGGGUCGUCUAGACAGUUGGUCC------------------------ l=23 a=6 
--------------GGGGUCGUCUAGACAGUUGGUCCA----------------------- l=24 a=11 
--------------GGGGUCGUCUAGACAGUUGGUCCAG---------------------- l=25 a=11 
-------------AGGGGUCGUCUAGACAGU------------------------------ l=18 a=1 
-------------AGGGGUCGUCUAGACAGUU----------------------------- l=19 a=1 
-------------AGGGGUCGUCUAGACAGUUGGU-------------------------- l=22 a=1 
-------------AGGGGUCGUCUAGACAGUUGGUC------------------------- l=23 a=1 
-------------AGGGGUCGUCUAGACAGUUGGUCC------------------------ l=24 a=1 
-------------AGGGGUCGUCUAGACAGUUGGUCCA----------------------- l=25 a=8 
-------------AGGGGUCGUCUAGACAGUUGGUCCAu---------------------- l=26 a=2 
-------------AGGGGUCGUCUAGACAGUUGGUCCAG---------------------- l=26 a=4 
------------GAGGGGUCGUCUAGACA-------------------------------- l=17 a=1 
------------GAGGGGUCGUCUAGACAG------------------------------- l=18 a=1 
------------GAGGGGUCGUCUAGACAGU------------------------------ l=19 a=2 
------------GAGGGGUCGUCUAGACAGUU----------------------------- l=20 a=5 
------------GAGGGGUCGUCUAGACAGUUG---------------------------- l=21 a=3 
------------GAGGGGUCGUCUAGACAGUUGGUCC------------------------ l=25 a=3 
------------GAGGGGUCGUCUAGACAGUUGGUCCA----------------------- l=26 a=4 
------------GAGGGGUCGUCUAGACAGUUGGUCCAu---------------------- l=27 a=6 
------------GAGGGGUCGUCUAGACAGUUGGUCCAG---------------------- l=27 a=6 
-----------UGAGGGGUCGUCUAGACAGU------------------------------ l=20 a=2 
-----------UGAGGGGUCGUCUAGACAGUU----------------------------- l=21 a=1 
-----------UGAGGGGUCGUCUAGACAGUUG---------------------------- l=22 a=1 
-----------UGAGGGGUCGUCUAGACAGUUGGUCCA----------------------- l=27 a=1 
-----------UGAGGGGUCGUCUAGACAGUUGGUCCAG---------------------- l=28 a=6 
-----------UGAGGGGUCGUCUAGACAGUUGGUCCAu---------------------- l=28 a=3 
-----------UGAGGGGUCGUCUAGACAGUUGGUCCAa---------------------- l=28 a=1 
----------CUGAGGGGUCGUCUAGACA-------------------------------- l=19 a=6 
----------CUGAGGGGUCGUCUAGACAG------------------------------- l=20 a=1 
----------CUGAGGGGUCGUCUAGACAGU------------------------------ l=21 a=2 
----------CUGAGGGGUCGUCUAGACAGUU----------------------------- l=22 a=4 
----------CUGAGGGGUCGUCUAGACAGUUGGUCCA----------------------- l=28 a=1 
----------CUGAGGGGUCGUCUAGACAGUUGGUCCAG---------------------- l=29 a=5 
----------aUGAGGGGUCGUCUAGACAGUUGGUCCAG---------------------- l=29 a=1 
----------CUGAGGGGUCGUCUAGACAGUUGGUCCAGu--------------------- l=30 a=1 
---------ACUGAGGGGUCGUCUg------------------------------------ l=16 a=1 
---------ACUGAGGGGUCGUCUAG----------------------------------- l=17 a=1 
---------ACUGAGGGGUCGUCUAGAa--------------------------------- l=19 a=1 
---------ACUGAGGGGUCGUCUAGACA-------------------------------- l=20 a=91 
---------gCUGAGGGGUCGUCUAGACA-------------------------------- l=20 a=1 
---------ACUGAGGGGUCGUCUAGACAa------------------------------- l=21 a=4 
---------ACUGAGGGGUCGUCUAGACAG------------------------------- l=21 a=241 
---------ACUGAGGGGUCGUCUAGACAu------------------------------- l=21 a=7 
---------ACUGAGGGGUCGUCUAGACAc------------------------------- l=21 a=1 
---------ACUGAGGGGUCGUCUAGACAGU------------------------------ l=22 a=235 
---------ACUGAGGGGUCGUCUAGACAGa------------------------------ l=22 a=1 
---------ACUGAGGGGUCGUCUAGACAaU------------------------------ l=22 a=4 
---------ACUGAGGGGUuGUCUAGACAGU------------------------------ l=22 a=2 
---------ACUGAGaGGUCGUCUAGACAGU------------------------------ l=22 a=1 
---------ACUGAGGGGUCGUCUAGACAGUU----------------------------- l=23 a=332 
---------ACUGAGGGGUCGUCUAGACAGUa----------------------------- l=23 a=8 
---------ACUGAGGGGUCGUCUAGACAGaU----------------------------- l=23 a=1 
---------ACUGAGGaGUCGUCUAGACAGUU----------------------------- l=23 a=1 
---------ACUGAGGGGUCGUCUAGACAGcU----------------------------- l=23 a=2 
---------gCUGAGGGGUCGUCUAGACAGUU----------------------------- l=23 a=1 
---------ACUGcGGGGUCGUCUAGACAGUU----------------------------- l=23 a=1 
---------ACUGAGGGGUCGUCUAGACAGUc----------------------------- l=23 a=1 
---------cCUGAGGGGUCGUCUAGACAGUU----------------------------- l=23 a=1 
---------ACUGAGGGGUCGUCUAGACAGUUa---------------------------- l=24 a=31 
---------ACUGAGGGGUCGUCUAGACAGUUG---------------------------- l=24 a=46 
---------ACUGAGGGGUCGUCUAGACAGUUu---------------------------- l=24 a=8 
---------ACUGAGGGGcCGUCUAGACAGUUG---------------------------- l=24 a=2 
---------ACUGAGGGGUCGUCUAGACAGUUc---------------------------- l=24 a=1 
---------ACUGAGGGGUCGUCUAGACAGUUGG--------------------------- l=25 a=10 
---------ACUGAGGGGUCGUCUAGACAGUUGu--------------------------- l=25 a=1 
---------ACUGAGGGGUCGUCUAGACAGUUGGUC------------------------- l=27 a=12 
---------ACUGAGGGGUCGUCUAGACAGUUGGUu------------------------- l=27 a=1 
---------ACUGAGGGGUCGUCUAGACAGUUGGUCC------------------------ l=28 a=1 
---------ACUGAGGGGUCGUCUAGACAGUUGGUCu------------------------ l=28 a=1 
---------ACUGAGGGGUCGUCUAGACAGUUGGUCa------------------------ l=28 a=3 
---------ACUGAGGGGUCGUCUAGACAGUUGGUCCA----------------------- l=29 a=41 
---------ACUGAGGGGUCGUCUAGACAGUUGGUCaA----------------------- l=29 a=1 
---------ACUGAGGGGUCGUCUAGACAGUUGGUCCAG---------------------- l=30 a=297 
---------ACUGAGGGGUCGUCUAGACAGUUGGUCCAa---------------------- l=30 a=38 
---------ACUGAGGGGUCGUCUAGACAGUUGGUCCAu---------------------- l=30 a=28 
---------ACUGAGGGGUCGUCUAGACAGUUGGUCCAc---------------------- l=30 a=1 
---------ACUGAGGGGUCGcCUAGACAGUUGGUCCAG---------------------- l=30 a=1 
---------ACUGAGGGGUCGUCUAGACAGUUGGUCCgG---------------------- l=30 a=1 
---------gCUGAGGGGUCGUCUAGACAGUUGGUCCAG---------------------- l=30 a=1 
---------ACUGAGaGGUCGUCUAGACAGUUGGUCCAG---------------------- l=30 a=1 
---------ACUGAGGGGUCGUCUAGACAGUUGGUCCAGu--------------------- l=31 a=10 
---------ACUGAGGGGUCGUCUAGACAGUUGGUCCAGa--------------------- l=31 a=1 
---------ACUGAGGGGUCGUCUAGACAGUUGGUCCAGG--------------------- l=31 a=5 
--------UACUGAGGGGUCG---------------------------------------- l=13 a=1 
--------UACUGAGGGGUCGUCU------------------------------------- l=16 a=2 
--------UACUGAGGGGUCGUCUA------------------------------------ l=17 a=20 
--------UACUGAGGGGUCGUCUg------------------------------------ l=17 a=3 
--------UACUGAGGGGUCGUCUAG----------------------------------- l=18 a=39 
--------UACUGAGGGGUCGUCUAu----------------------------------- l=18 a=2 
--------UACUGAGGGGUCGUCUAa----------------------------------- l=18 a=4 
--------UACUGAGGGGUCGUCUAGA---------------------------------- l=19 a=37 
--------UACUGAGGGGUCGUCUAaA---------------------------------- l=19 a=1 
--------UACUGAGGGGUCGUCUAGu---------------------------------- l=19 a=1 
--------UACUGAGGGGUCGUCUAGAa--------------------------------- l=20 a=4 
--------UACUGAGGGGUCGUCUAGAC--------------------------------- l=20 a=1 
--------UACUGAGGGGUCGUCUAGACA-------------------------------- l=21 a=2736 
--------UACUGAGGGGUCGUCcAGACA-------------------------------- l=21 a=4 
--------UACUGAGGGGUCGUuUAGACA-------------------------------- l=21 a=2 
--------UACUGAGGGGUCGUCUAGAaA-------------------------------- l=21 a=4 
--------UACUGAGGGGUuGUCUAGACA-------------------------------- l=21 a=2 
--------UgCUGAGGGGUCGUCUAGACA-------------------------------- l=21 a=3 
--------UACUGAGGGGcCGUCUAGACA-------------------------------- l=21 a=6 
--------UACUGAGGGGUCGcCUAGACA-------------------------------- l=21 a=2 
--------UACUGAGGGGUCaUCUAGACA-------------------------------- l=21 a=3 
--------UACUGAGGaGUCGUCUAGACA-------------------------------- l=21 a=3 
--------UACUGAGGGGUCGUCUAGACu-------------------------------- l=21 a=1 
--------UACUGcGGGGUCGUCUAGACA-------------------------------- l=21 a=1 
--------UACUGAGGGGaCGUCUAGACA-------------------------------- l=21 a=1 
--------UACUGAGGGGUCGUCUAGgCA-------------------------------- l=21 a=1 
--------cACUGAGGGGUCGUCUAGACA-------------------------------- l=21 a=2 
--------UACUGAGaGGUCGUCUAGACA-------------------------------- l=21 a=1 
--------UACcGAGGGGUCGUCUAGACA-------------------------------- l=21 a=1 
--------UACUGgGGGGUCGUCUAGACA-------------------------------- l=21 a=2 
--------UACUGAGGGGUCGUCUAGACg-------------------------------- l=21 a=1 
--------UACUGAGGGGUCGUCUAGAuA-------------------------------- l=21 a=1 
--------UACUGAGGGGUCGUCUAGACAG------------------------------- l=22 a=6526 (c*,ma*)
--------UACUGAGGGGUCGUCUAGACAa------------------------------- l=22 a=129 
--------UACUGAGGGGUCGUCUAGACAu------------------------------- l=22 a=243 
--------UACUGAGGGuUCGUCUAGACAG------------------------------- l=22 a=2 
--------UACUGAGGGGcCGUCUAGACAG------------------------------- l=22 a=11 
--------UACUGAGGGGUCGUCcAGACAG------------------------------- l=22 a=2 
--------UACUGAGGGGUCGUCUAGACAc------------------------------- l=22 a=3 
--------cACUGAGGGGUCGUCUAGACAG------------------------------- l=22 a=6 
--------UACUGAGGGGUCGcCUAGACAG------------------------------- l=22 a=11 
--------UgCUGAGGGGUCGUCUAGACAG------------------------------- l=22 a=7 
--------UACUGAGGGGUuGUCUAGACAG------------------------------- l=22 a=1 
--------UcCUGAGGGGUCGUCUAGACAG------------------------------- l=22 a=2 
--------UACUGAGGGGUCGUuUAGACAG------------------------------- l=22 a=4 
--------UACUaAGGGGUCGUCUAGACAG------------------------------- l=22 a=1 
--------UACUGAGGGaUCGUCUAGACAG------------------------------- l=22 a=3 
--------UACUGAGGGGUCaUCUAGACAG------------------------------- l=22 a=2 
--------UACUGcGGGGUCGUCUAGACAG------------------------------- l=22 a=1 
--------UACUGAGGGGUCGUCUAGACuG------------------------------- l=22 a=1 
--------UACUGAGGGGUCGUCUAuACAG------------------------------- l=22 a=1 
--------UACUGAaGGGUCGUCUAGACAG------------------------------- l=22 a=6 
--------UACUGAGGaGUCGUCUAGACAG------------------------------- l=22 a=5 
--------UACcGAGGGGUCGUCUAGACAG------------------------------- l=22 a=6 
--------UACUGgGGGGUCGUCUAGACAG------------------------------- l=22 a=8 
--------UACUGAGGGGUCGUCUAGuCAG------------------------------- l=22 a=2 
--------UACUGAGGGGUCGUCUAGACgG------------------------------- l=22 a=2 
--------UACUGAGGGGUCGUCUAGgCAG------------------------------- l=22 a=5 
--------UACUGAGaGGUCGUCUAGACAG------------------------------- l=22 a=4 
--------UACUGAGGGGUCGUCaAGACAG------------------------------- l=22 a=1 
--------UACUGuGGGGUCGUCUAGACAG------------------------------- l=22 a=1 
--------UACUGAGGGGUCGUCUAaACAG------------------------------- l=22 a=1 
--------UACUGAGGGGUCGUCUAGACAGU------------------------------ l=23 a=8957 
--------UACUGAGGGGUCGUCUAGACAGa------------------------------ l=23 a=72 
--------UACUGAGGGGcCGUCUAGACAGU------------------------------ l=23 a=25 
--------UACUGAGGGGUCGcCUAGACAGU------------------------------ l=23 a=8 
--------UACUGAGGGGUCGUCUAGgCAGU------------------------------ l=23 a=9 
--------UACUGAGGGGUCGUCUgGACAGU------------------------------ l=23 a=2 
--------UACUGAGGGGUCGUCUAGACAaU------------------------------ l=23 a=16 
--------UACUGAaGGGUCGUCUAGACAGU------------------------------ l=23 a=12 
--------UACUGAGGGGUCGUCUAGACAuU------------------------------ l=23 a=8 
--------UACUGAGGGGUCGUCUAGACgGU------------------------------ l=23 a=6 
--------UACUGAGGGGUCGUCcAGACAGU------------------------------ l=23 a=7 
--------UACUGAGGGGUCGUCUAGACAGc------------------------------ l=23 a=13 
--------cACUGAGGGGUCGUCUAGACAGU------------------------------ l=23 a=2 
--------UACUGAGaGGUCGUCUAGACAGU------------------------------ l=23 a=6 
--------UACcGAGGGGUCGUCUAGACAGU------------------------------ l=23 a=3 
--------UACUGgGGGGUCGUCUAGACAGU------------------------------ l=23 a=10 
--------UgCUGAGGGGUCGUCUAGACAGU------------------------------ l=23 a=10 
--------UACUGAGGGGUuGUCUAGACAGU------------------------------ l=23 a=5 
--------aACUGAGGGGUCGUCUAGACAGU------------------------------ l=23 a=1 
--------UACUGAGGGaUCGUCUAGACAGU------------------------------ l=23 a=5 
--------UACUaAGGGGUCGUCUAGACAGU------------------------------ l=23 a=2 
--------UACUGAGGaGUCGUCUAGACAGU------------------------------ l=23 a=6 
--------UACUGAGGGGUCGUCUAGAuAGU------------------------------ l=23 a=4 
--------UACUGAGGGGgCGUCUAGACAGU------------------------------ l=23 a=1 
--------UAuUGAGGGGUCGUCUAGACAGU------------------------------ l=23 a=1 
--------UACUGAGGGGUCaUCUAGACAGU------------------------------ l=23 a=2 
--------UACUGAGGGGUCGUuUAGACAGU------------------------------ l=23 a=2 
--------UACUGAGGGGUCGUCUAGACAGg------------------------------ l=23 a=1 
--------UACUGuGGGGUCGUCUAGACAGU------------------------------ l=23 a=1 
--------UACUGcGGGGUCGUCUAGACAGU------------------------------ l=23 a=1 
--------UACUGAGGGGUCGUCUAGACcGU------------------------------ l=23 a=1 
--------UACUGAGGGGUCGUCUAGACAGUU----------------------------- l=24 a=14420 (ma)
--------UACUGAGGGGUCGUCUAGACAGUa----------------------------- l=24 a=117 
--------UACUGAGGGGUCGcCUAGACAGUU----------------------------- l=24 a=17 
--------UACUGAGGGGUCGUCUAGACAGUg----------------------------- l=24 a=19 
--------UACUGAGGGGUCGUCUAGgCAGUU----------------------------- l=24 a=12 
--------UACUGAGGGGUuGUCUAGACAGUU----------------------------- l=24 a=13 
--------UACcGAGGGGUCGUCUAGACAGUU----------------------------- l=24 a=12 
--------UACUGAGGGGUCGUCUAGACAaUU----------------------------- l=24 a=4 
--------UACgGAGGGGUCGUCUAGACAGUU----------------------------- l=24 a=1 
--------UgCUGAGGGGUCGUCUAGACAGUU----------------------------- l=24 a=15 
--------UACUGAGGGGUCGUCUAGACAGcU----------------------------- l=24 a=14 
--------UACUGAGGGaUCGUCUAGACAGUU----------------------------- l=24 a=3 
--------UACUGAGaGGUCGUCUAGACAGUU----------------------------- l=24 a=9 
--------UACUGAGGGGUCGUCUAGACAGUc----------------------------- l=24 a=19 
--------UACUGgGGGGUCGUCUAGACAGUU----------------------------- l=24 a=18 
--------UACUGAGGGGUCGUCgAGACAGUU----------------------------- l=24 a=1 
--------UACUGAGGGGUCGUCUAGACgGUU----------------------------- l=24 a=11 
--------UACUGAGGGGUCGUCUAGACAGaU----------------------------- l=24 a=8 
--------UACUGAGGGGUCGUCUAaACAGUU----------------------------- l=24 a=2 
--------aACUGAGGGGUCGUCUAGACAGUU----------------------------- l=24 a=1 
--------UACUGAGGGGcCGUCUAGACAGUU----------------------------- l=24 a=22 
--------UACUGAGGaGUCGUCUAGACAGUU----------------------------- l=24 a=7 
--------UACUaAGGGGUCGUCUAGACAGUU----------------------------- l=24 a=5 
--------cACUGAGGGGUCGUCUAGACAGUU----------------------------- l=24 a=5 
--------UACUGAGGGGUCGUCUgGACAGUU----------------------------- l=24 a=7 
--------UACUGAGGGGUCaUCUAGACAGUU----------------------------- l=24 a=5 
--------UACUGAGGGGgCGUCUAGACAGUU----------------------------- l=24 a=3 
--------gACUGAGGGGUCGUCUAGACAGUU----------------------------- l=24 a=1 
--------UACUGAaGGGUCGUCUAGACAGUU----------------------------- l=24 a=4 
--------UACUGAGGGGUCGUCUAGACAGgU----------------------------- l=24 a=1 
--------UACUGAGGGGUCGUCUAGAuAGUU----------------------------- l=24 a=3 
--------UACUGcGGGGUCGUCUAGACAGUU----------------------------- l=24 a=1 
--------UACUGAGGGGUCGUCcAGACAGUU----------------------------- l=24 a=6 
--------UACUGAGGGuUCGUCUAGACAGUU----------------------------- l=24 a=3 
--------UACUGAGGGGUCGUuUAGACAGUU----------------------------- l=24 a=4 
--------UAaUGAGGGGUCGUCUAGACAGUU----------------------------- l=24 a=1 
--------UACUGAGGGGUCGUCUcGACAGUU----------------------------- l=24 a=1 
--------UACUGAGGcGUCGUCUAGACAGUU----------------------------- l=24 a=2 
--------UACUGAGGGGUCGUCUAGACAGUUa---------------------------- l=25 a=783 
--------UACUGAGGGGUCGUCUAGACAGUUG---------------------------- l=25 a=1616 
--------UACUGAGGGGUCGUCUAGACAGUUu---------------------------- l=25 a=120 
--------UACUGAGGGGUCGUCUAGACAGcUG---------------------------- l=25 a=3 
--------UACUGAGGGGUuGUCUAGACAGUUG---------------------------- l=25 a=1 
--------UACUaAGGGGUCGUCUAGACAGUUG---------------------------- l=25 a=2 
--------UACUGAGGGGUCGUCUAGACAGUUc---------------------------- l=25 a=20 
--------UACUGgGGGGUCGUCUAGACAGUUG---------------------------- l=25 a=4 
--------UACUGAGGGGcCGUCUAGACAGUUG---------------------------- l=25 a=5 
--------UACUGAGGGGUCGUCcAGACAGUUG---------------------------- l=25 a=2 
--------UACUGAGGGGUCaUCUAGACAGUUG---------------------------- l=25 a=1 
--------UgCUGAGGGGUCGUCUAGACAGUUG---------------------------- l=25 a=1 
--------UACUGAGGGaUCGUCUAGACAGUUG---------------------------- l=25 a=2 
--------UACUGAGGGGUCGUCUAGACAGUcG---------------------------- l=25 a=3 
--------UACcGAGGGGUCGUCUAGACAGUUG---------------------------- l=25 a=1 
--------UACUGAaGGGUCGUCUAGACAGUUG---------------------------- l=25 a=1 
--------UACUGAGGGGUCGUCUAGACgGUUG---------------------------- l=25 a=2 
--------UACUGAGGGGUCGUuUAGACAGUUG---------------------------- l=25 a=2 
--------UACUGAGGcGUCGUCUAGACAGUUG---------------------------- l=25 a=1 
--------UACUGAGGGGUCGUCUAGgCAGUUG---------------------------- l=25 a=1 
--------UACUGAGGaGUCGUCUAGACAGUUG---------------------------- l=25 a=1 
--------UACUGAGGGGUCGUCUAGACAGUgG---------------------------- l=25 a=1 
--------UACUGAGGGGUCGcCUAGACAGUUG---------------------------- l=25 a=1 
--------UACUGAGGGGUCGUCUAGACAGUUGG--------------------------- l=26 a=329 
--------UACUGAGGGGUCGUCUAGACAGUUGa--------------------------- l=26 a=74 
--------UACUGAGGGGUCGUCUAGACAGUUGu--------------------------- l=26 a=26 
--------UACUGAGGGGUCGUCUAGACAGUUaG--------------------------- l=26 a=3 
--------UACUGAGGaGUCGUCUAGACAGUUGG--------------------------- l=26 a=2 
--------UACUGAGGGGUCGcCUAGACAGUUGG--------------------------- l=26 a=2 
--------UACUGAGGGGUCGUCUAGACAGUUGc--------------------------- l=26 a=3 
--------UgCUGAGGGGUCGUCUAGACAGUUGG--------------------------- l=26 a=1 
--------UACUGAGGGGUCGUCUAGACAGUcGG--------------------------- l=26 a=1 
--------UACUGAGGGGUCGUCUAGACAGUUGGU-------------------------- l=27 a=69 
--------UACUGAGGGGUCGUCUAGACAGUUGuU-------------------------- l=27 a=1 
--------UACUGAGGGGUCGUCUAGACAGUUGaU-------------------------- l=27 a=2 
--------UACUGAGGGGUCGUCUAGACAGUUGGUC------------------------- l=28 a=559 
--------UACUGAGGGGUCGUCUAGACAGUUGGUu------------------------- l=28 a=20 
--------UACUGAGGGGUCGUCUAGACAGUUGGUa------------------------- l=28 a=5 
--------UACUGAGGGGUCGUCUAGACAGUUGGcC------------------------- l=28 a=2 
--------UACUGAGGGGUCGUCUAGACAaUUGGUC------------------------- l=28 a=1 
--------UACUGAGGGGUCGcCUAGACAGUUGGUC------------------------- l=28 a=1 
--------UACUGAGGGGUCGUCUAGACAGUUGGUCC------------------------ l=29 a=69 
--------UACUGAGGGGUCGUCUAGACAGUUGGUCa------------------------ l=29 a=24 
--------UACUGAGGGGUCGUCUAGACAGUUGGUCu------------------------ l=29 a=13 
--------UACUGgGGGGUCGUCUAGACAGUUGGUCC------------------------ l=29 a=1 
--------UACUGAGGGGUCGUCUAGACAGUUGGUCg------------------------ l=29 a=2 
--------UACUGAGGGGUCGUCUAGACAGUUGGUCCA----------------------- l=30 a=1372 
--------UACUGAGGGGUCGUCUAGACAGUUGGUCaA----------------------- l=30 a=9 
--------UACUGAGGGGUCGcCUAGACAGUUGGUCCA----------------------- l=30 a=4 
--------UACUGAGGGGUCGUCUAGACAGcUGGUCCA----------------------- l=30 a=2 
--------UACUGAGGGGUCGUCUAGACAGUcGGUCCA----------------------- l=30 a=2 
--------UACUGAGGGGcCGUCUAGACAGUUGGUCCA----------------------- l=30 a=2 
--------UACUGAGGGGUCGUCUAGACAGUUGGUCCu----------------------- l=30 a=6 
--------UACUGAGGGGUCGUCcAGACAGUUGGUCCA----------------------- l=30 a=1 
--------cACUGAGGGGUCGUCUAGACAGUUGGUCCA----------------------- l=30 a=3 
--------UACUGAGGGGUCGUCUAGACAGUUGaUCCA----------------------- l=30 a=1 
--------UACcGAGGGGUCGUCUAGACAGUUGGUCCA----------------------- l=30 a=1 
--------UACUGAGGGaUCGUCUAGACAGUUGGUCCA----------------------- l=30 a=1 
--------UACUGgGGGGUCGUCUAGACAGUUGGUCCA----------------------- l=30 a=1 
--------UACUGAGGGGUCGUCUAGACAGUUGGUuCA----------------------- l=30 a=3 
--------UACUGAGGGGUCGUCUAGACgGUUGGUCCA----------------------- l=30 a=1 
--------UACUGAGGGGUCGUCUAGACAGUUGGUCuA----------------------- l=30 a=1 
--------UACUGAGGGGUuGUCUAGACAGUUGGUCCA----------------------- l=30 a=1 
--------UACUGAGGGGUCGUCUAGACAGUUGGUCCAG---------------------- l=31 a=12897 
--------UACUGAGGGGUCGUCUAGACAGUUGGUCCAu---------------------- l=31 a=1469 
--------UACUGAGGGGUCGUCUAGACAGUUGGUCCAc---------------------- l=31 a=84 
--------UACUGAGGGGUCGUCUAGACAGUUGGUCCAa---------------------- l=31 a=1174 
--------UACUGAGGGGUCGUCUAGACAGUUGaUCCAG---------------------- l=31 a=5 
--------UACUGAGGGGUCGcCUAGACAGUUGGUCCAG---------------------- l=31 a=18 
--------UACUGAGGGGUCGUCUAGACAaUUGGUCCAG---------------------- l=31 a=7 
--------UACUGAGGGGcCGUCUAGACAGUUGGUCCAG---------------------- l=31 a=15 
--------UACUGAGGGGUCGUCUAGAuAGUUGGUCCAG---------------------- l=31 a=4 
--------UACUGAGGGGUCGUCcAGACAGUUGGUCCAG---------------------- l=31 a=12 
--------UACUGAGGGGUCGUCUAaACAGUUGGUCCAG---------------------- l=31 a=3 
--------UACUGAGGaGUCGUCUAGACAGUUGGUCCAG---------------------- l=31 a=7 
--------cACUGAGGGGUCGUCUAGACAGUUGGUCCAG---------------------- l=31 a=8 
--------UACUGAGGGGUCGUCUAGACAGUUGGUCCgG---------------------- l=31 a=24 
--------UACUGAGGGGUCGUCUAGACAGUUGGUCCcG---------------------- l=31 a=2 
--------UACUGAGGGGUCGUCUAGACAGUcGGUCCAG---------------------- l=31 a=7 
--------UgCUGAGGGGUCGUCUAGACAGUUGGUCCAG---------------------- l=31 a=5 
--------UACUGcGGGGUCGUCUAGACAGUUGGUCCAG---------------------- l=31 a=1 
--------UACUGAGGGGUCGUCUAGACgGUUGGUCCAG---------------------- l=31 a=2 
--------UACUGAGGGGUCGUCUgGACAGUUGGUCCAG---------------------- l=31 a=2 
--------UACUGAGGGGUCGUCUAGACAGUUGGcCCAG---------------------- l=31 a=6 
--------UACUGAGaGGUCGUCUAGACAGUUGGUCCAG---------------------- l=31 a=3 
--------UACUGgGGGGUCGUCUAGACAGUUGGUCCAG---------------------- l=31 a=9 
--------UACUGAGGGGUCGUCUAGACAGUUcGUCCAG---------------------- l=31 a=1 
--------UACUGAGGGGUCGUCUAGACAGUUGGUuCAG---------------------- l=31 a=7 
--------UACUGAGGGaUCGUCUAGACAGUUGGUCCAG---------------------- l=31 a=3 
--------UACUGAGGGGUCGUuUAGACAGUUGGUCCAG---------------------- l=31 a=3 
--------UACUGAGGGGUuGUCUAGACAGUUGGUCCAG---------------------- l=31 a=2 
--------UACUGAGGGGUCGUCUAGACAGcUGGUCCAG---------------------- l=31 a=4 
--------UACUGAGGGGUCGUCUuGACAGUUGGUCCAG---------------------- l=31 a=1 
--------UACUaAGGGGUCGUCUAGACAGUUGGUCCAG---------------------- l=31 a=2 
--------UACUGAGGGGUCGUCUAGACAGUUuGUCCAG---------------------- l=31 a=3 
--------UACcGAGGGGUCGUCUAGACAGUUGGUCCAG---------------------- l=31 a=4 
--------UACUGAGGGGUCaUCUAGACAGUUGGUCCAG---------------------- l=31 a=3 
--------UACUGAGGGGUCGUCUAGACAGUUaGUCCAG---------------------- l=31 a=1 
--------UACUGAaGGGUCGUCUAGACAGUUGGUCCAG---------------------- l=31 a=2 
--------UACUGAGGGGUCGUCUAGgCAGUUGGUCCAG---------------------- l=31 a=1 
--------UACaGAGGGGUCGUCUAGACAGUUGGUCCAG---------------------- l=31 a=1 
--------UACUGAGGGGUCGUCUAGACAGUUGGUCCAGa--------------------- l=32 a=24 
--------UACUGAGGGGUCGUCUAGACAGUUGGUCCAGu--------------------- l=32 a=208 
--------UACUGAGGGGUCGUCUAGACAGUUGGUCCAGG--------------------- l=32 a=88 
--------UACUGAGGGGaCGUCUAGACAGUUGGUCCAGG--------------------- l=32 a=1 
--------UACUGAGGGGUCGUCUAGACAGUUGGUCCAaG--------------------- l=32 a=5 
--------UACUGAGGGGUCGUCUAGACAGUUGaUCCAGG--------------------- l=32 a=1 
--------UACUGAGGGGcCGUCUAGACAGUUGGUCCAGG--------------------- l=32 a=1 
--------UACUGAGGGGUCGUCUAGACAGUUGGUCCAcG--------------------- l=32 a=2 
--------UACUGAGGGGUCGUCUAGACAGUUaGUCCAGG--------------------- l=32 a=1 
--------UACUGAGGGGUCGUCUAGACAGUUGGUCCAGc--------------------- l=32 a=2 
--------UACUGAGGGGUCaUCUAGACAGUUGGUCCAGG--------------------- l=32 a=1 
--------UACUGAGGGGUCGUCUAGACAGUUGGUCCcGG--------------------- l=32 a=1 
--------UACUGAGGGGUCGUCUAGACAGUUGGUCCAGGu-------------------- l=33 a=15 
--------UACUGAGGGGUCGUCUAGACAGUUGGUCCAGGG-------------------- l=33 a=7 
--------UACUGAGGGGUCGUCUAGACAGUUGGUCCAGaG-------------------- l=33 a=2 
--------UACUGAGGGGUCGUCUAGACAGUUGGUCCAGuG-------------------- l=33 a=4 
--------UACUGAGGGGUCGUCUAGACAGUUGGUCCAGGa-------------------- l=33 a=17 
--------UACUGAGGGGUCGUCUAGACAGUUGGUCCgGGG-------------------- l=33 a=1 
--------UACUGAGGGGUCGUCUAGACAGUUGGUCCAGGGG------------------- l=34 a=4 
--------UACUGAGGGGUCGUCUAGACAGUUGGUCCAGGGGG------------------ l=35 a=3 
--------UACUGAGGGGUCGUCUAGACAGUUGGUCCAGGGGu------------------ l=35 a=1 
-------cUACUGAGGGGUCGUCUAGACA-------------------------------- l=22 a=1 
-------GUACUGAGGGGUCGUCUAGACA-------------------------------- l=22 a=2 
-------aUACUGAGGGGUCGUCUAGACAG------------------------------- l=23 a=3 
-------cUACUGAGGGGUCGUCUAGACAG------------------------------- l=23 a=1 
-------GUACUGAGGGGUCGUCUAGACAGU------------------------------ l=24 a=3 
-------uUACUGAGGGGUCGUCUAGACAGU------------------------------ l=24 a=2 
-------aUACUGAGGGGUCGUCUAGACAGU------------------------------ l=24 a=1 
-------cUACUGAGGGGUCGUCUAGACAGU------------------------------ l=24 a=1 
-------uUACUGAGGGGUCGUCUAGACAGUU----------------------------- l=25 a=2 
-------aUACUGAGGGGUCGUCUAGACAGUU----------------------------- l=25 a=8 
-------cUACUGAGGGGUCGUCUAGACAGUUGGUCCAG---------------------- l=32 a=1 
-------aUACUGAGGGGUCGUCUAGACAGUUGGUCCAG---------------------- l=32 a=6 
-------GUACUGAGGGGUCGUCUAGACAGUUGGUCCAGu--------------------- l=33 a=1 
------GcUACUGAGGGGUCGUCUAGACAGUUGGUCCAG---------------------- l=33 a=1 
------GGUACUGAGGGGUCGUCUAGACAGUUGGUCCAG---------------------- l=33 a=1 
-----AGGUACUGAGGGGUCGUCUAGACAGUUGGUCCAG---------------------- l=34 a=1 
----AAGGUACUGAGGGGUCGUCUA------------------------------------ l=21 a=1 
---GAAGGUACUGAGGGGUCGUCUA------------------------------------ l=22 a=1 
---GAAGGUACUGAGGGGUCGUCUAGACAaU------------------------------ l=28 a=1 
GUCGAAGGUACUGAGGGGUC----------------------------------------- l=20 a=1 

mb-00011
ax-1011011
ku-11
ss-101111111110
fn-111
```
