## Supplementary material for "Comprehensive re-analysis of hairpin RNAs in fungi reveals ancestral links": File S1: PID0284.aci-milR-14a-2.SRR1662192.txt

```
species:   Tacam
pid:       PID0284
parent:    aci-milR-14a-2
paralog:   
locus:     JNBV01000021.1:238876-238936
matures:   ['GUCCAGGGGGCCCCUCAGUAUC', 'UACUGAGGGGUCGUCUAGACAG']
srr:       SRR1662192
genome:    /Users/jax/+Genomes/Fungal_genomes/Tacam.GCA_000766995.1_ASM76699v1_genomic.fa
alignment: /media/data/njohnson/+SeqLibraries/FunHP_libraries/Lin2015-zy.SRR1662192.cram
call:      samtools view /media/data/njohnson/+SeqLibraries/FunHP_libraries/Lin2015-zy.SRR1662192.cram JNBV01000021.1:238876-238936

0 out of bounds
14851 alignments
14851 proper strand
13123 stranded perfect matches

      ************************ ************************      
GUCGAAGGUACUGAGGGGUCGUCUAGACAGUUGGUCCAGGGGGCCCCUCAGUAUCCUUGAC
(((((.((((((((((((((.(((.(((.....))).))).)))))))))))))).)))))
---------------------------------GUCCAGGGGGCCCCUCAGUAUC------ l=22 a=1 c
--------UACUGAGGGGUCGUCUAGACAG------------------------------- l=22 a=1232 c*
--------UACUGAGGGGUCGUCUAGACAGUU----------------------------- l=24 a=4869 ma
--------UACUGAGGGGUCGUCUAGACAG------------------------------- l=22 a=1232 ma*

------------------------------------CAGGGGGCCCCUCAGUAa------- l=18 a=1 
-----------------------------------CCAGGGGGCCCCUCAGUAa------- l=19 a=1 
-----------------------------------CCAGGGGGCCCCUCAGUAUC------ l=20 a=2 
----------------------------------UCCAGGGGGCCCCUCAa---------- l=17 a=1 
----------------------------------UCCAGGGGGCCCCUCAGUAUC------ l=21 a=2 
---------------------------------GUCCAGGGGGCCCCUCA----------- l=17 a=1 
---------------------------------GUCCAGGGGGCCCCUCAGU--------- l=19 a=1 
---------------------------------GUCCAGGGGGCCCCUCAGUA-------- l=20 a=2 
---------------------------------GUCCAGGGGGCCCCUCAGUAa------- l=21 a=2 
---------------------------------GUCCAGGGGGCCCCUCAGUAUC------ l=22 a=1 (c)
---------------------------------GUCCAGGGGGCCCCUCAGUAUa------ l=22 a=1 
--------------------------------GGUCCAGGGGGCCCCU------------- l=16 a=1 
--------------------------------GGUCCAGGGGGCCCCUC------------ l=17 a=2 
--------------------------------GGUCCAGGGGGCCCCUCA----------- l=18 a=3 
--------------------------------GGUCCAGGGGGCCCCUCAGU--------- l=20 a=7 
--------------------------------GGUCCAGGGGGCCCCUCAGa--------- l=20 a=8 
--------------------------------GGUCCAGGGGGCCCCUCAGUA-------- l=21 a=7 
--------------------------------GGUCCAGGGGGCCCCUCAGaA-------- l=21 a=4 
--------------------------------GGUCCAGGGGGCCCCUCAGUAa------- l=22 a=12 
--------------------------------GGUCCAGGGGGCCCCUCAGUAU------- l=22 a=28 
--------------------------------GGUCCAGGGGGCCCCUCAGUAUa------ l=23 a=9 
--------------------------------GGUCCAGGGGGCCCCUCAGUAaC------ l=23 a=2 
--------------------------------GGUCCAGGGGGCCCCUCAGUAUu------ l=23 a=1 
--------------------------------GGUCCAGGGGGCCCCUCAGUAUC------ l=23 a=5 
-------------------------------UGGUCCAGGGGGCCCCUCAGUAUC------ l=24 a=1 
----------------------------AGUUGGUCCAGGGGGCCCCUCAGUAa------- l=26 a=2 
------------------------AGACAGUUGGUCCAGGGGGCCCCUCAGUAU------- l=30 a=2 
---------------------UCUAGACAGUUGGUCCAG---------------------- l=18 a=2 
--------------------GUCUAGACAGUUGGUCCAG---------------------- l=19 a=5 
-------------------CGUCUAGACAG------------------------------- l=11 a=1 
-------------------CGUCUAGACAGUUGGUCCAG---------------------- l=20 a=2 
----------------GGUCGUCUAGACAGUUGGUCC------------------------ l=21 a=1 
---------------GGGUCGUCUAGACAGUUG---------------------------- l=18 a=2 
--------------GGGGUCGUCUAGACA-------------------------------- l=15 a=1 
--------------GGGGUCGUCUAGACAGUU----------------------------- l=18 a=1 
------------GAGGGGUCGUCUAGACA-------------------------------- l=17 a=4 
------------GAGGGGUCGUCUAGACAGU------------------------------ l=19 a=3 
------------GAGGGGUCGUCUAGACAGUU----------------------------- l=20 a=4 
------------GAGGGGUCGUCUAGACAGUUa---------------------------- l=21 a=4 
-----------UGAGGGGUCGUCUAGACAGUU----------------------------- l=21 a=4 
----------CUGAGGGGUCGUCU------------------------------------- l=14 a=2 
----------CUGAGGGGUCGUCUAGACAGUUa---------------------------- l=23 a=1 
---------ACUGAGGGGUCGU--------------------------------------- l=13 a=2 
---------ACUGAGGGGUCGUCUAGACA-------------------------------- l=20 a=10 
---------ACUGAGGGGUCGUCUAGACAa------------------------------- l=21 a=2 
---------ACUGAGGGGUCGUCUAGACAG------------------------------- l=21 a=15 
---------ACUGAGGGGUCGUCUAGACAGU------------------------------ l=22 a=39 
---------ACUGAGGGGUCGcCUAGACAGU------------------------------ l=22 a=1 
---------ACUGAGGGGUCGUCUgGACAGU------------------------------ l=22 a=3 
---------ACUGAGGGGUCGUCUAGACAaU------------------------------ l=22 a=1 
---------ACUGAGGGGUCGUCUAGACAGUU----------------------------- l=23 a=103 
---------ACUGAGGGGUCGUCUAGACAGUa----------------------------- l=23 a=2 
---------ACUGAGGGGUCGUCUAGACAGUUG---------------------------- l=24 a=20 
---------ACUGAGGGGUCGUCUAGACAGUUa---------------------------- l=24 a=9 
---------ACUGAGGGGUCGUCUAGACAGUUu---------------------------- l=24 a=1 
---------ACUGAGGGGUCGUCUAGACAGUUGGUC------------------------- l=27 a=2 
---------ACUGAGGGGUCGUCUAGACAGUUGGUCCA----------------------- l=29 a=6 
---------ACUGAGGGGUCGUCUAGACAGUUGGUCCAG---------------------- l=30 a=29 
---------ACUGAGGGGUCGUCUAGACAGUUGGUCCAa---------------------- l=30 a=9 
---------ACUGAGGGGUCGUCUAGACAGUUGGUCCAu---------------------- l=30 a=3 
---------ACUGAGGGGUCGUCUAGACAGUUGGUCCAGG--------------------- l=31 a=3 
---------ACUGAGGGGUCGUCUAGACAGUUGGUCCAGu--------------------- l=31 a=2 
---------ACUGAGGGGUCGUCUAGACAGUUGGUCCAGGGG------------------- l=33 a=1 
--------UACUGAGGGGUCGU--------------------------------------- l=14 a=1 
--------UACUGAGGGGUCGUC-------------------------------------- l=15 a=4 
--------UACUGAGGGGUCGUCU------------------------------------- l=16 a=12 
--------UACUGAGGGGUCGUCUA------------------------------------ l=17 a=8 
--------UACUGAGGGGUCGUCUg------------------------------------ l=17 a=4 
--------UACUGAGGGGUCGcCUA------------------------------------ l=17 a=1 
--------UACUGAGGGGUCGUCUAG----------------------------------- l=18 a=19 
--------UcCUGAGGGGUCGUCUAG----------------------------------- l=18 a=1 
--------UACUGAGGGGUCGUCUAGA---------------------------------- l=19 a=3 
--------UACUGAGGGGUCGUCUAGAC--------------------------------- l=20 a=4 
--------UACUGAGGGGUCGUCUAGAa--------------------------------- l=20 a=1 
--------UACUGAGGGGUCGUCUAGACA-------------------------------- l=21 a=724 
--------UACUGAGGGaUCGUCUAGACA-------------------------------- l=21 a=2 
--------UACUGAGGaGUCGUCUAGACA-------------------------------- l=21 a=2 
--------UACUGAGGGGUCGUCUAGgCA-------------------------------- l=21 a=2 
--------cACUGAGGGGUCGUCUAGACA-------------------------------- l=21 a=1 
--------UACUGAGGGGUCGUCUAGAaA-------------------------------- l=21 a=6 
--------UACUGAGGGGUCGUCcAGACA-------------------------------- l=21 a=1 
--------UACUGAGGGGUCGUCUAGACAG------------------------------- l=22 a=1232 (c*,ma*)
--------UACUGAGGGGUCGUCUAaACAG------------------------------- l=22 a=1 
--------UAuUGAGGGGUCGUCUAGACAG------------------------------- l=22 a=6 
--------UACUGAGaGGUCGUCUAGACAG------------------------------- l=22 a=2 
--------aACUGAGGGGUCGUCUAGACAG------------------------------- l=22 a=3 
--------UACUGAGGGGUCGUCUAGACAa------------------------------- l=22 a=17 
--------UACUGAGGGGUCGUCUAGAuAG------------------------------- l=22 a=6 
--------UACUGAGGGGUCGcCUAGACAG------------------------------- l=22 a=2 
--------UACUGAGGGGUCGUCUgGACAG------------------------------- l=22 a=1 
--------UACcGAGGGGUCGUCUAGACAG------------------------------- l=22 a=7 
--------UACUGAGGGGUCGUCUAGACAu------------------------------- l=22 a=8 
--------UACUGgGGGGUCGUCUAGACAG------------------------------- l=22 a=1 
--------UACUGAGGGGcCGUCUAGACAG------------------------------- l=22 a=1 
--------UACUGAGGGGUCaUCUAGACAG------------------------------- l=22 a=2 
--------UACUGAGGGGUCGUCcAGACAG------------------------------- l=22 a=1 
--------UACUGAGGaGUCGUCUAGACAG------------------------------- l=22 a=1 
--------UACUGAGGGGUuGUCUAGACAG------------------------------- l=22 a=1 
--------UACUGAGGGGUCGUCUAGACAGU------------------------------ l=23 a=2975 
--------UACUGAGGGGUCGUCUAGACAGa------------------------------ l=23 a=22 
--------UACUGAGGGGUCGUCUAGACAGc------------------------------ l=23 a=5 
--------gACUGAGGGGUCGUCUAGACAGU------------------------------ l=23 a=1 
--------UACUGAGGGGUCGUCUAGgCAGU------------------------------ l=23 a=4 
--------UACUGAaGGGUCGUCUAGACAGU------------------------------ l=23 a=2 
--------UACUGAGGGGUCGcCUAGACAGU------------------------------ l=23 a=6 
--------UACUGAGGaGUCGUCUAGACAGU------------------------------ l=23 a=1 
--------UACUGAGGGGUCGUCUAGACgGU------------------------------ l=23 a=2 
--------UACUGAGGGGUCGUCUAGAuAGU------------------------------ l=23 a=3 
--------UACUGAGGGGcCGUCUAGACAGU------------------------------ l=23 a=7 
--------cACUGAGGGGUCGUCUAGACAGU------------------------------ l=23 a=2 
--------UACUGAGGGGUCGUCaAGACAGU------------------------------ l=23 a=1 
--------UACUGgGGGGUCGUCUAGACAGU------------------------------ l=23 a=4 
--------UACUGAGGGaUCGUCUAGACAGU------------------------------ l=23 a=1 
--------UACUGAGGGGUCGUCUAGACAaU------------------------------ l=23 a=2 
--------UACUGAGGGGUCGUuUAGACAGU------------------------------ l=23 a=1 
--------UACUGAGGGGUCaUCUAGACAGU------------------------------ l=23 a=1 
--------UACUGAGGGGUCGUCcAGACAGU------------------------------ l=23 a=1 
--------UgCUGAGGGGUCGUCUAGACAGU------------------------------ l=23 a=3 
--------UACcGAGGGGUCGUCUAGACAGU------------------------------ l=23 a=1 
--------UACUGAGGGGUCGUCUgGACAGU------------------------------ l=23 a=2 
--------UACUGAGGGGUCGUCUAGACcGU------------------------------ l=23 a=1 
--------UAaUGAGGGGUCGUCUAGACAGU------------------------------ l=23 a=2 
--------UACUGAGGGGUCGUCUAGACAGUU----------------------------- l=24 a=4869 (ma)
--------UgCUGAGGGGUCGUCUAGACAGUU----------------------------- l=24 a=9 
--------UACUGAGGGGUCGUCUAGACAGUa----------------------------- l=24 a=234 
--------UACUGAGGGGcCGUCUAGACAGUU----------------------------- l=24 a=14 
--------UACUGAGGGGUCGcCUAGACAGUU----------------------------- l=24 a=8 
--------UACUGAGGGGUCGUCUAGACAGUc----------------------------- l=24 a=6 
--------UACUGAGGGGUCGUCUAGAuAGUU----------------------------- l=24 a=1 
--------UACUGAGGGGUCGgCUAGACAGUU----------------------------- l=24 a=1 
--------UACUGAGGGGUuGUCUAGACAGUU----------------------------- l=24 a=1 
--------UACUGAGGGGUCGUCUAGACAGcU----------------------------- l=24 a=10 
--------UACUGAGGGGUCGUCUgGACAGUU----------------------------- l=24 a=2 
--------UACUGAGGGGUCaUCUAGACAGUU----------------------------- l=24 a=3 
--------UACUGAGGGGUCGUCUAGgCAGUU----------------------------- l=24 a=8 
--------UACUGAGGGGUCGUCUAGACAGaU----------------------------- l=24 a=2 
--------UACUGAGGGGUCGUCUAaACAGUU----------------------------- l=24 a=2 
--------UACUGAGGGaUCGUCUAGACAGUU----------------------------- l=24 a=2 
--------UACUGAGGGGaCGUCUAGACAGUU----------------------------- l=24 a=2 
--------UACUGAGGaGUCGUCUAGACAGUU----------------------------- l=24 a=3 
--------UACUGgGGGGUCGUCUAGACAGUU----------------------------- l=24 a=7 
--------cACUGAGGGGUCGUCUAGACAGUU----------------------------- l=24 a=3 
--------UACUGAGGGGUCGUCUAGACgGUU----------------------------- l=24 a=7 
--------UACcGAGGGGUCGUCUAGACAGUU----------------------------- l=24 a=4 
--------UACUGAGGGGUCGUCUAGACAGUg----------------------------- l=24 a=3 
--------UACUGAGGGGUCGUCUAGcCAGUU----------------------------- l=24 a=1 
--------UACUGAGaGGUCGUCUAGACAGUU----------------------------- l=24 a=1 
--------UAuUGAGGGGUCGUCUAGACAGUU----------------------------- l=24 a=1 
--------UACUGAaGGGUCGUCUAGACAGUU----------------------------- l=24 a=1 
--------UACUGAGGGGUCGUCcAGACAGUU----------------------------- l=24 a=3 
--------aACUGAGGGGUCGUCUAGACAGUU----------------------------- l=24 a=1 
--------UACUGAGGGGUCGUCUAGACAGUUa---------------------------- l=25 a=503 
--------UACUGAGGGGUCGUCUAGACAGUUG---------------------------- l=25 a=392 
--------UACUGAGGGGUCGUCUAGACAGUUu---------------------------- l=25 a=17 
--------UACUGAGGGGUCGUCUAGACAGUUc---------------------------- l=25 a=1 
--------UACUGAGGGGUCGcCUAGACAGUUG---------------------------- l=25 a=1 
--------UACUGAGGGGUCGUCUAGACAGUaG---------------------------- l=25 a=1 
--------UACgGAGGGGUCGUCUAGACAGUUG---------------------------- l=25 a=2 
--------UACcGAGGGGUCGUCUAGACAGUUG---------------------------- l=25 a=4 
--------UACUGAGGGGUCGUCUAGgCAGUUG---------------------------- l=25 a=1 
--------cACUGAGGGGUCGUCUAGACAGUUG---------------------------- l=25 a=1 
--------UACUGAGGGGUCGUCUAGACAGUUGG--------------------------- l=26 a=31 
--------UACUGAGGGGUCGUCUAGACAGUUGa--------------------------- l=26 a=24 
--------UACUGAGGGGUCGUCUAGACAGUUaG--------------------------- l=26 a=4 
--------UACUGAGGGGUCGUCUAGACAGUUGu--------------------------- l=26 a=3 
--------UACUGAGGGGUCGUCUAGACAGUUGGg-------------------------- l=27 a=1 
--------UACUGAGGGGUCGUCUAGACAGUUGGU-------------------------- l=27 a=40 
--------UACUGAGGGGUCGUCUAGACAGUUGaU-------------------------- l=27 a=2 
--------UACUGAGGGGUCGUCUAGACAGUUGGUC------------------------- l=28 a=190 
--------UACUGAGGGGUCGUCUAGACAGUUGGcC------------------------- l=28 a=1 
--------UACUGAGGGGUCGUCUAGACAGUUGGUa------------------------- l=28 a=2 
--------UACUGcGGGGUCGUCUAGACAGUUGGUC------------------------- l=28 a=1 
--------UACUGAGGGGUCGcCUAGACAGUUGGUC------------------------- l=28 a=1 
--------UACUGAGGGGUCGUCUgGACAGUUGGUC------------------------- l=28 a=1 
--------UACUGAGGGGUCGUCUAGACAGUUGGUu------------------------- l=28 a=1 
--------UACUGAGGGGUCGUCUAGACAGUUGGUCC------------------------ l=29 a=7 
--------UACUGAGGGGUCGUCUAGACAGUUGGUCu------------------------ l=29 a=7 
--------UACUGAGGGGUCGUCUAGACAGUUGGUCa------------------------ l=29 a=2 
--------UACUGAGGGGUCGUCUAGACAGUUGGUCCA----------------------- l=30 a=246 
--------UACUGAGGGGUCGUCUAGACAGUUGGUCaA----------------------- l=30 a=5 
--------UACUGAGGGGUCGUCUAGACAGUUGGUuCA----------------------- l=30 a=4 
--------UACUGAGGGGUCGUCUAGgCAGUUGGUCCA----------------------- l=30 a=1 
--------UACUGAGGGGUCGUCUAGACAGUUGGUCCAG---------------------- l=31 a=1986 
--------UACUGAGGGGUCGUCUAGACAGUUGGUCCAa---------------------- l=31 a=378 
--------UACUGAGGGGUCGUCUAGACAGUUGGUCCAu---------------------- l=31 a=98 
--------UACUGAGGGGUCGUCUAGACAGUUGGUCCgG---------------------- l=31 a=5 
--------UACUGAGGGGUCGcCUAGACAGUUGGUCCAG---------------------- l=31 a=3 
--------UACUGAGGGGUCGUCUAGACAGUUGGcCCAG---------------------- l=31 a=2 
--------UAuUGAGGGGUCGUCUAGACAGUUGGUCCAG---------------------- l=31 a=1 
--------cACUGAGGGGUCGUCUAGACAGUUGGUCCAG---------------------- l=31 a=2 
--------UACUGAGGGGUCGUCUAGACAGcUGGUCCAG---------------------- l=31 a=3 
--------UACUGAGGGaUCGUCUAGACAGUUGGUCCAG---------------------- l=31 a=1 
--------UACcGAGGGGUCGUCUAGACAGUUGGUCCAG---------------------- l=31 a=2 
--------UACUGAGGGGUCGUCUAGACgGUUGGUCCAG---------------------- l=31 a=2 
--------UgCUGAGGGGUCGUCUAGACAGUUGGUCCAG---------------------- l=31 a=3 
--------UACUGAGGGGUCGUCUAGAuAGUUGGUCCAG---------------------- l=31 a=2 
--------UACUGgGGGGUCGUCUAGACAGUUGGUCCAG---------------------- l=31 a=2 
--------UACUGAGGGGUCGUCUAGACAGUcGGUCCAG---------------------- l=31 a=1 
--------UACUGAGGGGcCGUCUAGACAGUUGGUCCAG---------------------- l=31 a=2 
--------UACUGAGGGGUCGUCUAGACAGUUGaUCCAG---------------------- l=31 a=1 
--------UACUGAGGGGUCGUCcAGACAGUUGGUCCAG---------------------- l=31 a=1 
--------UACUGAGGGGUCGUCUAGgCAGUUGGUCCAG---------------------- l=31 a=1 
--------UACUGAGGGGUCGUCUAGACAaUUGGUCCAG---------------------- l=31 a=1 
--------UACUGAGGGGUCGUCUAGACAGUUGGUCCAGu--------------------- l=32 a=23 
--------UACUGAGGGGUCGUCUAGACAGUUGGUCCAGG--------------------- l=32 a=37 
--------UACUGAGGGGUCGUCcAGACAGUUGGUCCAGG--------------------- l=32 a=1 
--------UACUGAGGGGUCGUCUAGACAGUUGGUCCAGa--------------------- l=32 a=2 
--------UACUGAGGGGUCGUCUAGACAGUUGGUCCAGc--------------------- l=32 a=2 
--------UACUGAGGGGUCGUCUAGACAGUUGGUCCAGGa-------------------- l=33 a=5 
--------UACUGAGGGGUCGUCUAGACAGUUGGUCCAGGG-------------------- l=33 a=7 
--------UACUGAGGGGUCGUCUAGACAGUUGGUCCAGGu-------------------- l=33 a=1 
--------UACUGAGGGGUCGUCUAGACAGUUGGUCCAGGGG------------------- l=34 a=1 
--------UACUGAGGGGUCGUCUAGACAGUUGGUCCAGGaG------------------- l=34 a=1 
--------UACUGAGGGGUCGUCUAGACAGUUGGUCCAGGGGG------------------ l=35 a=1 
-------GUACUGAGGGGUCGUCUAGACA-------------------------------- l=22 a=2 
-------uUACUGAGGGGUCGUCUAGACAGU------------------------------ l=24 a=2 
-------aUACUGAGGGGUCGUCUAGACAGUU----------------------------- l=25 a=2 
-------cUACUGAGGGGUCGUCUAGACAGUU----------------------------- l=25 a=1 
-------uUACUGAGGGGUCGUCUAGACAGUU----------------------------- l=25 a=1 
-------GUACUGAGGGGUCGUCUAGACAGUU----------------------------- l=25 a=2 
-------aUACUGAGGGGUCGUCUAGACAGUUGGUCCA----------------------- l=31 a=3 
-------uUACUGAGGGGUCGUCUAGACAGUUGGUCCA----------------------- l=31 a=2 
-------GUACUGAGGGGUCGUCUAGACAGUUGGUCCA----------------------- l=31 a=3 
------GcUACUGAGGGGUCGUCUAGACAGUU----------------------------- l=26 a=2 

mb-00111
ax-1011011
ku-11
ss-101111111110
fn-111
```
