## Supplementary material for "Comprehensive re-analysis of hairpin RNAs in fungi reveals ancestral links": File S1: PID0289.aci-milR-15a-3.SRR1662191.txt

```
species:   Tacam
pid:       PID0289
parent:    aci-milR-15a-3
paralog:   
locus:     JNBV01000010.1:1155337-1155475
matures:   ['CCUUUAUCGUCUUUUUACUUAUU', 'CGGGUUGAAGACAUUGUCAGGUG']
srr:       SRR1662191
genome:    /Users/jax/+Genomes/Fungal_genomes/Tacam.GCA_000766995.1_ASM76699v1_genomic.fa
alignment: /media/data/njohnson/+SeqLibraries/FunHP_libraries/Lin2015-zy.SRR1662191.cram
call:      samtools view /media/data/njohnson/+SeqLibraries/FunHP_libraries/Lin2015-zy.SRR1662191.cram JNBV01000010.1:1155337-1155475

89711 out of bounds
107458 alignments
107353 proper strand
105418 stranded perfect matches

                *************************                                                              *************************           
GCCGUUGAAAUACCACUACCUUUAUCGUCUUUUUACUUAUUCAAUGAGGCGGAGCUGGGAUUAACAGUCCCACCUUUUGGCUUCAAGGUCCUUUAAGGGCUGAUCCGGGUUGAAGACAUUGUCAGGUGGGGAGUUUGGC
((((....(((.((.((((((.((..((((((..((((......((((((.(((.(((((((...)))))))...))).)))))).((((((...)))))).....)))).))))))..))..)))))))).)))))))
------------------CCUUUAUCGUCUUUUUACUUAUU-------------------------------------------------------------------------------------------------- l=23 a=54 c
---------------------------------------------------------------------------------------------------------CGGGUUGAAGACAUUGUCAGGUG----------- l=23 a=36 c*
------------------------------------------------------------------------------------------------GGGCUGAUCCGGGUUGA-------------------------- l=17 a=2908 ma
---------------------------------------------------------------------------------------------------------CGGGUUGAAGACAUUGUCAGGUG----------- l=23 a=36 ma*

GCCGUUGAAAUACC----------------------------------------------------------------------------------------------------------------------------- l=14 a=3 
GCCGUUGAAAUACCAC--------------------------------------------------------------------------------------------------------------------------- l=16 a=2 
GCCGUUGAAAUACCACU-------------------------------------------------------------------------------------------------------------------------- l=17 a=38 
GgCGUUGAAAUACCACU-------------------------------------------------------------------------------------------------------------------------- l=17 a=2 
GCCGUUGAAAUACCACUA------------------------------------------------------------------------------------------------------------------------- l=18 a=49 
GCCGUUGAAAUgCCACUA------------------------------------------------------------------------------------------------------------------------- l=18 a=1 
aCCGUUGAAAUACCACUA------------------------------------------------------------------------------------------------------------------------- l=18 a=2 
GCCGUUGAAAUACCACUAC------------------------------------------------------------------------------------------------------------------------ l=19 a=13 
GCCGUUGAAAUACCACUACC----------------------------------------------------------------------------------------------------------------------- l=20 a=21 
GCCGUUGAAAUACCACUACCU---------------------------------------------------------------------------------------------------------------------- l=21 a=27 
GCCGUUGAAAUgCCACUACCU---------------------------------------------------------------------------------------------------------------------- l=21 a=1 
GCCGUUGAAAUACCACUACCUU--------------------------------------------------------------------------------------------------------------------- l=22 a=21 
GCCGUUGAAAUACCACUACCUUU-------------------------------------------------------------------------------------------------------------------- l=23 a=26 
GCCGUUGAAAUACCACUACCUUUA------------------------------------------------------------------------------------------------------------------- l=24 a=5 
GCCGUUGAAAUACCACUACCUUUAU------------------------------------------------------------------------------------------------------------------ l=25 a=11 
GCCGUUGAAAUACCACUACCUUUAUC----------------------------------------------------------------------------------------------------------------- l=26 a=14 
GCCGUUGAAAUACCACUACCUUUAUCG---------------------------------------------------------------------------------------------------------------- l=27 a=9 
GCCGUUGAAAUACCACUACCUUUAUCGU--------------------------------------------------------------------------------------------------------------- l=28 a=6 
GCCGUUGAAAUACCACUgCCUUUAUCGU--------------------------------------------------------------------------------------------------------------- l=28 a=1 
GCCGUcGAAAUACCACUACCUUUAUCGU--------------------------------------------------------------------------------------------------------------- l=28 a=1 
GCCGUUGAAAUACCACUACCUUUAUCGUC-------------------------------------------------------------------------------------------------------------- l=29 a=8 
GCCGUUGAAAUACCACUACCUUUAUCGUCU------------------------------------------------------------------------------------------------------------- l=30 a=9 
GCCGUUGAAAUACCACUACCUUUAUCGUCUUU----------------------------------------------------------------------------------------------------------- l=32 a=4 
GCCGUUGAAAUACCACUACCUUUAUCGUCUUUU---------------------------------------------------------------------------------------------------------- l=33 a=3 
GCCGUUGAAAUACCACUACCUUUAUCGUCUUUUUACUU----------------------------------------------------------------------------------------------------- l=38 a=1 
-CCGUUGAAAUACCAC--------------------------------------------------------------------------------------------------------------------------- l=15 a=1 
-CCGUUGAAAUACCACU-------------------------------------------------------------------------------------------------------------------------- l=16 a=4 
-CCGUUGAAAUACCACUA------------------------------------------------------------------------------------------------------------------------- l=17 a=19 
-CCGUUGAAAUACCACUAC------------------------------------------------------------------------------------------------------------------------ l=18 a=2 
-CCGUUGAAAUACCACUACC----------------------------------------------------------------------------------------------------------------------- l=19 a=7 
-CCGUUGAAAUACCACUACCU---------------------------------------------------------------------------------------------------------------------- l=20 a=41 
-CCGUUGAAgUACCACUACCU---------------------------------------------------------------------------------------------------------------------- l=20 a=2 
-CCGUUGAAAUACCACUACCUU--------------------------------------------------------------------------------------------------------------------- l=21 a=40 
-CCGUUGAAAUACCACUACCUUU-------------------------------------------------------------------------------------------------------------------- l=22 a=28 
-CCGUUGAAAUACCACUACCUUUA------------------------------------------------------------------------------------------------------------------- l=23 a=7 
-CCGUUGAAAUACCACUACCUUUAU------------------------------------------------------------------------------------------------------------------ l=24 a=6 
-CCGUUGAAAUACCACUACCUUUAUC----------------------------------------------------------------------------------------------------------------- l=25 a=11 
-CCGUUGAAAUACCACUACCUUUAUCG---------------------------------------------------------------------------------------------------------------- l=26 a=13 
-CCGUUGAAAUACCACUACCUUUAUCGU--------------------------------------------------------------------------------------------------------------- l=27 a=19 
-CCGUUGAAAUACCACUACCUUUAUCGUC-------------------------------------------------------------------------------------------------------------- l=28 a=12 
-CCGUUGAAAUACCACUACCUUUAUCGUCU------------------------------------------------------------------------------------------------------------- l=29 a=4 
-CCGUUGAAAUACCACUACCUUUAUCGUCUU------------------------------------------------------------------------------------------------------------ l=30 a=5 
-CCGUUGAAAUACCACUACCUUUAUCGcCUU------------------------------------------------------------------------------------------------------------ l=30 a=1 
-CCGUUGAAAUACCACUACCUUUAUCGUCUUU----------------------------------------------------------------------------------------------------------- l=31 a=2 
-CCGUUGAAAUACCACUACCUUUAUCGUCUUUU---------------------------------------------------------------------------------------------------------- l=32 a=2 
-CCGUUGAAAUACCACUACCUUUAUCGUCUUUUUA-------------------------------------------------------------------------------------------------------- l=34 a=1 
-CCGUUGAAAUACCACUACCUUUAUCGUCUUUUUACU------------------------------------------------------------------------------------------------------ l=36 a=4 
-CCGUUGAAAUACCACUACCUUUAUCGUCUUUUUACUU----------------------------------------------------------------------------------------------------- l=37 a=1 
--CGUUGAAAUACCACUA------------------------------------------------------------------------------------------------------------------------- l=16 a=1 
--CGUUGAAAUACCACUACC----------------------------------------------------------------------------------------------------------------------- l=18 a=2 
--CGUUGAAAUACCACUACCU---------------------------------------------------------------------------------------------------------------------- l=19 a=6 
--CGUUGAAAUACCACUACCUU--------------------------------------------------------------------------------------------------------------------- l=20 a=3 
--CGUUGAAAUACCACUACCUUa-------------------------------------------------------------------------------------------------------------------- l=21 a=6 
--CGUUGAAAUACCACUACCUUUA------------------------------------------------------------------------------------------------------------------- l=22 a=6 
--CGUUGAAAUACCACUACCUUUAUC----------------------------------------------------------------------------------------------------------------- l=24 a=6 
--CGUUGAAAUACCACUACCUUUAUCG---------------------------------------------------------------------------------------------------------------- l=25 a=4 
--CGUUGAAAUACCACUACCUUUAUCGU--------------------------------------------------------------------------------------------------------------- l=26 a=7 
--CGUUGAAAUACCACUACCUUUAUCGUC-------------------------------------------------------------------------------------------------------------- l=27 a=1 
--CGUUGAAAUACCACUACCUUUAUCGUCU------------------------------------------------------------------------------------------------------------- l=28 a=7 
--CGUUGAAAUACCACUACCUUUAUCGUCUU------------------------------------------------------------------------------------------------------------ l=29 a=5 
--CGUUGAAAUACCACUACCUUUAUCGUCUUUUUAC------------------------------------------------------------------------------------------------------- l=34 a=1 
--CGUUGAAAUACCACUACCUUUAUCGUCUUUUUACU------------------------------------------------------------------------------------------------------ l=35 a=1 
--CGUUGAAAUACCACUACCUUUAUCGUCUUUUUACUU----------------------------------------------------------------------------------------------------- l=36 a=2 
--CGUUGAAAUACCACUACCUUUAUCGUCUUUUUACUUA---------------------------------------------------------------------------------------------------- l=37 a=2 
---GUUGAAAUACCACUACC----------------------------------------------------------------------------------------------------------------------- l=17 a=1 
---GUUGAAAUACCACUACCc---------------------------------------------------------------------------------------------------------------------- l=18 a=1 
---GUUGAAAUACCACUACCUUUAU------------------------------------------------------------------------------------------------------------------ l=22 a=4 
---GUUGAAAUACCACUACCUUUAUC----------------------------------------------------------------------------------------------------------------- l=23 a=3 
---GUUGAAAUACCACUACCUUUAUCG---------------------------------------------------------------------------------------------------------------- l=24 a=2 
---GUUGAAAUACCACUACCcUUAUCG---------------------------------------------------------------------------------------------------------------- l=24 a=1 
---GUUGAAAUACCACUACCUUUAUCGU--------------------------------------------------------------------------------------------------------------- l=25 a=8 
---GUUGAAAUACCACUACCUUUAUCGUC-------------------------------------------------------------------------------------------------------------- l=26 a=8 
---GUUGAAAUACCACUACCUUUAUCGUCU------------------------------------------------------------------------------------------------------------- l=27 a=3 
---GUcGAAAUACCACUACCUUUAUCGUCU------------------------------------------------------------------------------------------------------------- l=27 a=1 
---GUUGAAAUACCACUACCUUUAUCGUCUUUUU--------------------------------------------------------------------------------------------------------- l=31 a=2 
---GUUGAAAUACCACUACCUUUAUCGUCUUUUUAC------------------------------------------------------------------------------------------------------- l=33 a=1 
---GUUGAAAUACCACUACCUUUAUCGUCUUUUUACU------------------------------------------------------------------------------------------------------ l=34 a=2 
---GUUGAAAUACCACUACCUUUAUCGUCUUUUUACUU----------------------------------------------------------------------------------------------------- l=35 a=3 
---GUUGAAAUACCACUgCCUUUAUCGUCUUUUUACUU----------------------------------------------------------------------------------------------------- l=35 a=1 
---GUUGAAAUACCACUACCUUUAUCGUCUUUUUACUUA---------------------------------------------------------------------------------------------------- l=36 a=2 
---GUUGAAAUACCACUACCUUUAUCGUCUUUUUACUUAUU-------------------------------------------------------------------------------------------------- l=38 a=1 
----UUGAAAUACCACUACCUU--------------------------------------------------------------------------------------------------------------------- l=18 a=1 
-----UGAAAUACCACUACCUUU-------------------------------------------------------------------------------------------------------------------- l=18 a=1 
-----UGAAAUACCACUACCUUUA------------------------------------------------------------------------------------------------------------------- l=19 a=3 
-----UGAAAUACCACUACCUUUAU------------------------------------------------------------------------------------------------------------------ l=20 a=2 
-----UGAAAUACCACUACCUUUAUCG---------------------------------------------------------------------------------------------------------------- l=22 a=8 
-----UGAAAUACCACUACCUUUAUCGU--------------------------------------------------------------------------------------------------------------- l=23 a=3 
-----UGAAAUACCACUACCUUUAUCGUC-------------------------------------------------------------------------------------------------------------- l=24 a=8 
-----UGAAAUACCACUACCUUUAUCGUCU------------------------------------------------------------------------------------------------------------- l=25 a=3 
-----UGAAAUACCACUACCUUUAUCGUCUU------------------------------------------------------------------------------------------------------------ l=26 a=1 
-----UGAAAUACCACUACCUUUAUCGUCUUUUUA-------------------------------------------------------------------------------------------------------- l=30 a=1 
-----UGAAAUACCACUACCUUUAUCGUCUUUUUAC------------------------------------------------------------------------------------------------------- l=31 a=2 
-----UGAAAUACCACUACCUUUAUCGUCUUUUUACU------------------------------------------------------------------------------------------------------ l=32 a=1 
-----UGAAAUACCACUACCUUUAUCGUCUUUUUACUU----------------------------------------------------------------------------------------------------- l=33 a=3 
-----UGAAAUACCACUACCUUUAUCGUCUUUUUACUUA---------------------------------------------------------------------------------------------------- l=34 a=1 
-----UGAAAUACCACUACCUUUAUCGUCUUUUUACUUAUU-------------------------------------------------------------------------------------------------- l=36 a=1 
------GAAAUACCACUACCUUU-------------------------------------------------------------------------------------------------------------------- l=17 a=3 
------GAAAUACCACUACCUUUAU------------------------------------------------------------------------------------------------------------------ l=19 a=3 
------GAAgUACCACUACCUUUAUCG---------------------------------------------------------------------------------------------------------------- l=21 a=1 
------GAAAUACCACUACCUUUAUCG---------------------------------------------------------------------------------------------------------------- l=21 a=1 
------GAAAUACCACUACCUUUAUCGU--------------------------------------------------------------------------------------------------------------- l=22 a=6 
------GAAAUACCACUACCUUUAUCGUCU------------------------------------------------------------------------------------------------------------- l=24 a=1 
------GAAAUACCACUACCUUUAUCGUCUU------------------------------------------------------------------------------------------------------------ l=25 a=1 
------GAAAUACCACUACCUUUAUCGUCUUUU---------------------------------------------------------------------------------------------------------- l=27 a=1 
------GAAAUACCACUACCUUUAUCGUCUUUUU--------------------------------------------------------------------------------------------------------- l=28 a=1 
------GAAAUACCACUACCUUUAUCGUCUUUUUA-------------------------------------------------------------------------------------------------------- l=29 a=2 
------GAAAUACCACUACCUUUAUCGUCUUUUUAC------------------------------------------------------------------------------------------------------- l=30 a=1 
------GAAAUACCACUACCUUUAUCGUCUUUUUACUU----------------------------------------------------------------------------------------------------- l=32 a=3 
------GAAAUACCACUACCUUUAUCGUCUUUUUACUUAU--------------------------------------------------------------------------------------------------- l=34 a=1 
------GAAAUACCACUACCUUUAUCGUCUUUUUACUUAUU-------------------------------------------------------------------------------------------------- l=35 a=2 
------GAAAUACCACUACCUUUAUCGUCUUUUUACUUAUUC------------------------------------------------------------------------------------------------- l=36 a=1 
------GAAAUACCACUACCUUUAUCGUCUUUUUACUUAUUCA------------------------------------------------------------------------------------------------ l=37 a=1 
-------AAAUACCACUACCUUUAU------------------------------------------------------------------------------------------------------------------ l=18 a=2 
-------AAAUACCACUACCUUUAUC----------------------------------------------------------------------------------------------------------------- l=19 a=1 
-------AAAUACCACUACCUUUAUCGU--------------------------------------------------------------------------------------------------------------- l=21 a=4 
-------AAAUACCACUACCUUUAUCGc--------------------------------------------------------------------------------------------------------------- l=21 a=1 
-------AAAUACCACUACCUUUAUCGUC-------------------------------------------------------------------------------------------------------------- l=22 a=4 
-------AAAUACCACUACCUUUAUCGUCU------------------------------------------------------------------------------------------------------------- l=23 a=1 
-------AAAUACCACUACCUUUAUCGUCUU------------------------------------------------------------------------------------------------------------ l=24 a=1 
-------AAAUACCACUACCUUUAUCGUCUUUUU--------------------------------------------------------------------------------------------------------- l=27 a=1 
-------AAAUACCACUACCUUUAUCGUCUUUUUA-------------------------------------------------------------------------------------------------------- l=28 a=1 
-------AAAUACCACUACCUUUAUCGUCUUUUUAC------------------------------------------------------------------------------------------------------- l=29 a=1 
-------AAAUACCACUACCUUUAUCGUCUUUUUACU------------------------------------------------------------------------------------------------------ l=30 a=3 
-------AAAUACCACUACCUUUAUCGUCUUUUUACUU----------------------------------------------------------------------------------------------------- l=31 a=3 
-------AAAUACCACUACCUUUAUCGUCUUUUUACUUA---------------------------------------------------------------------------------------------------- l=32 a=2 
-------AAAUACCACUACCUUUAUCGUCUUUUUACUUAUU-------------------------------------------------------------------------------------------------- l=34 a=1 
-------AAAUACCACUACCUUUAUCGUCUUUUUACUUAUUC------------------------------------------------------------------------------------------------- l=35 a=1 
-------AAAUACCACUACCUUUAUCGUCUUUUUACUUAUUCA------------------------------------------------------------------------------------------------ l=36 a=1 
--------AAUACCACUACCU---------------------------------------------------------------------------------------------------------------------- l=13 a=1 
--------AAUACCACUACCUU--------------------------------------------------------------------------------------------------------------------- l=14 a=1 
--------AAUACCACUACCUUU-------------------------------------------------------------------------------------------------------------------- l=15 a=3 
--------AAUACCACUACCUUUA------------------------------------------------------------------------------------------------------------------- l=16 a=2 
--------AAUACCACUACCUUUAU------------------------------------------------------------------------------------------------------------------ l=17 a=3 
--------AAUACCACUACCUUUAUC----------------------------------------------------------------------------------------------------------------- l=18 a=17 
--------AAUACCACUACCUUUgUC----------------------------------------------------------------------------------------------------------------- l=18 a=1 
--------AAUACCACUACCUUUAUCG---------------------------------------------------------------------------------------------------------------- l=19 a=30 
--------AAUACCACUACuUUUAUCG---------------------------------------------------------------------------------------------------------------- l=19 a=1 
--------AAUACCACUACCUUUAUCc---------------------------------------------------------------------------------------------------------------- l=19 a=1 
--------AAUACCACUACCUUUAUCGU--------------------------------------------------------------------------------------------------------------- l=20 a=89 
--------AAUACCACUACCUcUAUCGU--------------------------------------------------------------------------------------------------------------- l=20 a=1 
--------AAUACCACUACCUUUAUCGUC-------------------------------------------------------------------------------------------------------------- l=21 a=41 
--------AAUACCACUACCUUUAUCGUCU------------------------------------------------------------------------------------------------------------- l=22 a=33 
--------AAUACCACUgCCUUUAUCGUCU------------------------------------------------------------------------------------------------------------- l=22 a=1 
--------AAUACCACUACCUUUAUCGUCUU------------------------------------------------------------------------------------------------------------ l=23 a=6 
--------AAUACCACUACCUUUAUCGUCUUU----------------------------------------------------------------------------------------------------------- l=24 a=13 
--------AAUACCACUACCUUUAUCGUCUUUU---------------------------------------------------------------------------------------------------------- l=25 a=8 
--------AAUACCACUACCUUUAUCGUCUUUUU--------------------------------------------------------------------------------------------------------- l=26 a=11 
--------AAUACCACUgCCUUUAUCGUCUUUUU--------------------------------------------------------------------------------------------------------- l=26 a=1 
--------AAUACCACUACCUUUAUCGUCUUUUUA-------------------------------------------------------------------------------------------------------- l=27 a=28 
--------AAUACCACUACCcUUAUCGUCUUUUUA-------------------------------------------------------------------------------------------------------- l=27 a=1 
--------AAUACCACUACCUUUAUCGUCUUUUUAC------------------------------------------------------------------------------------------------------- l=28 a=33 
--------AAUACCACUACCUUUAUCGUCUUUUUACU------------------------------------------------------------------------------------------------------ l=29 a=24 
--------AAcACCACUACCUUUAUCGUCUUUUUACU------------------------------------------------------------------------------------------------------ l=29 a=1 
--------AAUACCACUACCUUUAUCGUCUUUUUACUU----------------------------------------------------------------------------------------------------- l=30 a=25 
--------AAUgCCACUACCUUUAUCGUCUUUUUACUU----------------------------------------------------------------------------------------------------- l=30 a=1 
--------AAUACCACUACCUUUAUCGUCUUUUUACUUA---------------------------------------------------------------------------------------------------- l=31 a=65 
--------AAUACCACUACCUUUAUCGUCUUUUUACUaA---------------------------------------------------------------------------------------------------- l=31 a=1 
--------AAUACCACUACCUUUAUCGUCUUUUUACUUAU--------------------------------------------------------------------------------------------------- l=32 a=39 
--------AAUACCACUACCUUUAUCGUCUUUcUACUUAU--------------------------------------------------------------------------------------------------- l=32 a=1 
--------gAUACCACUACCUUUAUCGUCUUUUUACUUAU--------------------------------------------------------------------------------------------------- l=32 a=1 
--------AAUACCACUACCUUUAUCGUCUUUUUACUUAUU-------------------------------------------------------------------------------------------------- l=33 a=49 
--------AAUACCACUACCUUUAUCGUCUUUUUACUUAUUC------------------------------------------------------------------------------------------------- l=34 a=73 
--------gAUACCACUACCUUUAUCGUCUUUUUACUUAUUC------------------------------------------------------------------------------------------------- l=34 a=1 
--------AAUACCACUACCUUUAUCGUCgUUUUACUUAUUC------------------------------------------------------------------------------------------------- l=34 a=1 
--------AAUACCACUgCCUUUAUCGUCUUUUUACUUAUUC------------------------------------------------------------------------------------------------- l=34 a=3 
--------AAUACCACUACCUUUAUCGcCUUUUUACUUAUUC------------------------------------------------------------------------------------------------- l=34 a=1 
--------AAUACCACUACCUUUAUCGUCUUUUUACUUAUUCA------------------------------------------------------------------------------------------------ l=35 a=41 
--------AAUACCACUACCUgUAUCGUCUUUUUACUUAUUCA------------------------------------------------------------------------------------------------ l=35 a=1 
--------AAUACCACUACCUUUAUCGUCUUUUUACUUAUUCAA----------------------------------------------------------------------------------------------- l=36 a=12 
--------AAUACCACUACCUUUAUCGUCUUUUUACUUAUUCAAU---------------------------------------------------------------------------------------------- l=37 a=2 
--------AAUACCACUACCUUUAUCGUCUUUUUACUUAUUCAAUGA-------------------------------------------------------------------------------------------- l=39 a=1 
---------AUACCACUACCU---------------------------------------------------------------------------------------------------------------------- l=12 a=1 
---------AUACCACUACCUU--------------------------------------------------------------------------------------------------------------------- l=13 a=3 
---------AUACCACUACCUUU-------------------------------------------------------------------------------------------------------------------- l=14 a=1 
---------AUACCACUACCUUUA------------------------------------------------------------------------------------------------------------------- l=15 a=2 
---------AUACCACUACCUUUAU------------------------------------------------------------------------------------------------------------------ l=16 a=8 
---------AUACCACUACCUUUAUC----------------------------------------------------------------------------------------------------------------- l=17 a=41 
---------AUACuACUACCUUUAUC----------------------------------------------------------------------------------------------------------------- l=17 a=1 
---------AUACCACUACCUUUAUCG---------------------------------------------------------------------------------------------------------------- l=18 a=36 
---------AUACCACUACCUUUAUCa---------------------------------------------------------------------------------------------------------------- l=18 a=1 
---------AUACCACUACCUUUAUCGU--------------------------------------------------------------------------------------------------------------- l=19 a=124 
---------AUACCACUACCUUUAUCGUC-------------------------------------------------------------------------------------------------------------- l=20 a=51 
---------AUACCACUACCUcUAUCGUC-------------------------------------------------------------------------------------------------------------- l=20 a=1 
---------AUACCACUACCUUUAUCGUCU------------------------------------------------------------------------------------------------------------- l=21 a=17 
---------AUACCACUACCUUUAUCGUCUU------------------------------------------------------------------------------------------------------------ l=22 a=5 
---------AUACCACUACCUUUAUCGUCUUU----------------------------------------------------------------------------------------------------------- l=23 a=9 
---------AUACCACUACCUUUAUCGUCUUUU---------------------------------------------------------------------------------------------------------- l=24 a=9 
---------AUACCACUACCUUUAUCGUCUUUUU--------------------------------------------------------------------------------------------------------- l=25 a=10 
---------AUACCACUACCUUUAUCGUCUUUUUA-------------------------------------------------------------------------------------------------------- l=26 a=23 
---------AUACCACUACCUUUAUCGUCUUUUUAC------------------------------------------------------------------------------------------------------- l=27 a=13 
---------AUACCACUACCUUUAcCGUCUUUUUAC------------------------------------------------------------------------------------------------------- l=27 a=1 
---------AUACCACUACCUUUAUCGUCUUUUUACU------------------------------------------------------------------------------------------------------ l=28 a=31 
---------AUACCACUACCUUUAUCGUCUUUUUACUU----------------------------------------------------------------------------------------------------- l=29 a=14 
---------AUACCACUACCUUUAUCGUCUUUUUACUUA---------------------------------------------------------------------------------------------------- l=30 a=109 
---------AUACCACUACCUUUAUCGUCUUUcUACUUA---------------------------------------------------------------------------------------------------- l=30 a=2 
---------AcACCACUACCUUUAUCGUCUUUUUACUUA---------------------------------------------------------------------------------------------------- l=30 a=1 
---------AUACCACUACCUUUAUCGUCUUUUUACgUA---------------------------------------------------------------------------------------------------- l=30 a=1 
---------AUACCACUACCUUUAUCGUCUUUUUACUUAU--------------------------------------------------------------------------------------------------- l=31 a=42 
---------AUACCACUACCUUUAUCGUCUUUUUACUUAUU-------------------------------------------------------------------------------------------------- l=32 a=34 
---------AUACCACUACCUUUAUCGcCUUUUUACUUAUU-------------------------------------------------------------------------------------------------- l=32 a=1 
---------AUACCACUACCUUUAUCGUCUUUUUACUcAUU-------------------------------------------------------------------------------------------------- l=32 a=1 
---------AUACCACUACCUUUAUCGUCUUUUUACUUAUUC------------------------------------------------------------------------------------------------- l=33 a=40 
---------AUACCACUACCUUUAcCGUCUUUUUACUUAUUC------------------------------------------------------------------------------------------------- l=33 a=1 
---------gUACCACUACCUUUAUCGUCUUUUUACUUAUUC------------------------------------------------------------------------------------------------- l=33 a=1 
---------AUACCACUACCUUUAUCGUCUUUUUACUUAUUCA------------------------------------------------------------------------------------------------ l=34 a=22 
---------AUACCACUACCUUUAUCGUCUUcUUACUUAUUCA------------------------------------------------------------------------------------------------ l=34 a=1 
---------AUACCACUACCUUUAUCGUCUUUUUACUUAUUCAA----------------------------------------------------------------------------------------------- l=35 a=8 
---------AUACCACUACCUUUAUCGUCUUUUUACUUAUUCAAU---------------------------------------------------------------------------------------------- l=36 a=1 
---------AUACCACUACCUUUAUCGUCUUUUUACUUAUUCAAUG--------------------------------------------------------------------------------------------- l=37 a=4 
----------UACCACUACCU---------------------------------------------------------------------------------------------------------------------- l=11 a=1 
----------UACCACUACCUU--------------------------------------------------------------------------------------------------------------------- l=12 a=28 
----------UACCACUACCUUU-------------------------------------------------------------------------------------------------------------------- l=13 a=8 
----------UACCACUACCUUUA------------------------------------------------------------------------------------------------------------------- l=14 a=19 
----------UACCACUACCcUUA------------------------------------------------------------------------------------------------------------------- l=14 a=1 
----------UACCACUACCUUUAU------------------------------------------------------------------------------------------------------------------ l=15 a=18 
----------UACCACUACCUUUAUC----------------------------------------------------------------------------------------------------------------- l=16 a=60 
----------UACCACUACCUUUAUCG---------------------------------------------------------------------------------------------------------------- l=17 a=93 
----------cACCACUACCUUUAUCG---------------------------------------------------------------------------------------------------------------- l=17 a=1 
----------UACuACUACCUUUAUCG---------------------------------------------------------------------------------------------------------------- l=17 a=1 
----------UACCACUACCUUUAUCGU--------------------------------------------------------------------------------------------------------------- l=18 a=322 
----------cACCACUACCUUUAUCGU--------------------------------------------------------------------------------------------------------------- l=18 a=1 
----------UACCACUACCUUUAUCGc--------------------------------------------------------------------------------------------------------------- l=18 a=2 
----------UACCACUACCcUUAUCGU--------------------------------------------------------------------------------------------------------------- l=18 a=1 
----------UACCACUACCUUUAUCGUC-------------------------------------------------------------------------------------------------------------- l=19 a=175 
----------UACCACUAuCUUUAUCGUC-------------------------------------------------------------------------------------------------------------- l=19 a=1 
----------UACCACUACCUUUAUCGcC-------------------------------------------------------------------------------------------------------------- l=19 a=1 
----------cACCACUACCUUUAUCGUC-------------------------------------------------------------------------------------------------------------- l=19 a=1 
----------UACCACUACCUUUAUCGUCU------------------------------------------------------------------------------------------------------------- l=20 a=61 
----------UACCACUACCUUUAUCGUCUU------------------------------------------------------------------------------------------------------------ l=21 a=17 
----------UACCACUACCUUUAUCGUCUUU----------------------------------------------------------------------------------------------------------- l=22 a=16 
----------UACCACUACCUUUAUCGUCUUUU---------------------------------------------------------------------------------------------------------- l=23 a=12 
----------UACCACUACCUUUAUCGUCUUUUU--------------------------------------------------------------------------------------------------------- l=24 a=9 
----------UACCACUACCUUUAUCGUCUUUUUA-------------------------------------------------------------------------------------------------------- l=25 a=49 
----------UACCACUACCcUUAUCGUCUUUUUA-------------------------------------------------------------------------------------------------------- l=25 a=1 
----------UACCACUACCUUUAUCGUCUUUUUAC------------------------------------------------------------------------------------------------------- l=26 a=45 
----------UACCACUACCUUUAcCGUCUUUUUAC------------------------------------------------------------------------------------------------------- l=26 a=1 
----------UACCACUACCUUUAUCGUCUUUUUACU------------------------------------------------------------------------------------------------------ l=27 a=52 
----------UACCACUACCUUUAUCGUCUUUUUACUU----------------------------------------------------------------------------------------------------- l=28 a=46 
----------UACCACUACCUUUAUCGUCUUUUUACUUA---------------------------------------------------------------------------------------------------- l=29 a=82 
----------UACCACUAuCUUUAUCGUCUUUUUACUUA---------------------------------------------------------------------------------------------------- l=29 a=1 
----------UACCACUACCUUUAUCGUCUUUUUACUUAU--------------------------------------------------------------------------------------------------- l=30 a=66 
----------UACCACUACCUUUAUCGUCcUUUUACUUAU--------------------------------------------------------------------------------------------------- l=30 a=2 
----------UgCCACUACCUUUAUCGUCUUUUUACUUAU--------------------------------------------------------------------------------------------------- l=30 a=1 
----------UACCACUACCUUUAUCGUCUUUUUACUUAUU-------------------------------------------------------------------------------------------------- l=31 a=70 
----------UACuACUACCUUUAUCGUCUUUUUACUUAUU-------------------------------------------------------------------------------------------------- l=31 a=1 
----------UACCACUACCUUUAUCGUCUUUUUACUUAUUC------------------------------------------------------------------------------------------------- l=32 a=101 
----------UACCACUACCUUUAUuGUCUUUUUACUUAUUC------------------------------------------------------------------------------------------------- l=32 a=1 
----------UACCACUACCUUUAUCGUCUUUUUACcUAUUC------------------------------------------------------------------------------------------------- l=32 a=3 
----------UACCACUACCUUUAUCGUCUUUUUACUUAUUCA------------------------------------------------------------------------------------------------ l=33 a=71 
----------UACCACUACCUUUAUCGUCcUUUUACUUAUUCA------------------------------------------------------------------------------------------------ l=33 a=1 
----------UACCACUACCUUUAUCGUCUUUUUACUUAUUCAA----------------------------------------------------------------------------------------------- l=34 a=24 
----------UACCACcACCUUUAUCGUCUUUUUACUUAUUCAA----------------------------------------------------------------------------------------------- l=34 a=1 
----------UACCACUACCUUUAUCGUCUUUUUACUUAUUCAAU---------------------------------------------------------------------------------------------- l=35 a=8 
----------UACCACUACCUUUAUCGUCUUUUUACUUAUUCAAUG--------------------------------------------------------------------------------------------- l=36 a=5 
----------UACCACUACCUUUAUCGUCUUUUUACUUAUUCAAUGA-------------------------------------------------------------------------------------------- l=37 a=3 
----------UACCACUACCUUUAUCGUCUUUUUACUUgUUCAAUGA-------------------------------------------------------------------------------------------- l=37 a=2 
-----------ACCACUACCU---------------------------------------------------------------------------------------------------------------------- l=10 a=1 
-----------ACCACUACCUU--------------------------------------------------------------------------------------------------------------------- l=11 a=13 
-----------ACCACUACCUUU-------------------------------------------------------------------------------------------------------------------- l=12 a=30 
-----------ACCACUACCUUUA------------------------------------------------------------------------------------------------------------------- l=13 a=34 
-----------ACCACUACCUUUAU------------------------------------------------------------------------------------------------------------------ l=14 a=12 
-----------ACCACUACCUUUAUC----------------------------------------------------------------------------------------------------------------- l=15 a=68 
-----------ACCACUACCUUUAUCG---------------------------------------------------------------------------------------------------------------- l=16 a=45 
-----------ACuACUACCUUUAUCG---------------------------------------------------------------------------------------------------------------- l=16 a=1 
-----------ACCACUACCUUUAUCGU--------------------------------------------------------------------------------------------------------------- l=17 a=214 
-----------uCCACUACCUUUAUCGU--------------------------------------------------------------------------------------------------------------- l=17 a=1 
-----------ACCACUACCUUUAUCGUC-------------------------------------------------------------------------------------------------------------- l=18 a=235 
-----------uCCACUACCUUUAUCGUC-------------------------------------------------------------------------------------------------------------- l=18 a=1 
-----------gCCACUACCUUUAUCGUC-------------------------------------------------------------------------------------------------------------- l=18 a=1 
-----------ACCACUACCUUUAUCGUCU------------------------------------------------------------------------------------------------------------- l=19 a=108 
-----------AgCACUACCUUUAUCGUCU------------------------------------------------------------------------------------------------------------- l=19 a=1 
-----------ACCACUACCUUUAUCGUCc------------------------------------------------------------------------------------------------------------- l=19 a=1 
-----------ACCACUACCUUUAUCGUCUU------------------------------------------------------------------------------------------------------------ l=20 a=37 
-----------ACCACUACCUUUAUCGcCUU------------------------------------------------------------------------------------------------------------ l=20 a=1 
-----------gCCACUACCUUUAUCGUCUU------------------------------------------------------------------------------------------------------------ l=20 a=1 
-----------ACCACUACCUUUAUCGUCUUU----------------------------------------------------------------------------------------------------------- l=21 a=28 
-----------ACCACUACCUUUAUCGUCUUUU---------------------------------------------------------------------------------------------------------- l=22 a=32 
-----------ACCACUACCUUUAUCGUCUUUUU--------------------------------------------------------------------------------------------------------- l=23 a=19 
-----------ACCACUACCUUUAUCGUCUUUUUA-------------------------------------------------------------------------------------------------------- l=24 a=72 
-----------ACCACUACCUUUAUCGcCUUUUUA-------------------------------------------------------------------------------------------------------- l=24 a=2 
-----------ACCACUACCUUUAUCGUCUUUUUAC------------------------------------------------------------------------------------------------------- l=25 a=26 
-----------ACCACUAuCUUUAUCGUCUUUUUAC------------------------------------------------------------------------------------------------------- l=25 a=1 
-----------ACCACUACCUUUAUCGUCUUUUUACU------------------------------------------------------------------------------------------------------ l=26 a=80 
-----------ACCACUACCUUUAUCGUCUUUUUACUU----------------------------------------------------------------------------------------------------- l=27 a=71 
-----------ACCACUACCUUUAUCGUCcUUUUACUU----------------------------------------------------------------------------------------------------- l=27 a=1 
-----------ACCACUACCUUUAUCGUCUUUUcACUU----------------------------------------------------------------------------------------------------- l=27 a=1 
-----------ACCACUACCcUUAUCGUCUUUUUACUU----------------------------------------------------------------------------------------------------- l=27 a=1 
-----------ACCACUACCUUUAUCGUCUUUUUACUUA---------------------------------------------------------------------------------------------------- l=28 a=89 
-----------ACCACUACCUUcAUCGUCUUUUUACUUA---------------------------------------------------------------------------------------------------- l=28 a=1 
-----------ACCACUACCUUUAUCGUCUUUUUACUUAU--------------------------------------------------------------------------------------------------- l=29 a=73 
-----------ACCACUACCUUUAUCGUCUUUUUACUUAUU-------------------------------------------------------------------------------------------------- l=30 a=98 
-----------ACCACUACCUUUAUCGUCcUUUUACUUAUU-------------------------------------------------------------------------------------------------- l=30 a=1 
-----------ACCACUACCUUUAUCGUCUUUUUACaUAUU-------------------------------------------------------------------------------------------------- l=30 a=1 
-----------gCCACUACCUUUAUCGUCUUUUUACUUAUU-------------------------------------------------------------------------------------------------- l=30 a=1 
-----------ACCACUACCUUUAUCGUCUUUUUACUUAUUC------------------------------------------------------------------------------------------------- l=31 a=125 
-----------ACCACUACCUUUAcCGUCUUUUUACUUAUUC------------------------------------------------------------------------------------------------- l=31 a=2 
-----------ACCACUACCUUUAUCGcCUUUUUACUUAUUC------------------------------------------------------------------------------------------------- l=31 a=2 
-----------ACCACUACCUUUAUCGUCUUUUUACUUAUUCA------------------------------------------------------------------------------------------------ l=32 a=66 
-----------ACCACUACCUUUAUCGUCUUUUUACUUAUUCAA----------------------------------------------------------------------------------------------- l=33 a=34 
-----------ACCACUACCUUUAUCGUCUUUUUACUUAcUCAA----------------------------------------------------------------------------------------------- l=33 a=1 
-----------ACCACUACCUUUAUCGUCUUUUUACUUAUUCAAU---------------------------------------------------------------------------------------------- l=34 a=8 
-----------ACCACUACCUUUAUCGUCUUUUUACUUAUUCAAUG--------------------------------------------------------------------------------------------- l=35 a=6 
-----------ACCACUACCUUUAUCGUCUUUUUACUUAUUCAAUGA-------------------------------------------------------------------------------------------- l=36 a=11 
-----------ACCACUACCUUUAUCGUCUUUUUACUUAUUCAAUGAG------------------------------------------------------------------------------------------- l=37 a=1 
------------CCACUACCUUUA------------------------------------------------------------------------------------------------------------------- l=12 a=1 
------------CCACUACCUUUAUC----------------------------------------------------------------------------------------------------------------- l=14 a=5 
------------CCACUACCUUUAUCG---------------------------------------------------------------------------------------------------------------- l=15 a=8 
------------CCACUACCUUUAUCGU--------------------------------------------------------------------------------------------------------------- l=16 a=25 
------------CCACUACCUUUAUCGUC-------------------------------------------------------------------------------------------------------------- l=17 a=43 
------------uCACUACCUUUAUCGUCU------------------------------------------------------------------------------------------------------------- l=18 a=1 
------------CCACUACCUUUAUCGUCU------------------------------------------------------------------------------------------------------------- l=18 a=29 
------------CCACUACCUUUAUCGUCUU------------------------------------------------------------------------------------------------------------ l=19 a=8 
------------CCACUACCUUUAUCGUCUUa----------------------------------------------------------------------------------------------------------- l=20 a=1 
------------CCACUACCUUUAUCGUCUUU----------------------------------------------------------------------------------------------------------- l=20 a=8 
------------CCACUACCUUUAUCGUCUUUU---------------------------------------------------------------------------------------------------------- l=21 a=10 
------------CCACUACCUUUAUCGUCUUUUU--------------------------------------------------------------------------------------------------------- l=22 a=5 
------------CCACUACCUUUAUCGUCUUUUUA-------------------------------------------------------------------------------------------------------- l=23 a=21 
------------CCACUgCCUUUAUCGUCUUUUUA-------------------------------------------------------------------------------------------------------- l=23 a=1 
------------CCACUACCUUUAUCGUCUUUUUAC------------------------------------------------------------------------------------------------------- l=24 a=15 
------------CCACUACCUUUAUCGUCcUUUUAC------------------------------------------------------------------------------------------------------- l=24 a=2 
------------CCACUACCUUUAUCGUCUUUUUACU------------------------------------------------------------------------------------------------------ l=25 a=47 
------------CCACUACCUcUAUCGUCUUUUUACU------------------------------------------------------------------------------------------------------ l=25 a=2 
------------CCACUACCUUUAUCGUCUUUUUACUU----------------------------------------------------------------------------------------------------- l=26 a=24 
------------CCACUACCUUUAUCGUCUUUUUACUUA---------------------------------------------------------------------------------------------------- l=27 a=39 
------------CCACUACCUUUAUCGUCUUUUUACUUAU--------------------------------------------------------------------------------------------------- l=28 a=22 
------------CCACUACCUUUAUCGUCUUUUUACUUAUU-------------------------------------------------------------------------------------------------- l=29 a=32 
------------CCACUACCUUUAUCGUCUUUUUACUUAUUC------------------------------------------------------------------------------------------------- l=30 a=27 
------------CCACUACCUUUAUCGUCUUUUUACUUAUUCA------------------------------------------------------------------------------------------------ l=31 a=23 
------------CCACUACCUUUAUCGUCUUUUUACUUAUUCAA----------------------------------------------------------------------------------------------- l=32 a=3 
------------CCACUACCUUUAUCGUCUUUUUACUUAUcCAA----------------------------------------------------------------------------------------------- l=32 a=1 
------------CCACUACCUUUAUCGUCUUUUUACUUAUUCAAU---------------------------------------------------------------------------------------------- l=33 a=5 
------------CCACUACCUUUAUCGUCUUUUUACUUAUUCAAUG--------------------------------------------------------------------------------------------- l=34 a=4 
------------CCACUACCUUUAUCGUCUUUUUACUUAUUCAAUGA-------------------------------------------------------------------------------------------- l=35 a=7 
------------CCACUACCUUUAUCGUCUUUUUACUUAUUCAAUGAG------------------------------------------------------------------------------------------- l=36 a=1 
-------------CACUACCUUUAU------------------------------------------------------------------------------------------------------------------ l=12 a=3 
-------------CACUACCUUUAUC----------------------------------------------------------------------------------------------------------------- l=13 a=3 
-------------CACUACCUUUAUCG---------------------------------------------------------------------------------------------------------------- l=14 a=8 
-------------CACUACCUUUAUCGU--------------------------------------------------------------------------------------------------------------- l=15 a=18 
-------------CACUACCUUUAUCGUC-------------------------------------------------------------------------------------------------------------- l=16 a=23 
-------------CACUACCUUUAUCGUCU------------------------------------------------------------------------------------------------------------- l=17 a=17 
-------------CACUACCUUUAUCGUCUU------------------------------------------------------------------------------------------------------------ l=18 a=7 
-------------CACUACCUUUAUCGUCUUU----------------------------------------------------------------------------------------------------------- l=19 a=6 
-------------CACUACCUUUAUCGUCUUUU---------------------------------------------------------------------------------------------------------- l=20 a=4 
-------------CACUACCUUUAUCGUCUUUUU--------------------------------------------------------------------------------------------------------- l=21 a=4 
-------------CACUACCUUUAUCGUCUUUUUA-------------------------------------------------------------------------------------------------------- l=22 a=23 
-------------CACUACCUUUAUCGUCUUUUUAC------------------------------------------------------------------------------------------------------- l=23 a=37 
-------------CACUACCUUUAUCGUCUUUUUACU------------------------------------------------------------------------------------------------------ l=24 a=71 
-------------CACUACCUUUAUCGUCcUUUUACU------------------------------------------------------------------------------------------------------ l=24 a=1 
-------------CACUACCUUUAUCGUCUUUUUACUU----------------------------------------------------------------------------------------------------- l=25 a=41 
-------------CACUACCUUUAUCGUCUcUUUACUU----------------------------------------------------------------------------------------------------- l=25 a=1 
-------------CACUACCUUUAUCGUCUUUUUACUUA---------------------------------------------------------------------------------------------------- l=26 a=92 
-------------CACUACCUUUAUCGUCUUUUUACUUg---------------------------------------------------------------------------------------------------- l=26 a=2 
-------------CACUACCUUUAUCGcCUUUUUACUUA---------------------------------------------------------------------------------------------------- l=26 a=1 
-------------CACUACCcUUAUCGUCUUUUUACUUA---------------------------------------------------------------------------------------------------- l=26 a=3 
-------------CACUACCUUUAUCGUCUUUUUACcUA---------------------------------------------------------------------------------------------------- l=26 a=1 
-------------CACUACCUUUAUCGUCUUUUUACUUAU--------------------------------------------------------------------------------------------------- l=27 a=82 
-------------CACUACCUUUAUCGUCUUUUUACUUgU--------------------------------------------------------------------------------------------------- l=27 a=1 
-------------CgCUACCUUUAUCGUCUUUUUACUUAU--------------------------------------------------------------------------------------------------- l=27 a=2 
-------------CACUACCUUUAUCGUCUUUUUACUUAUU-------------------------------------------------------------------------------------------------- l=28 a=96 
-------------CACUACCcUUAUCGUCUUUUUACUUAUU-------------------------------------------------------------------------------------------------- l=28 a=1 
-------------CACUACCUUUAUCGUCUUUUUACUUAUUC------------------------------------------------------------------------------------------------- l=29 a=123 
-------------CACUACCUUUAUCGUCUUUUUACUUAUcC------------------------------------------------------------------------------------------------- l=29 a=1 
-------------CgCUACCUUUAUCGUCUUUUUACUUAUUC------------------------------------------------------------------------------------------------- l=29 a=1 
-------------gACUACCUUUAUCGUCUUUUUACUUAUUC------------------------------------------------------------------------------------------------- l=29 a=1 
-------------CACUACCUUUAUCGcCUUUUUACUUAUUC------------------------------------------------------------------------------------------------- l=29 a=1 
-------------CACUACCUUUAUCGUCUUUUUACUUAUUCA------------------------------------------------------------------------------------------------ l=30 a=86 
-------------CACUACCUUUAUCGUCUUUUUACUUAUUCAA----------------------------------------------------------------------------------------------- l=31 a=40 
-------------CACUACCUUUAUCGUCUUUUUACUUAUUCAAU---------------------------------------------------------------------------------------------- l=32 a=11 
-------------CACUgCCUUUAUCGUCUUUUUACUUAUUCAAU---------------------------------------------------------------------------------------------- l=32 a=1 
-------------CACUACCUUUAUCGUCUUUUUACUUAUUCAAUG--------------------------------------------------------------------------------------------- l=33 a=5 
-------------CACUACCUUUAUCGUCUUUUUACUUAUUCAAUGA-------------------------------------------------------------------------------------------- l=34 a=6 
--------------ACUACCUUUAUCGU--------------------------------------------------------------------------------------------------------------- l=14 a=1 
--------------ACUACCUUUAUCGUCUU------------------------------------------------------------------------------------------------------------ l=17 a=1 
--------------ACUACCUUUAUCGUCUUU----------------------------------------------------------------------------------------------------------- l=18 a=3 
--------------ACUACCUUUAUCGUCUUUU---------------------------------------------------------------------------------------------------------- l=19 a=3 
--------------ACUACCUUUAUCGUCUUUUU--------------------------------------------------------------------------------------------------------- l=20 a=1 
--------------ACUACCUUUAUCGUCUUUUUA-------------------------------------------------------------------------------------------------------- l=21 a=18 
--------------ACUACCUUUAUCGUCUUUUUAC------------------------------------------------------------------------------------------------------- l=22 a=12 
--------------ACUACCUUUAUCGUCUUUUUACU------------------------------------------------------------------------------------------------------ l=23 a=32 
--------------ACUACCUUUAUCGUCUUUUUACUU----------------------------------------------------------------------------------------------------- l=24 a=26 
--------------ACUACCUUUAUCGUCUUUUUACUUA---------------------------------------------------------------------------------------------------- l=25 a=50 
--------------gCUACCUUUAUCGUCUUUUUACUUA---------------------------------------------------------------------------------------------------- l=25 a=1 
--------------ACUACCUUUAUuGUCUUUUUACUUA---------------------------------------------------------------------------------------------------- l=25 a=1 
--------------ACUACCUUUAUCGUCUUUUUACUUAU--------------------------------------------------------------------------------------------------- l=26 a=22 
--------------ACUACCUUUAUCGUCUUUUUACUUAUU-------------------------------------------------------------------------------------------------- l=27 a=37 
--------------ACUACCUUUAUCGUCUUcUUACUUAUU-------------------------------------------------------------------------------------------------- l=27 a=1 
--------------ACUACCUUUAUCGUCUUUUUACUUAUUC------------------------------------------------------------------------------------------------- l=28 a=40 
--------------ACUACCUUUAUCGUCUUUUUACUcAUUC------------------------------------------------------------------------------------------------- l=28 a=2 
--------------ACUACCUUUAUCGUCUUUUUACUUAUUCA------------------------------------------------------------------------------------------------ l=29 a=33 
--------------ACUACCUUUAUCGUCUUcUUACUUAUUCA------------------------------------------------------------------------------------------------ l=29 a=1 
--------------ACUACCUUUAUCGUCUUUUUACUUAUUCAA----------------------------------------------------------------------------------------------- l=30 a=11 
--------------ACUACCUUUAUCGUCUUUUUACUUAUUCAAU---------------------------------------------------------------------------------------------- l=31 a=10 
--------------ACUACCUUUAUCGUCUUUUUACUUAUUCAAUG--------------------------------------------------------------------------------------------- l=32 a=5 
--------------ACUACCUUUAUCGUCUUcUUACUUAUUCAAUG--------------------------------------------------------------------------------------------- l=32 a=1 
--------------ACUACCUUUAUCGUCUUUUUACUUAUUCAAUGA-------------------------------------------------------------------------------------------- l=33 a=25 
--------------ACUACCUUUAUCGUCUUUUUACUUAUUCAAUGAG------------------------------------------------------------------------------------------- l=34 a=3 
--------------ACUACCUUUAUCGUCUUUUUACUUAUUCAAUGAGGC----------------------------------------------------------------------------------------- l=36 a=2 
--------------ACUACCUUUAUCGUCUUUUUACUUAUUCAAUGAGGCGGA-------------------------------------------------------------------------------------- l=39 a=1 
---------------CUACCUUUAUCGUC-------------------------------------------------------------------------------------------------------------- l=14 a=1 
---------------CUACCUUUAUCGUCU------------------------------------------------------------------------------------------------------------- l=15 a=3 
---------------CUACCUUUAUCGUCUU------------------------------------------------------------------------------------------------------------ l=16 a=2 
---------------CUACCUUUAUCGUCUUU----------------------------------------------------------------------------------------------------------- l=17 a=2 
---------------CUACCUUUAUCGUCUUUU---------------------------------------------------------------------------------------------------------- l=18 a=2 
---------------CUACCUUUAUCGUCUUUUU--------------------------------------------------------------------------------------------------------- l=19 a=2 
---------------CUACCUUUAUCGUCUUUUUA-------------------------------------------------------------------------------------------------------- l=20 a=35 
---------------CUACCUUUAUCGUCUUUUUAC------------------------------------------------------------------------------------------------------- l=21 a=29 
---------------CUACCUUUAUCGUCUUUUUACU------------------------------------------------------------------------------------------------------ l=22 a=168 
---------------CcACCUUUAUCGUCUUUUUACU------------------------------------------------------------------------------------------------------ l=22 a=1 
---------------CUACCUUUAUCGUCUUUUUACUU----------------------------------------------------------------------------------------------------- l=23 a=64 
---------------CUACCUUUAUCGUCUUUcUACUU----------------------------------------------------------------------------------------------------- l=23 a=1 
---------------CUACCUUUAUCGUCUUUUcACUU----------------------------------------------------------------------------------------------------- l=23 a=1 
---------------CUACCUUUAUCGcCUUUUUACUU----------------------------------------------------------------------------------------------------- l=23 a=2 
---------------CUACCUUUAUCGUCUUUUUACUUA---------------------------------------------------------------------------------------------------- l=24 a=116 
---------------CUgCCUUUAUCGUCUUUUUACUUA---------------------------------------------------------------------------------------------------- l=24 a=1 
---------------CUACCUUUAUCaUCUUUUUACUUA---------------------------------------------------------------------------------------------------- l=24 a=1 
---------------CUACCUUcAUCGUCUUUUUACUUA---------------------------------------------------------------------------------------------------- l=24 a=1 
---------------CUACCUUUAUCGUCUUUUUACUUAU--------------------------------------------------------------------------------------------------- l=25 a=61 
---------------CUACCUUUAUCGUCUUUUUACUUAUU-------------------------------------------------------------------------------------------------- l=26 a=72 
---------------CUACCUUUAUCGUCUUUUcACUUAUU-------------------------------------------------------------------------------------------------- l=26 a=1 
---------------CUACCUUUAUCGcCUUUUUACUUAUU-------------------------------------------------------------------------------------------------- l=26 a=1 
---------------CUACCUUUAUCGUCUUUUUACUUAUUC------------------------------------------------------------------------------------------------- l=27 a=122 
---------------CUACCUUUAUCGUCUUUUUACUUAUaC------------------------------------------------------------------------------------------------- l=27 a=1 
---------------CUACCUUUAUCGUCUUcUUACUUAUUC------------------------------------------------------------------------------------------------- l=27 a=1 
---------------CUACCUUUAUCGUCUUUUUACUUAUUu------------------------------------------------------------------------------------------------- l=27 a=1 
---------------CUACCUUUAUCGUCUUUUUACUUAUcC------------------------------------------------------------------------------------------------- l=27 a=1 
---------------CUACCUUUAUCGUCUUUUUACUUAUUCA------------------------------------------------------------------------------------------------ l=28 a=36 
---------------CUACCUcUAUCGUCUUUUUACUUAUUCA------------------------------------------------------------------------------------------------ l=28 a=1 
---------------CUACCcUUAUCGUCUUUUUACUUAUUCA------------------------------------------------------------------------------------------------ l=28 a=1 
---------------CUACCUUUAUCGUCUUUUUACUUAUUCAA----------------------------------------------------------------------------------------------- l=29 a=26 
---------------CUACCUUUAUCGUCUUUUUACUUAUUCAAU---------------------------------------------------------------------------------------------- l=30 a=15 
---------------CUACCUUUAUCGUCUUUUUACUUAUUCAAUG--------------------------------------------------------------------------------------------- l=31 a=18 
---------------CUACCUUUAUCGUCUUUUUACUUAUUCAAUGA-------------------------------------------------------------------------------------------- l=32 a=22 
---------------CUACCUUUAUCGUCUUUUUACUUAUUCAAUGAG------------------------------------------------------------------------------------------- l=33 a=7 
---------------CUACCUUUAUCGUCUUUUUACUUAUUCAgUGAG------------------------------------------------------------------------------------------- l=33 a=1 
---------------CUACCUUUAUCGUCUUUUUACUUAUUCAAUGAGG------------------------------------------------------------------------------------------ l=34 a=2 
---------------CUACCUUUAUCGUCUUUUUACUUAUUCAAUGAGGuGG--------------------------------------------------------------------------------------- l=37 a=1 
---------------CUACCUUUAUCGUCUUUUUACUUAUUCAAUGAGGCGGA-------------------------------------------------------------------------------------- l=38 a=2 
---------------CUACCUUUAUCGUCUUUUUACUUAUUCAAUGAGGCGGAG------------------------------------------------------------------------------------- l=39 a=1 
----------------UACCUUUAUCGUCU------------------------------------------------------------------------------------------------------------- l=14 a=1 
----------------UACCUUUAUCGUCUUUU---------------------------------------------------------------------------------------------------------- l=17 a=2 
----------------UACCUUUAUCGUCUUUUU--------------------------------------------------------------------------------------------------------- l=18 a=1 
----------------UACCUUUAUCGUCUUUUUA-------------------------------------------------------------------------------------------------------- l=19 a=22 
----------------UACCUUUAUCGUCUUUUUAC------------------------------------------------------------------------------------------------------- l=20 a=37 
----------------UACCUUUAUCGUCUUUUUACU------------------------------------------------------------------------------------------------------ l=21 a=134 
----------------UACCUUUAUCGcCUUUUUACU------------------------------------------------------------------------------------------------------ l=21 a=1 
----------------UACCUUUAUCGUCUcUUUACU------------------------------------------------------------------------------------------------------ l=21 a=1 
----------------aACCUUUAUCGUCUUUUUACU------------------------------------------------------------------------------------------------------ l=21 a=1 
----------------UACCUUUAUCGUCUUUUUACUU----------------------------------------------------------------------------------------------------- l=22 a=68 
----------------UACCUUUAUCGUCUUUUUACUa----------------------------------------------------------------------------------------------------- l=22 a=1 
----------------UACCUUUAUuGUCUUUUUACUU----------------------------------------------------------------------------------------------------- l=22 a=1 
----------------UACCUUUAUCGUCUUUUUACUUA---------------------------------------------------------------------------------------------------- l=23 a=112 
----------------UACCUUUAUCGUCUUUUUACUaA---------------------------------------------------------------------------------------------------- l=23 a=1 
----------------UACCUUUAUCaUCUUUUUACUUA---------------------------------------------------------------------------------------------------- l=23 a=1 
----------------UACCUUUAUCGcCUUUUUACUUA---------------------------------------------------------------------------------------------------- l=23 a=1 
----------------UACCcUUAUCGUCUUUUUACUUA---------------------------------------------------------------------------------------------------- l=23 a=1 
----------------UACCUUcAUCGUCUUUUUACUUA---------------------------------------------------------------------------------------------------- l=23 a=1 
----------------UACCUUUAUCGUCUUUUUACUUAU--------------------------------------------------------------------------------------------------- l=24 a=76 
----------------UACCUUUAUCGUCUUUUUACUUAUU-------------------------------------------------------------------------------------------------- l=25 a=101 
----------------cACCUUUAUCGUCUUUUUACUUAUU-------------------------------------------------------------------------------------------------- l=25 a=1 
----------------UACCUUUAUCGUCUUUUUACUUAUUC------------------------------------------------------------------------------------------------- l=26 a=132 
----------------UACCUUUAUCGUCUUUUUACUUAcUC------------------------------------------------------------------------------------------------- l=26 a=1 
----------------UACCUUUAUCGUCUUUUUACUUAUUCA------------------------------------------------------------------------------------------------ l=27 a=48 
----------------UACCUUUAUCGUCcUUUUACUUAUUCA------------------------------------------------------------------------------------------------ l=27 a=1 
----------------UACCUUUAUCGUCUUUUUACUUAUUCAA----------------------------------------------------------------------------------------------- l=28 a=24 
----------------UACCUUUAUCGUCcUUUUACUUAUUCAA----------------------------------------------------------------------------------------------- l=28 a=1 
----------------UACCUUUAUCGUCUUUUUACUUAUUCAAU---------------------------------------------------------------------------------------------- l=29 a=11 
----------------UACCUUUAUCGUCUUUUUACUUAUUCAAUG--------------------------------------------------------------------------------------------- l=30 a=15 
----------------UACCUUUAUCGUCUUUUUACUUAUUCAAUGA-------------------------------------------------------------------------------------------- l=31 a=31 
----------------UACCUUUAUCGUCUUUUUACUUAUUCAAUGAG------------------------------------------------------------------------------------------- l=32 a=2 
----------------UACCUUUAUCGUCUUUcUACUUAUUCAAUGAG------------------------------------------------------------------------------------------- l=32 a=1 
----------------UACCUUUAUCGUCUUUUUACUUAUUCAAUGAGGCGGA-------------------------------------------------------------------------------------- l=37 a=1 
----------------UACCUUUAUCGUCUUUUUACUUAUUCAAUGAGGCGGAGCUG---------------------------------------------------------------------------------- l=41 a=1 
----------------UACCUUUAUCGUCUUUUUACUUAUUCAAUGAGGCGGAGCUGG--------------------------------------------------------------------------------- l=42 a=1 
-----------------ACCUUUAUCGUCUUUU---------------------------------------------------------------------------------------------------------- l=16 a=1 
-----------------ACCUUUAUCGUCUUUUU--------------------------------------------------------------------------------------------------------- l=17 a=2 
-----------------ACCUUUAUCGUCUUUUUA-------------------------------------------------------------------------------------------------------- l=18 a=52 
-----------------ACCUUUAUCGUCUUUUUAC------------------------------------------------------------------------------------------------------- l=19 a=106 
-----------------ACCUUUAcCGUCUUUUUAC------------------------------------------------------------------------------------------------------- l=19 a=2 
-----------------ACCUUUAUCGUCcUUUUAC------------------------------------------------------------------------------------------------------- l=19 a=1 
-----------------ACCUUUAUCaUCUUUUUAC------------------------------------------------------------------------------------------------------- l=19 a=1 
-----------------ACCUUUAUCGUCUUUUUACU------------------------------------------------------------------------------------------------------ l=20 a=486 
-----------------ACCUUUAUCGUCUUUUUACa------------------------------------------------------------------------------------------------------ l=20 a=1 
-----------------ACCUUUAUCaUCUUUUUACU------------------------------------------------------------------------------------------------------ l=20 a=1 
-----------------ACCUUcAUCGUCUUUUUACU------------------------------------------------------------------------------------------------------ l=20 a=1 
-----------------gCCUUUAUCGUCUUUUUACU------------------------------------------------------------------------------------------------------ l=20 a=1 
-----------------AuCUUUAUCGUCUUUUUACU------------------------------------------------------------------------------------------------------ l=20 a=1 
-----------------ACCUgUAUCGUCUUUUUACU------------------------------------------------------------------------------------------------------ l=20 a=1 
-----------------ACCUUUAUCGUCUUUUUACUU----------------------------------------------------------------------------------------------------- l=21 a=233 
-----------------ACCUUUAUCGcCUUUUUACUU----------------------------------------------------------------------------------------------------- l=21 a=1 
-----------------ACCUUUAUCGUCUUUUUACUc----------------------------------------------------------------------------------------------------- l=21 a=1 
-----------------gCCUUUAUCGUCUUUUUACUU----------------------------------------------------------------------------------------------------- l=21 a=1 
-----------------ACCcUUAUCGUCUUUUUACUU----------------------------------------------------------------------------------------------------- l=21 a=1 
-----------------ACCUUUAUCGUCUUcUUACUU----------------------------------------------------------------------------------------------------- l=21 a=1 
-----------------ACCUUUAUCGUCcUUUUACUU----------------------------------------------------------------------------------------------------- l=21 a=1 
-----------------ACCUUUAUCGUCUUUUUACUUA---------------------------------------------------------------------------------------------------- l=22 a=308 
-----------------gCCUUUAUCGUCUUUUUACUUA---------------------------------------------------------------------------------------------------- l=22 a=4 
-----------------AuCUUUAUCGUCUUUUUACUUA---------------------------------------------------------------------------------------------------- l=22 a=1 
-----------------ACCUUUAUCGUCUUUUUACUaA---------------------------------------------------------------------------------------------------- l=22 a=1 
-----------------ACCUUUAUCGUCUUUUUAuUUA---------------------------------------------------------------------------------------------------- l=22 a=1 
-----------------ACCUaUAUCGUCUUUUUACUUA---------------------------------------------------------------------------------------------------- l=22 a=1 
-----------------ACCUUUAUCGUCUUUUUACUcA---------------------------------------------------------------------------------------------------- l=22 a=1 
-----------------ACCUUUAUCGUCUUcUUACUUA---------------------------------------------------------------------------------------------------- l=22 a=2 
-----------------ACCUUUAUCGUCUUUUUACUUAU--------------------------------------------------------------------------------------------------- l=23 a=189 
-----------------ACuUUUAUCGUCUUUUUACUUAU--------------------------------------------------------------------------------------------------- l=23 a=1 
-----------------ACCUUUAUCGUCUUUUUACUUgU--------------------------------------------------------------------------------------------------- l=23 a=1 
-----------------ACCUUUgUCGUCUUUUUACUUAU--------------------------------------------------------------------------------------------------- l=23 a=1 
-----------------ACCUUUAUCGUCUUUUUACUUAUU-------------------------------------------------------------------------------------------------- l=24 a=462 
-----------------ACCUUUAUCGUCUUUUUACcUAUU-------------------------------------------------------------------------------------------------- l=24 a=1 
-----------------ACCUUUAUCaUCUUUUUACUUAUU-------------------------------------------------------------------------------------------------- l=24 a=1 
-----------------ACCUUUAUCGUCcUUUUACUUAUU-------------------------------------------------------------------------------------------------- l=24 a=1 
-----------------ACCUUUAUCGcCUUUUUACUUAUU-------------------------------------------------------------------------------------------------- l=24 a=1 
-----------------ACCUUUAUCGUCUUcUUACUUAUU-------------------------------------------------------------------------------------------------- l=24 a=1 
-----------------ACCUUUAUCGUCUUUcUACUUAUU-------------------------------------------------------------------------------------------------- l=24 a=1 
-----------------ACCcUUAUCGUCUUUUUACUUAUU-------------------------------------------------------------------------------------------------- l=24 a=3 
-----------------ACCUUUAUCGUCUUUUUACUUAUUC------------------------------------------------------------------------------------------------- l=25 a=370 
-----------------ACCUcUAUCGUCUUUUUACUUAUUC------------------------------------------------------------------------------------------------- l=25 a=1 
-----------------ACCUUUAUCGUCUUUUUACUUAcUC------------------------------------------------------------------------------------------------- l=25 a=1 
-----------------ACCUUcAUCGUCUUUUUACUUAUUC------------------------------------------------------------------------------------------------- l=25 a=1 
-----------------ACCUUUAUCGUCUUUUcACUUAUUC------------------------------------------------------------------------------------------------- l=25 a=2 
-----------------gCCUUUAUCGUCUUUUUACUUAUUC------------------------------------------------------------------------------------------------- l=25 a=1 
-----------------ACCUUUAUCGUCUUUUUACUUAUUCA------------------------------------------------------------------------------------------------ l=26 a=150 
-----------------ACCUUUAUuGUCUUUUUACUUAUUCA------------------------------------------------------------------------------------------------ l=26 a=1 
-----------------gCCUUUAUCGUCUUUUUACUUAUUCA------------------------------------------------------------------------------------------------ l=26 a=2 
-----------------ACCUUUAUCGUCUUUUUACUUAUUCAA----------------------------------------------------------------------------------------------- l=27 a=60 
-----------------ACCUUUAUCGcCUUUUUACUUAUUCAA----------------------------------------------------------------------------------------------- l=27 a=4 
-----------------ACCUUUAUCGUCUUUUUACUUAUUCAAU---------------------------------------------------------------------------------------------- l=28 a=43 
-----------------ACCUUUAUCGUCUUUUUACUUAUcCAAU---------------------------------------------------------------------------------------------- l=28 a=3 
-----------------ACCUUUAUCGcCUUUUUACUUAUUCAAU---------------------------------------------------------------------------------------------- l=28 a=1 
-----------------ACCUUUAUCGUCUUUUUACUUAUUCAAUG--------------------------------------------------------------------------------------------- l=29 a=46 
-----------------ACCUUUAUCGUCcUUUUACUUAUUCAAUG--------------------------------------------------------------------------------------------- l=29 a=1 
-----------------ACCUUUAUCGUCUUUUUACUUAUUCAAUGA-------------------------------------------------------------------------------------------- l=30 a=99 
-----------------cCCUUUAUCGUCUUUUUACUUAUUCAAUGA-------------------------------------------------------------------------------------------- l=30 a=1 
-----------------ACCUUUAUCGUCUcUUUACUUAUUCAAUGA-------------------------------------------------------------------------------------------- l=30 a=1 
-----------------ACCUUUAUCGUCUUUUUACUUAUUCAAUGAG------------------------------------------------------------------------------------------- l=31 a=1 
-----------------ACCUUUAUCGUCUUUUUACUUAUUCAAUGAGG------------------------------------------------------------------------------------------ l=32 a=1 
-----------------ACCUUUAUCGUCUUUUUACUUAUUCAAUGAGGC----------------------------------------------------------------------------------------- l=33 a=2 
-----------------ACCUUUAUCGUCUUUUUACUUAUUCAAUGAGGCGG--------------------------------------------------------------------------------------- l=35 a=1 
-----------------ACCUUUAUCGUCUUUUUACUUAUUCAAUGAGGCGGA-------------------------------------------------------------------------------------- l=36 a=7 
-----------------ACCUUUAUCGUCUcUUUACUUAUUCAAUGAGGCGGA-------------------------------------------------------------------------------------- l=36 a=1 
-----------------ACCUUUAUCGUCUUUUUACUUAUUCAAUGAGGCGGAG------------------------------------------------------------------------------------- l=37 a=3 
-----------------ACCUUUAUCGUCUUUUUACUUAUUCAAUGAGGCGGAGCU----------------------------------------------------------------------------------- l=39 a=3 
-----------------ACCUUUAUCGUCUUUUUACUUAUUCAAUGAGGCGGAGCUG---------------------------------------------------------------------------------- l=40 a=7 
-----------------ACCUUUAUCGUCUUUUUACUUAUUCAAUGAGGCGGAGCUGG--------------------------------------------------------------------------------- l=41 a=12 
-----------------ACCUUUAUCGUCUUUUUACUUAUUCAAUGAGGCGGAGCUGGGA------------------------------------------------------------------------------- l=43 a=9 
-----------------ACCUUUAUCGUCcUUUUACUUAUUCAAUGAGGCGGAGCUGGGA------------------------------------------------------------------------------- l=43 a=1 
-----------------ACCUUUAUCGUCUUUUUACUUAUUCAAUGAGGCGGAGCUGGGAUU----------------------------------------------------------------------------- l=45 a=3 
------------------CCUUUAUCGUCUUUUUA-------------------------------------------------------------------------------------------------------- l=17 a=9 
------------------CCUUUAUCGUCUUUUUAC------------------------------------------------------------------------------------------------------- l=18 a=10 
------------------CCUUUAUCGUCUUUUUACU------------------------------------------------------------------------------------------------------ l=19 a=173 
------------------CCUUUAUCGUCUcUUUACU------------------------------------------------------------------------------------------------------ l=19 a=1 
------------------CCUUUAUCGUCUUUUUgCU------------------------------------------------------------------------------------------------------ l=19 a=1 
------------------CCUgUAUCGUCUUUUUACU------------------------------------------------------------------------------------------------------ l=19 a=1 
------------------CCUUUAUCGUCUUUUUAuU------------------------------------------------------------------------------------------------------ l=19 a=1 
------------------CCUUUAUCGUCUUUUUACUU----------------------------------------------------------------------------------------------------- l=20 a=46 
------------------CCUUUAUCGcCUUUUUACUU----------------------------------------------------------------------------------------------------- l=20 a=1 
------------------CCUUUAUCGUCUUUUUACUUA---------------------------------------------------------------------------------------------------- l=21 a=47 
------------------CCUUUAUCGUCUUUUUACUUAU--------------------------------------------------------------------------------------------------- l=22 a=15 
------------------CCUUUAUCGUCUUUUUACUUAUU-------------------------------------------------------------------------------------------------- l=23 a=54 (c)
------------------CCUUUAUCGUCUUUUUACUUAUUC------------------------------------------------------------------------------------------------- l=24 a=36 
------------------CCUUUAUCGUCUUUUUACUUAUUu------------------------------------------------------------------------------------------------- l=24 a=1 
------------------CCUUUAUCGUCUUUUUACUUAUUCA------------------------------------------------------------------------------------------------ l=25 a=19 
------------------CCUUUAUCGUCUUUUUACUUAUUCAA----------------------------------------------------------------------------------------------- l=26 a=12 
------------------CCUUUAUCGUCUUUUUACUUAUUCAAU---------------------------------------------------------------------------------------------- l=27 a=9 
------------------CCUUUAUCGUCUUUUUACUUAUUCAAUG--------------------------------------------------------------------------------------------- l=28 a=14 
------------------CCUUUAUCGUCUUUUUACUUAUUCAAUGA-------------------------------------------------------------------------------------------- l=29 a=12 
------------------CCUUUAUCGUCUUUUUACUUAUUCAAUGAG------------------------------------------------------------------------------------------- l=30 a=9 
------------------CCUUUAUCGUCUcUUUACUUAUUCAAUGAG------------------------------------------------------------------------------------------- l=30 a=2 
------------------CCUUUAUCGUCUUUUUACUUAcUCAAUGAG------------------------------------------------------------------------------------------- l=30 a=1 
------------------CCUUUAUCGUCUUUUUACUUAUUCAAUGAGGC----------------------------------------------------------------------------------------- l=32 a=3 
------------------CCUUUAUCGUCUUUUUACUUAUUCAAUGAGGCGG--------------------------------------------------------------------------------------- l=34 a=1 
------------------CCUUUAUCGUCUUUUUACUUAUUCAAUGAGGCGGA-------------------------------------------------------------------------------------- l=35 a=3 
------------------CCUUUAUCGUCUUUUUACUUAUUCAAUGAGGuGGA-------------------------------------------------------------------------------------- l=35 a=1 
------------------CCUUUAUCGUCUUUUUACUUAUUCAAUGAGGCGGAG------------------------------------------------------------------------------------- l=36 a=31 
------------------CCUUcAUCGUCUUUUUACUUAUUCAAUGAGGCGGAG------------------------------------------------------------------------------------- l=36 a=1 
------------------CCUUUAUCGUCUUUUUACUUAUUCAAUGAGGCGGAGCU----------------------------------------------------------------------------------- l=38 a=2 
------------------CCUUUAUCGUCUUUUUACUUAUUCAAUGAGGCGGAGCUG---------------------------------------------------------------------------------- l=39 a=1 
------------------CCUUUAUCGUCUUUUUACUUAUUCAAUGAGGCGGAGCUGG--------------------------------------------------------------------------------- l=40 a=3 
------------------CCUUUAUCGUCUUUUUACUUAUUCAAUGAGGCGGAGCUGGG-------------------------------------------------------------------------------- l=41 a=1 
------------------CCUUUAUCGUCUUUUUACUUAUUCAAUGAGGCGGAGCUGGGA------------------------------------------------------------------------------- l=42 a=2 
------------------CCUUUAUCGUCUUUUUACUUAUUCAAUGAGGCGGAGCUGGGAU------------------------------------------------------------------------------ l=43 a=1 
-------------------CUUUAUCGUCUUUUUACU------------------------------------------------------------------------------------------------------ l=18 a=2 
-------------------CUUUAUCGUCUUUUUACUUA---------------------------------------------------------------------------------------------------- l=20 a=3 
-------------------CUUUAUCGUCUUUUUACUUAU--------------------------------------------------------------------------------------------------- l=21 a=1 
-------------------CUUUAUCGUCUcUUUACUUAU--------------------------------------------------------------------------------------------------- l=21 a=1 
-------------------CUUUAUCGUCUUUUUACUUAUU-------------------------------------------------------------------------------------------------- l=22 a=7 
-------------------CUUUAUCGUCUUUUUACUUAUUC------------------------------------------------------------------------------------------------- l=23 a=4 
-------------------CUUUAUCGUCUUUUUACUUAUUCA------------------------------------------------------------------------------------------------ l=24 a=2 
-------------------CUUUAUCGUCUUUUUACUUAUUCAA----------------------------------------------------------------------------------------------- l=25 a=5 
-------------------CUUUAUCGUCUUUUUACUUAUUCAAU---------------------------------------------------------------------------------------------- l=26 a=2 
-------------------CUUUAUCGUCUUUUUACUUAUUCAAUG--------------------------------------------------------------------------------------------- l=27 a=4 
-------------------CUUUAUCGUCUUUUUACUUAUUCAAUGA-------------------------------------------------------------------------------------------- l=28 a=1 
-------------------CUUUAUCGUCUUUUUACUUAUUCAAUGAG------------------------------------------------------------------------------------------- l=29 a=3 
-------------------CcUUAUCGUCUUUUUACUUAUUCAAUGAG------------------------------------------------------------------------------------------- l=29 a=1 
-------------------CUUUAUCGUCUUUUUACUUAUUCAAUGAGGC----------------------------------------------------------------------------------------- l=31 a=1 
-------------------CUUUAUCGUCUUUUUACUUAUUCAAUGAGGCGGA-------------------------------------------------------------------------------------- l=34 a=1 
-------------------CUUUAUCGUCUUUUUACUUAUUCAAUGAGGCGGAGCUGG--------------------------------------------------------------------------------- l=39 a=1 
--------------------UUUAUCGUCUUUUUACUUA---------------------------------------------------------------------------------------------------- l=19 a=3 
--------------------UUUAUCGUCUUUUUACUUAU--------------------------------------------------------------------------------------------------- l=20 a=1 
--------------------UUUAUCGUCUUUUUACUUAUU-------------------------------------------------------------------------------------------------- l=21 a=1 
--------------------UUUAUCGUCUUUUUACUUAUUCAAUG--------------------------------------------------------------------------------------------- l=26 a=1 
--------------------UUUAUCGUCUUUUUACUUAUUCAAUGA-------------------------------------------------------------------------------------------- l=27 a=1 
---------------------UUAUCGUCUUUUUACUUA---------------------------------------------------------------------------------------------------- l=18 a=3 
---------------------UUAUCGUCUUUUUACUUAU--------------------------------------------------------------------------------------------------- l=19 a=2 
---------------------UUAUCGUCUUUUUACUUAUUCAA----------------------------------------------------------------------------------------------- l=23 a=1 
---------------------UUAUCGUCUUUUUACUUAUUCAAUGAGGCGGAGCUGGGAUUA---------------------------------------------------------------------------- l=42 a=1 
----------------------UAUCGUCUUUUUACUUAUUC------------------------------------------------------------------------------------------------- l=20 a=3 
----------------------UAUCGUCUUUUUACUUAUUCA------------------------------------------------------------------------------------------------ l=21 a=2 
----------------------UAUCGUCUUUUUACUUAUUCAA----------------------------------------------------------------------------------------------- l=22 a=1 
----------------------UAUCGUCUUUUUACUUAUUCAAUG--------------------------------------------------------------------------------------------- l=24 a=1 
----------------------UAUCGUCUUUUUACUUAUUCAAUGA-------------------------------------------------------------------------------------------- l=25 a=2 
-----------------------AUCGUCUUUUUACUUA---------------------------------------------------------------------------------------------------- l=16 a=3 
-----------------------AUCGUCUUUUUACUUAU--------------------------------------------------------------------------------------------------- l=17 a=3 
-----------------------AUCGUCUUUUUACUUAUU-------------------------------------------------------------------------------------------------- l=18 a=4 
-----------------------AUCGUCUUUUUACUUAUUC------------------------------------------------------------------------------------------------- l=19 a=3 
-----------------------AUCGUCUUUUUACUUAUUCA------------------------------------------------------------------------------------------------ l=20 a=7 
-----------------------AUCGUCUUUUUACUUAUUCAA----------------------------------------------------------------------------------------------- l=21 a=5 
-----------------------AUCGUCUUUUUACUUAUUCAAU---------------------------------------------------------------------------------------------- l=22 a=3 
-----------------------AUCGUCUUUUUACUUAUUCAAUG--------------------------------------------------------------------------------------------- l=23 a=12 
-----------------------AUCGUCUUUUUACUUAUUCAAUGA-------------------------------------------------------------------------------------------- l=24 a=42 
-----------------------AUCGUCUUUUUACUUAUUCAAUGAG------------------------------------------------------------------------------------------- l=25 a=16 
-----------------------AUCGUCcUUUUACUUAUUCAAUGAG------------------------------------------------------------------------------------------- l=25 a=2 
-----------------------AUCGUCUUUUUACUUAUUCAAUGAGG------------------------------------------------------------------------------------------ l=26 a=12 
-----------------------AUCGUCUUUUUACUUAUUCAAUGAGGC----------------------------------------------------------------------------------------- l=27 a=3 
-----------------------AUCGUCUUUUUACUUAUUCAAUGAGGCGGAGCUGGG-------------------------------------------------------------------------------- l=36 a=1 
-----------------------AUCGUCUUUUUACUUAUUCAAUGAGGCGGAGCUGGGA------------------------------------------------------------------------------- l=37 a=3 
-----------------------AUCGUCUUUUUACUUAUUCAAUGAGGCGGAGCUGGGAU------------------------------------------------------------------------------ l=38 a=1 
-----------------------AUCGUCUUUUUACUUAUUCAAUGAGGCGGAGCUGGGAUU----------------------------------------------------------------------------- l=39 a=1 
-----------------------AUCGUCUUUUUACUUAUUCAAUGAGGCGGAGCUGGGAUUA---------------------------------------------------------------------------- l=40 a=1 
-----------------------AUCGUCUUUUUACUUAUUCAAUGAGGCGGAGCUGGGAUUAACA------------------------------------------------------------------------- l=43 a=1 
------------------------UCGUCUUUUUACUUAUU-------------------------------------------------------------------------------------------------- l=17 a=1 
------------------------UCGUCUUUUUACUUAUUC------------------------------------------------------------------------------------------------- l=18 a=8 
------------------------UCGUCUUUUUACUUAUUCA------------------------------------------------------------------------------------------------ l=19 a=2 
------------------------UCGUCUUUUUACUUAUUCAA----------------------------------------------------------------------------------------------- l=20 a=19 
------------------------UCGUCUUUUUACUUAUUCAAa---------------------------------------------------------------------------------------------- l=21 a=12 
------------------------UCGUCUUUUUACUUAUUCAAc---------------------------------------------------------------------------------------------- l=21 a=3 
------------------------UCGUCUUUUUACUUAUUCAAUG--------------------------------------------------------------------------------------------- l=22 a=24 
------------------------UCGcCUUUUUACUUAUUCAAUG--------------------------------------------------------------------------------------------- l=22 a=1 
------------------------UCGUCUUUUUACUUAUUCAAUGA-------------------------------------------------------------------------------------------- l=23 a=39 
------------------------UCGUCUUUUUACUUAUUCAAUGAG------------------------------------------------------------------------------------------- l=24 a=1 
------------------------UCGUCUUUUUACUUAUUCAAUGAGG------------------------------------------------------------------------------------------ l=25 a=13 
------------------------UCGUCUUUUUACUUAUUCAAUGAGGC----------------------------------------------------------------------------------------- l=26 a=1 
------------------------UCGUCUUUUUACUUAUUCAAUGAGGa----------------------------------------------------------------------------------------- l=26 a=1 
------------------------UCGUCUUUUUACUUAUUCAAUGAGGCGGAG------------------------------------------------------------------------------------- l=30 a=3 
------------------------UCGUCUUUUUACUUAUUCAAUGAGGCGGAGCUGGGA------------------------------------------------------------------------------- l=36 a=4 
------------------------UCGUCUUUUUACUUAUUCAAUGAGGCGGAGCUGGGAU------------------------------------------------------------------------------ l=37 a=2 
------------------------UCGUCUUUcUACUUAUUCAAUGAGGCGGAGCUGGGAUU----------------------------------------------------------------------------- l=38 a=1 
------------------------UCGUCUUUUUACUUAUUCAAUGAGGCGGAGCUGGGAUUA---------------------------------------------------------------------------- l=39 a=2 
------------------------UCGUCUUUUUACUUAUUCAAUGAGGCGGAGCUGGGAUUAA--------------------------------------------------------------------------- l=40 a=1 
-------------------------CGUCUUUUUACUUAUU-------------------------------------------------------------------------------------------------- l=16 a=1 
-------------------------CGUCUUUUUACUUAUUC------------------------------------------------------------------------------------------------- l=17 a=5 
-------------------------CGUCUUUUUACUUAUUCA------------------------------------------------------------------------------------------------ l=18 a=8 
-------------------------CGUCUUUUUACUUAUUCAA----------------------------------------------------------------------------------------------- l=19 a=2 
-------------------------CGUCUUUUUACUUAUUCAAU---------------------------------------------------------------------------------------------- l=20 a=3 
-------------------------CGUCUUUUUACUUAUUCAAUG--------------------------------------------------------------------------------------------- l=21 a=7 
-------------------------CGUCUUUUUACUUAUUCAAUGA-------------------------------------------------------------------------------------------- l=22 a=35 
-------------------------CGUCUUUUUACUUAUUCAAUGAG------------------------------------------------------------------------------------------- l=23 a=14 
-------------------------CGUCUUUUUACUUAUUCAAUGAGG------------------------------------------------------------------------------------------ l=24 a=12 
-------------------------CGUCUUUUUACUUAUUCAAUGAGGu----------------------------------------------------------------------------------------- l=25 a=1 
-------------------------CGUCUUUUUACUUAUUCAAUGAGGCGGA-------------------------------------------------------------------------------------- l=28 a=4 
-------------------------CGUCUUUUUACUUAUUCAAUGAGGCGGAG------------------------------------------------------------------------------------- l=29 a=5 
-------------------------CGUCUUUUUACUUAUUCAAUGAGGCGGAGCUG---------------------------------------------------------------------------------- l=32 a=1 
-------------------------CGUCUUUUUACUUAUUCAAUGAGGCGGAGCUGG--------------------------------------------------------------------------------- l=33 a=1 
-------------------------CGUCUUUUUACUUAUUCAAUGAGGCGGAGCUGGGA------------------------------------------------------------------------------- l=35 a=4 
-------------------------CGUCUUUUUACUUAUUCAAUGAGGCGGAGCUGGGAU------------------------------------------------------------------------------ l=36 a=2 
-------------------------CGUCUUUUUACUUAUUCAAUGAGGCGGAGCUGGGAUU----------------------------------------------------------------------------- l=37 a=5 
-------------------------CGUCUUUUUACUUAUUCAAUGAGGCGGAGCUGGGAUUA---------------------------------------------------------------------------- l=38 a=5 
-------------------------CGUCUUUUUACUUAUUCAAUGAGGCGGAGCUGGGAUUg---------------------------------------------------------------------------- l=38 a=1 
-------------------------CGUCUUUUUACUUAUUCAAUGAGGCGGAGCUGGGAUUAA--------------------------------------------------------------------------- l=39 a=1 
-------------------------CGUCUUUUUACUUAUUCAAUGAGGCGGAGCUGGGAUUAAC-------------------------------------------------------------------------- l=40 a=1 
--------------------------GUCUUUUUACUUAUUCAAU---------------------------------------------------------------------------------------------- l=19 a=2 
--------------------------GUCUUUUUACUUAUUCAAUG--------------------------------------------------------------------------------------------- l=20 a=7 
--------------------------GUCUUUUUACUUAUUCAAUGA-------------------------------------------------------------------------------------------- l=21 a=2 
--------------------------GUCUUUUUACUUAUUCAAUGAG------------------------------------------------------------------------------------------- l=22 a=2 
--------------------------GUCUUUUUACUUAUUCAAUGAGG------------------------------------------------------------------------------------------ l=23 a=3 
--------------------------GUCUUUUUACUUAUUCAAUGAGGC----------------------------------------------------------------------------------------- l=24 a=1 
--------------------------GUCUUUUUACUUAUUCAAUGAGGCG---------------------------------------------------------------------------------------- l=25 a=1 
--------------------------GUCUUUUUACUUAUUCAAUGAGGCGG--------------------------------------------------------------------------------------- l=26 a=1 
--------------------------GUCUUUUUACUUAUUCAAUGAGGCGGA-------------------------------------------------------------------------------------- l=27 a=4 
--------------------------GUCUUUUUACUUAUUCAAUGAGGCGGAG------------------------------------------------------------------------------------- l=28 a=7 
--------------------------GUCUUUUUACUUAUUCAAUGAGGCGGAGCU----------------------------------------------------------------------------------- l=30 a=1 
--------------------------GUCUUUUUACUUAUUCAAUGAGGCGGAGCUGG--------------------------------------------------------------------------------- l=32 a=1 
--------------------------GUCUUUUUACUUAUUCAAUGAGGCGGAGCUGGGA------------------------------------------------------------------------------- l=34 a=1 
--------------------------GUCUUUUUACUUAUUCAAUGAGGCGGAGCUGGGAUU----------------------------------------------------------------------------- l=36 a=7 
--------------------------GUCUUUUUACUUAUUCAAUGAGGCGGAGCUGGGAUUA---------------------------------------------------------------------------- l=37 a=2 
---------------------------UCUUUUUACUUAUUCAAUG--------------------------------------------------------------------------------------------- l=19 a=1 
---------------------------UCUUUUUACUUAUUCAAUGA-------------------------------------------------------------------------------------------- l=20 a=3 
---------------------------UCUUUUUACUUAUUCAAUGAGGCG---------------------------------------------------------------------------------------- l=24 a=1 
---------------------------UCUUUUUACUUAUUCAAUGAGGCGG--------------------------------------------------------------------------------------- l=25 a=1 
---------------------------UCUUUUUACUUAUUCAAUGAGGCGGA-------------------------------------------------------------------------------------- l=26 a=4 
---------------------------UCUUUUUACUUAUUCAAUGAGGCGGAG------------------------------------------------------------------------------------- l=27 a=7 
---------------------------UCUUUUUACUUAUUCAAUGAGGCGGAGC------------------------------------------------------------------------------------ l=28 a=1 
---------------------------UCUUUUUACUUAUUCAAUGAGGCGGAGCUG---------------------------------------------------------------------------------- l=30 a=1 
---------------------------UCUUUUUACUUAUUCAAUGAGGCGGAGCUGG--------------------------------------------------------------------------------- l=31 a=1 
----------------------------CUUUUUACUUAUUCAAUG--------------------------------------------------------------------------------------------- l=18 a=1 
----------------------------CUUUUUACUUAUUCAAUGA-------------------------------------------------------------------------------------------- l=19 a=1 
----------------------------CUUUUUACUUAUUCAAUGAGG------------------------------------------------------------------------------------------ l=21 a=2 
----------------------------CUUUUUACUUAUUCAAUGAGGC----------------------------------------------------------------------------------------- l=22 a=1 
----------------------------CUUUUUACUUAUUCAAUGAGGCGG--------------------------------------------------------------------------------------- l=24 a=5 
----------------------------CUUUUUACUUAUUCAAUGAGGCGGA-------------------------------------------------------------------------------------- l=25 a=5 
----------------------------CUUUUUACUUAUUCAAUGAGGCGGAG------------------------------------------------------------------------------------- l=26 a=6 
----------------------------CUUUUUACUUAUUCAAUGAGGCGGAGC------------------------------------------------------------------------------------ l=27 a=1 
----------------------------CUUUUUACUUAUUCAAUGAGGCGGAGCU----------------------------------------------------------------------------------- l=28 a=1 
----------------------------CUUUUUACUUAUUCAAUGAGGCGGAGCUG---------------------------------------------------------------------------------- l=29 a=1 
----------------------------CUUUUUACUUAUUCAAUGAGGCGGAGCUGc--------------------------------------------------------------------------------- l=30 a=1 
----------------------------CUUUUUACUUAUUCAAUGAGGCGGAGCUGGGA------------------------------------------------------------------------------- l=32 a=2 
----------------------------CUUUUUACUUAUUCAAUGAGGCGGAGCUGGGAU------------------------------------------------------------------------------ l=33 a=2 
----------------------------CUUUUUACUUAUUCAAUGAGGCGGAGCUGGGAUUA---------------------------------------------------------------------------- l=35 a=2 
----------------------------CUUUUUACUUAUUCAAUGAGGCGGAGCUGGGAUUAA--------------------------------------------------------------------------- l=36 a=1 
-----------------------------UUUUUACUUAUUCAAUGAGGCGGA-------------------------------------------------------------------------------------- l=24 a=1 
-----------------------------UUUUUACUUAUUCAAUGAGGCGGAG------------------------------------------------------------------------------------- l=25 a=2 
-----------------------------UUUUUACUUAUUCAAUGAGGCGGAGCUGGGAU------------------------------------------------------------------------------ l=32 a=2 
-----------------------------UUUUUACUUAUUCAAUGAGGCGGAGCUGGGAUUA---------------------------------------------------------------------------- l=34 a=1 
-----------------------------UUUUUACUUAUUCAAUGAGGCGGAGCUGGGAUUAACA------------------------------------------------------------------------- l=37 a=2 
------------------------------UUUUACUUAUUCAAUGAGGCGGA-------------------------------------------------------------------------------------- l=23 a=1 
------------------------------UUUUACUUAUUCAAUGAGGCGGAGCUGGGAUUA---------------------------------------------------------------------------- l=33 a=2 
-------------------------------UUUACUUAUUCAAUGAGGCG---------------------------------------------------------------------------------------- l=20 a=1 
-------------------------------UUUACUUAUUCAAUGAGGCGG--------------------------------------------------------------------------------------- l=21 a=2 
-------------------------------UUUACUUAUUCAAUGAGGCGGA-------------------------------------------------------------------------------------- l=22 a=1 
-------------------------------UUUACUUAUUCAAUGAGGCGGAG------------------------------------------------------------------------------------- l=23 a=3 
-------------------------------UUUACUUAUUCAAUGAGGCGGAGCUGGGAU------------------------------------------------------------------------------ l=30 a=1 
-------------------------------UUUACUUAUUCAAUGAGGCGGAGCUGGGAUU----------------------------------------------------------------------------- l=31 a=1 
-------------------------------UUUACUUAUUCAAUGAGGCGGAGCUGGGAUUAAC-------------------------------------------------------------------------- l=34 a=1 
--------------------------------UUACUUAUUCAAUGAGGC----------------------------------------------------------------------------------------- l=18 a=1 
--------------------------------UUACUUAUUCAAUGAGGCG---------------------------------------------------------------------------------------- l=19 a=1 
--------------------------------UUACUUAUUCAAUGAGGCGG--------------------------------------------------------------------------------------- l=20 a=4 
--------------------------------UUACUUAUUCAAUGAGGCGGAG------------------------------------------------------------------------------------- l=22 a=4 
--------------------------------UUACUUAUUCAAUGAGGCGGAGC------------------------------------------------------------------------------------ l=23 a=2 
--------------------------------UUACUUAUUCAAUGAGGCGGAGCU----------------------------------------------------------------------------------- l=24 a=3 
--------------------------------UUACUUAUUCAAUGAGGCGGAGCUG---------------------------------------------------------------------------------- l=25 a=1 
--------------------------------UUACUUAUUCAAUGAGGCGGAGCUGG--------------------------------------------------------------------------------- l=26 a=1 
--------------------------------UUACUUAUUCAAUGAGGCGGAGCUGGGA------------------------------------------------------------------------------- l=28 a=2 
--------------------------------UUACUUAUUCAAUGAGGCGGAGCUGGGAUU----------------------------------------------------------------------------- l=30 a=1 
--------------------------------UUACUUAUUCAAUGAGGCGGAGCUGGGAUUA---------------------------------------------------------------------------- l=31 a=5 
--------------------------------UUACUUAUUCAAUGAGGCGGAGCUGGGAUUAA--------------------------------------------------------------------------- l=32 a=1 
--------------------------------UUACUUAUUCAAUGAGGCGGAGCUGGGAUUAACA------------------------------------------------------------------------- l=34 a=1 
---------------------------------UACUUAUUCAAUGAGGCG---------------------------------------------------------------------------------------- l=18 a=1 
---------------------------------UACUUAUUCAAUGAGGCGG--------------------------------------------------------------------------------------- l=19 a=2 
---------------------------------UACUUAUUCAAUGAGGCGGA-------------------------------------------------------------------------------------- l=20 a=7 
---------------------------------UACUUAUUCAAUGAGGCGGAG------------------------------------------------------------------------------------- l=21 a=7 
---------------------------------UACUUAUUCAAUGAGGCGGAGCU----------------------------------------------------------------------------------- l=23 a=2 
---------------------------------UACUUAUUCAAUGAGGCGGAGCUG---------------------------------------------------------------------------------- l=24 a=1 
---------------------------------UACUUAUUCAAUGAGGCGGAGCUGG--------------------------------------------------------------------------------- l=25 a=1 
---------------------------------UACUUAUUCAAUGAGGCGGAGCUGGGA------------------------------------------------------------------------------- l=27 a=7 
---------------------------------UACUUAUUCAAUGAGGCGGAGCUGGGAU------------------------------------------------------------------------------ l=28 a=1 
---------------------------------UACUUAUUCAAUGAGGCGGAGCUGGGAUU----------------------------------------------------------------------------- l=29 a=1 
---------------------------------UACUUAUUCAAUGAGGCGGAGCUGGGAUUA---------------------------------------------------------------------------- l=30 a=10 
---------------------------------UACUUAUUCAAUGAGGCGGAGCUGGGAUUAA--------------------------------------------------------------------------- l=31 a=1 
---------------------------------UACUUAUUCAAUGAGGCGGAGCUGGGAUUAAC-------------------------------------------------------------------------- l=32 a=1 
---------------------------------UACUUAUUCAAUGAGGCGGAGCUGGGAUUAACA------------------------------------------------------------------------- l=33 a=3 
---------------------------------UACUUAUUCAAUGAGGCGGAGCUGGGAUUAACAGU----------------------------------------------------------------------- l=35 a=2 
----------------------------------ACUUAUUCAAUGAGGCG---------------------------------------------------------------------------------------- l=17 a=1 
----------------------------------ACUUAUUCAAUGAGGCGG--------------------------------------------------------------------------------------- l=18 a=4 
----------------------------------ACUUAUUCAAUGAGGCGGA-------------------------------------------------------------------------------------- l=19 a=11 
----------------------------------ACUUAUUCAAUGAGGCGGAG------------------------------------------------------------------------------------- l=20 a=9 
----------------------------------ACUUAUUCAAUGAGGCGGAGC------------------------------------------------------------------------------------ l=21 a=1 
----------------------------------ACUUAUUCAAUGAGGCGGAGCUG---------------------------------------------------------------------------------- l=23 a=1 
----------------------------------ACUUAUUCAAUGAGGCGGAGCUGG--------------------------------------------------------------------------------- l=24 a=2 
----------------------------------ACUUAUUCAAUGAGGCGGAGCUGGGA------------------------------------------------------------------------------- l=26 a=5 
----------------------------------ACUUAUUCAAUGAGGCGGAGCUGGGAU------------------------------------------------------------------------------ l=27 a=5 
----------------------------------ACUUAUUCAAUGAGGCGGAGCUGGGAUU----------------------------------------------------------------------------- l=28 a=11 
----------------------------------ACUUAUUCAAUGAGGCGGAGCUGGGAcU----------------------------------------------------------------------------- l=28 a=1 
----------------------------------ACUUAUUCAAUGAGGCGGAGCUGGGAUUA---------------------------------------------------------------------------- l=29 a=15 
----------------------------------ACUUAUUCAAUaAGGCGGAGCUGGGAUUAA--------------------------------------------------------------------------- l=30 a=1 
----------------------------------ACUUAUUCAAUGAGGCGGAGCUGGGAUUAA--------------------------------------------------------------------------- l=30 a=3 
----------------------------------ACUUAUcCAAUGAGGCGGAGCUGGGAUUAAC-------------------------------------------------------------------------- l=31 a=1 
----------------------------------ACUUAUUCAAUGAGGCGGAGCUGGGAUUAACA------------------------------------------------------------------------- l=32 a=2 
----------------------------------ACUUAUUCAAUGAGGCGGAGCUGGGAUUAACAG------------------------------------------------------------------------ l=33 a=1 
----------------------------------ACUUAUUCAAUGAGGCGGAGCUGGGAUUAACAGU----------------------------------------------------------------------- l=34 a=4 
-----------------------------------CUUAUUCAAUGAGGCG---------------------------------------------------------------------------------------- l=16 a=3 
-----------------------------------CUUAUUCAAUGAGGCGG--------------------------------------------------------------------------------------- l=17 a=3 
-----------------------------------CUUAUUCAAUGAGGCGGA-------------------------------------------------------------------------------------- l=18 a=1 
-----------------------------------CUUAUUCAAUGAGGCGGAG------------------------------------------------------------------------------------- l=19 a=1 
-----------------------------------CUUAUUCAAUGAGGCGGAGC------------------------------------------------------------------------------------ l=20 a=2 
-----------------------------------CUUAUUCAAUGgGGCGGAGC------------------------------------------------------------------------------------ l=20 a=1 
-----------------------------------CUUAUUCAAUGAGGCGGAGCU----------------------------------------------------------------------------------- l=21 a=2 
-----------------------------------CUUAUUCAAUGAGGCGGAGCUG---------------------------------------------------------------------------------- l=22 a=4 
-----------------------------------CUUAUUCAAUGAGGCGGAGCUGG--------------------------------------------------------------------------------- l=23 a=9 
-----------------------------------CUUAUUCAAUGAGGCGGAGCUGGGA------------------------------------------------------------------------------- l=25 a=4 
-----------------------------------CcUAUUCAAUGAGGCGGAGCUGGGA------------------------------------------------------------------------------- l=25 a=1 
-----------------------------------CUUAUUCAAUGAGGCGGAGCUGGGAU------------------------------------------------------------------------------ l=26 a=7 
-----------------------------------CUUAUUCAAUGAGGCGGAGCUGGGAUU----------------------------------------------------------------------------- l=27 a=5 
-----------------------------------CUUAUUCAAUGAGGCGGAGCUGGGAUUA---------------------------------------------------------------------------- l=28 a=12 
-----------------------------------CUUAUUCAAUGAGGCGGAGCUGGGAUUAA--------------------------------------------------------------------------- l=29 a=2 
-----------------------------------CUUAUUCAAUGAGGCGGAGCUGGGAUUAACA------------------------------------------------------------------------- l=31 a=1 
-----------------------------------CUUAUUCAAUGAGGCGGAGCUGGGAUUAACAGUCCCA------------------------------------------------------------------- l=37 a=1 
------------------------------------UUAUUCAAUGAGGCGG--------------------------------------------------------------------------------------- l=16 a=1 
------------------------------------UUAUUCAAUGAGGCGGA-------------------------------------------------------------------------------------- l=17 a=1 
------------------------------------UUAUUCAAUGAGGCGGAG------------------------------------------------------------------------------------- l=18 a=2 
------------------------------------UUAUUCAAUGAGGCGGAGCUGG--------------------------------------------------------------------------------- l=22 a=3 
------------------------------------UUAUUCAAUGAGGCGGAGCUGGGA------------------------------------------------------------------------------- l=24 a=6 
------------------------------------UUAUUCAAUGAGGCGGAGCUGGGAU------------------------------------------------------------------------------ l=25 a=2 
------------------------------------UUAUUCAAUGAGGCGGAGCUGGGAUU----------------------------------------------------------------------------- l=26 a=9 
------------------------------------UUAUUCAAUGAGGCGGAGCUGGGAUUA---------------------------------------------------------------------------- l=27 a=7 
------------------------------------UUAUUCAAcGAGGCGGAGCUGGGAUUA---------------------------------------------------------------------------- l=27 a=1 
------------------------------------UUAUUCAAUGAGGCGGAGCUGGGAUUAA--------------------------------------------------------------------------- l=28 a=2 
------------------------------------UUAUUCAAUGAGGCGGAGCUGGGAUUAAC-------------------------------------------------------------------------- l=29 a=2 
------------------------------------UUAUUCAAUGAGGCGGAGCUGGGAUUAACA------------------------------------------------------------------------- l=30 a=2 
------------------------------------UUAUUCAAUGAGGCGGAGCUGGGAUUAACAGU----------------------------------------------------------------------- l=32 a=1 
-------------------------------------UAUUCAAUGAGGCGGA-------------------------------------------------------------------------------------- l=16 a=1 
-------------------------------------UAUUCAAUGAGGCGGAG------------------------------------------------------------------------------------- l=17 a=1 
-------------------------------------UAUUCAAUGAGGCGGAGCa----------------------------------------------------------------------------------- l=19 a=2 
-------------------------------------UAUUCAAUGAGGCGGAGCU----------------------------------------------------------------------------------- l=19 a=3 
-------------------------------------UAUUCAAUGAGGCGGAGCUG---------------------------------------------------------------------------------- l=20 a=3 
-------------------------------------UAUUCAAUGAaGCGGAGCUG---------------------------------------------------------------------------------- l=20 a=1 
-------------------------------------UAUUCAAUGAGGCGGAGCUGG--------------------------------------------------------------------------------- l=21 a=3 
-------------------------------------UAUUCAAUGAGGCGGAGCUGGGA------------------------------------------------------------------------------- l=23 a=2 
-------------------------------------UAUUCAAUGAGGCGGAGCUGGGAUU----------------------------------------------------------------------------- l=25 a=5 
-------------------------------------UAUUCAAUGAGGCGGAGCUGGGAUUA---------------------------------------------------------------------------- l=26 a=2 
-------------------------------------UAUUCAAUGAGGCGGAGCUGGGAUUAA--------------------------------------------------------------------------- l=27 a=4 
-------------------------------------UAUUCAAUGAGGCGGAGCUGGGAUUAACA------------------------------------------------------------------------- l=29 a=1 
--------------------------------------AUUCAAUGAGGCGGAGCUG---------------------------------------------------------------------------------- l=19 a=2 
--------------------------------------AUUCAAUGAGGCGGAGCUGG--------------------------------------------------------------------------------- l=20 a=3 
--------------------------------------AUUCAAUGAGGCGGAGCUGGGA------------------------------------------------------------------------------- l=22 a=2 
--------------------------------------AUUCAAUGAGGCGGAGCUGGGAU------------------------------------------------------------------------------ l=23 a=2 
--------------------------------------AUUCAAUGAGGCGGAGCUGGGAUU----------------------------------------------------------------------------- l=24 a=5 
--------------------------------------AUUCAAUGAGGCGGAGCUGGGAUUA---------------------------------------------------------------------------- l=25 a=8 
--------------------------------------AUUCAAUGAGGCGGAGCUGGGAUUAA--------------------------------------------------------------------------- l=26 a=1 
--------------------------------------AUUCAAUGAGGCGGAGCUGGGAUUAACAGU----------------------------------------------------------------------- l=30 a=1 
---------------------------------------UUCAAUGAGGCGGAGCUG---------------------------------------------------------------------------------- l=18 a=1 
---------------------------------------UUCAAUGAGGCGGAaCUGG--------------------------------------------------------------------------------- l=19 a=1 
---------------------------------------UUCAAUGAGGCGGAGCUGG--------------------------------------------------------------------------------- l=19 a=1 
---------------------------------------UUCAAUGAGGCGGAGCUGGGA------------------------------------------------------------------------------- l=21 a=2 
---------------------------------------UcCAAUGAGGCGGAGCUGGGA------------------------------------------------------------------------------- l=21 a=1 
---------------------------------------UUCAAUGAGGCGGAGCUGGGAU------------------------------------------------------------------------------ l=22 a=5 
---------------------------------------UUCAAUGAGGCGGAGCUGGGAUU----------------------------------------------------------------------------- l=23 a=8 
---------------------------------------UUCAAUGAGGCGGAGCUGGGAUUA---------------------------------------------------------------------------- l=24 a=4 
---------------------------------------UUCAAUGAGGCGGAGCUGGGAUUAA--------------------------------------------------------------------------- l=25 a=5 
---------------------------------------UUCAAUGAGGCGGAGCUGGGAUUAACA------------------------------------------------------------------------- l=27 a=3 
---------------------------------------UUCAAUGAGGCGGAGCUGGGAUUAACAGU----------------------------------------------------------------------- l=29 a=1 
----------------------------------------UCAAUGAGGCG---------------------------------------------------------------------------------------- l=11 a=1 
----------------------------------------UCAAUGAGGCGGAG------------------------------------------------------------------------------------- l=14 a=2 
----------------------------------------UCAAUGAGGCGGAGCU----------------------------------------------------------------------------------- l=16 a=1 
----------------------------------------UCAAUGAGGCGGAGCUG---------------------------------------------------------------------------------- l=17 a=2 
----------------------------------------UCAAUGAGGCGGAGCUGG--------------------------------------------------------------------------------- l=18 a=37 
----------------------------------------UCAAUGAGGCGGAGCUGGGA------------------------------------------------------------------------------- l=20 a=21 
----------------------------------------UCAAUGAGGCGGAGCUGGGAU------------------------------------------------------------------------------ l=21 a=19 
----------------------------------------UCAAUGAGGCGGAaCUGGGAU------------------------------------------------------------------------------ l=21 a=1 
----------------------------------------UCAAUGAGGCGGAGCUGGGAUU----------------------------------------------------------------------------- l=22 a=31 
----------------------------------------UCAAUGAGGCGGAGCUGGGAUUA---------------------------------------------------------------------------- l=23 a=29 
----------------------------------------UCAAUGAGGCGGAGCUGGGAUUAA--------------------------------------------------------------------------- l=24 a=10 
----------------------------------------UCAAUGAGGCGGAGCUGGGAUUAg--------------------------------------------------------------------------- l=24 a=1 
----------------------------------------UCAAUGAGGCGGAGCUGGGAUUAAC-------------------------------------------------------------------------- l=25 a=6 
----------------------------------------UCAAUGAGGCGGAGCUGGGAUUAACA------------------------------------------------------------------------- l=26 a=10 
----------------------------------------UCAAUGAGGCGGAGCUGGGAUUAACAGU----------------------------------------------------------------------- l=28 a=2 
-----------------------------------------CAAUGAGGCGGAG------------------------------------------------------------------------------------- l=13 a=2 
-----------------------------------------CAAUGAGGCGGAGC------------------------------------------------------------------------------------ l=14 a=1 
-----------------------------------------CAAUGAGGCGGAGCUG---------------------------------------------------------------------------------- l=16 a=2 
-----------------------------------------CAAUGAGGCGGAGCUGG--------------------------------------------------------------------------------- l=17 a=15 
-----------------------------------------CAAUGAGGCGGAGCUGGG-------------------------------------------------------------------------------- l=18 a=1 
-----------------------------------------CAAUGAGGCGGAGCUGGGA------------------------------------------------------------------------------- l=19 a=24 
-----------------------------------------CAAUGAGGCGGAaCUGGGA------------------------------------------------------------------------------- l=19 a=1 
-----------------------------------------CAAUGAGGCGGAGCUGGGAU------------------------------------------------------------------------------ l=20 a=22 
-----------------------------------------CAAUGAuGCGGAGCUGGGAUU----------------------------------------------------------------------------- l=21 a=2 
-----------------------------------------CAAUGAGGCGGAGCUGGGAUU----------------------------------------------------------------------------- l=21 a=36 
-----------------------------------------CAAUGAGGCGGAGCUGGGAUUA---------------------------------------------------------------------------- l=22 a=35 
-----------------------------------------CAAUGAGGCGGAGuUGGGAUUA---------------------------------------------------------------------------- l=22 a=1 
-----------------------------------------CAAUGAGGCGGAGCUGGGAUUAA--------------------------------------------------------------------------- l=23 a=8 
-----------------------------------------CAAUGAGGCGGAGCUGGGAUUAAC-------------------------------------------------------------------------- l=24 a=1 
-----------------------------------------CAAUGAGGCGGAGCUGGGAUUgAC-------------------------------------------------------------------------- l=24 a=1 
-----------------------------------------CAAUGAGGCGGAGCUGGGAUUAACA------------------------------------------------------------------------- l=25 a=6 
-----------------------------------------CAAUGAGGCGGAGCUGGGAUUAACAG------------------------------------------------------------------------ l=26 a=1 
-----------------------------------------CAAUGAGGCGGAGCUGGGAUUAACAGU----------------------------------------------------------------------- l=27 a=1 
-----------------------------------------CAAUGAGGCGGAGCUGGGAUUAACAGUCCC-------------------------------------------------------------------- l=30 a=1 
-----------------------------------------CAAUGAGGCGGAGCUGGGAUUAACAGUCCCA------------------------------------------------------------------- l=31 a=1 
-----------------------------------------CAAUGAGGCGGAGCUGGGAUUAACAGUCCCACCUUUU------------------------------------------------------------- l=37 a=1 
-----------------------------------------CAAUGAGGCGGAGCUGGGAUUAACAGUCCCACCUUUUG------------------------------------------------------------ l=38 a=1 
------------------------------------------AAUGAGGCGGAGC------------------------------------------------------------------------------------ l=13 a=2 
------------------------------------------AAUGAGGCGGAGCU----------------------------------------------------------------------------------- l=14 a=3 
------------------------------------------AAUGAGGCGGAGCUGG--------------------------------------------------------------------------------- l=16 a=1 
------------------------------------------AAUGAGGCGGAGCUGGGg------------------------------------------------------------------------------- l=18 a=1 
------------------------------------------AAUGAGGCGGAGCUGGGA------------------------------------------------------------------------------- l=18 a=7 
------------------------------------------AAUGAGGCGGAGCUGGGAU------------------------------------------------------------------------------ l=19 a=23 
------------------------------------------AAUGAGGCGGAGCUGGGAUU----------------------------------------------------------------------------- l=20 a=32 
------------------------------------------AAUGAGGCGGAGCUGGGAUUA---------------------------------------------------------------------------- l=21 a=38 
------------------------------------------gAUGAGGCGGAGCUGGGAUUA---------------------------------------------------------------------------- l=21 a=1 
------------------------------------------AAUGAGGCGGAGCUGGGAUUAA--------------------------------------------------------------------------- l=22 a=17 
------------------------------------------AAUGAGGCGGAGCUGGGAUUAAC-------------------------------------------------------------------------- l=23 a=13 
------------------------------------------AAUGAGGCGGAGCUGGGAUUAACA------------------------------------------------------------------------- l=24 a=9 
------------------------------------------AAUGAGGCGGAGCUGGGAUUAACAGU----------------------------------------------------------------------- l=26 a=2 
------------------------------------------AAUGAGGCGGAGCUGGGAUUAACAGUCCCA------------------------------------------------------------------- l=30 a=2 
------------------------------------------AAUGAGGCGGAGCUGGGAUUAACAGUCCCACCUUUU------------------------------------------------------------- l=36 a=1 
------------------------------------------AAUGAGGCGGAGCUGGGAUUAACAGUCCCACCUUUUGG----------------------------------------------------------- l=38 a=3 
-------------------------------------------AUGAGGCGGAGCU----------------------------------------------------------------------------------- l=13 a=2 
-------------------------------------------AUGAGGCGGAGCUGG--------------------------------------------------------------------------------- l=15 a=6 
-------------------------------------------AUGAGGCGGAGCUGGGA------------------------------------------------------------------------------- l=17 a=18 
-------------------------------------------AUGAGGCGGAGCUGGGAU------------------------------------------------------------------------------ l=18 a=70 
-------------------------------------------AUGAGGCGGAGCUGGGAc------------------------------------------------------------------------------ l=18 a=1 
-------------------------------------------gUGAGGCGGAGCUGGGAU------------------------------------------------------------------------------ l=18 a=1 
-------------------------------------------AUGAGGCGGAGCUGGGAUU----------------------------------------------------------------------------- l=19 a=132 
-------------------------------------------AUGAGGCGGAGCUaGGAUU----------------------------------------------------------------------------- l=19 a=1 
-------------------------------------------AUGAGGCGGAGCUGGGAUc----------------------------------------------------------------------------- l=19 a=1 
-------------------------------------------AcGAGGCGGAGCUGGGAUU----------------------------------------------------------------------------- l=19 a=2 
-------------------------------------------AUGAGGCGGAGCUGGGAUUA---------------------------------------------------------------------------- l=20 a=107 
-------------------------------------------AUGAGGCGGAGCUGGGAcUA---------------------------------------------------------------------------- l=20 a=1 
-------------------------------------------AUGAGGCGGAGCUGGGAUUg---------------------------------------------------------------------------- l=20 a=1 
-------------------------------------------gUGAGGCGGAGCUGGGAUUA---------------------------------------------------------------------------- l=20 a=1 
-------------------------------------------AUGAGGCGGAGCUGGGAUUu---------------------------------------------------------------------------- l=20 a=1 
-------------------------------------------AUGAGGCGGAGCUGGGAUUAA--------------------------------------------------------------------------- l=21 a=35 
-------------------------------------------AUGAGGCGGAGCUGGGAUUAu--------------------------------------------------------------------------- l=21 a=1 
-------------------------------------------AUGAGGCGGAGCUGGGAUUAAC-------------------------------------------------------------------------- l=22 a=16 
-------------------------------------------AUGAGGCGGAGCUGGGAUUAAu-------------------------------------------------------------------------- l=22 a=1 
-------------------------------------------AUGAGGCGGAGCUGGGAUUAACA------------------------------------------------------------------------- l=23 a=16 
-------------------------------------------AUGAGGCGGAGCUGGGAUUAACAGU----------------------------------------------------------------------- l=25 a=5 
-------------------------------------------AUGAGGCGGAGCUGGGAUUAACAGUCC--------------------------------------------------------------------- l=27 a=1 
-------------------------------------------AUGAGGCGGAGCUGGGAUUAACAGUCCC-------------------------------------------------------------------- l=28 a=1 
-------------------------------------------AUGAGGCGGAGCUGGGAUUAACAGUCCCA------------------------------------------------------------------- l=29 a=1 
-------------------------------------------AUGAGGCGGAGCUGGGAUUAACAGUCCCAC------------------------------------------------------------------ l=30 a=3 
-------------------------------------------AUGAGGCGGAGCUGGGAUUAACAGUCCCACCUUU-------------------------------------------------------------- l=34 a=4 
-------------------------------------------AUGAGGCGGAGCUGGGAUUAACAGUCCCACCUUUU------------------------------------------------------------- l=35 a=10 
-------------------------------------------AUGAGGCGGAGCUGGGAUUAACAGUCCCACCUUUUG------------------------------------------------------------ l=36 a=11 
-------------------------------------------AUGAGGCGGAGCUGGGAUUAACAGUCCCACCUUUUGG----------------------------------------------------------- l=37 a=21 
-------------------------------------------AUGgGGCGGAGCUGGGAUUAACAGUCCCACCUUUUGG----------------------------------------------------------- l=37 a=1 
-------------------------------------------AUGAGGCGGAGCUGGGAUUAACAGUCCCACCUUUUGGC---------------------------------------------------------- l=38 a=4 
-------------------------------------------AUGAGGCGGAGCUGGGAUUAACAGUCCCACCUUUUGGCU--------------------------------------------------------- l=39 a=3 
--------------------------------------------UGAGGCGGAGC------------------------------------------------------------------------------------ l=11 a=4 
--------------------------------------------UGAGGCGGAGCU----------------------------------------------------------------------------------- l=12 a=51 
--------------------------------------------UGAGGCGGAGCUG---------------------------------------------------------------------------------- l=13 a=26 
--------------------------------------------UGAGGCGGAGCUGG--------------------------------------------------------------------------------- l=14 a=29 
--------------------------------------------UGAGGCGGAGCUGGG-------------------------------------------------------------------------------- l=15 a=2 
--------------------------------------------UGAGGCGGAGCUGGGA------------------------------------------------------------------------------- l=16 a=47 
--------------------------------------------UGAGGCGGAGCUGGGAU------------------------------------------------------------------------------ l=17 a=382 
--------------------------------------------cGAGGCGGAGCUGGGAU------------------------------------------------------------------------------ l=17 a=1 
--------------------------------------------UGAGGCGGAGCUaGGAU------------------------------------------------------------------------------ l=17 a=1 
--------------------------------------------UGAGGCGGAGCUGGGAUU----------------------------------------------------------------------------- l=18 a=1389 
--------------------------------------------UGgGGCGGAGCUGGGAUU----------------------------------------------------------------------------- l=18 a=2 
--------------------------------------------UGAGGCGGAGCUGGGAUa----------------------------------------------------------------------------- l=18 a=3 
--------------------------------------------cGAGGCGGAGCUGGGAUU----------------------------------------------------------------------------- l=18 a=1 
--------------------------------------------UGAGGCGGAGCUGGGAcU----------------------------------------------------------------------------- l=18 a=5 
--------------------------------------------UGAGGCGGAGCUGGGAUc----------------------------------------------------------------------------- l=18 a=1 
--------------------------------------------UGAGGCGGAGCUGGGAUUA---------------------------------------------------------------------------- l=19 a=1093 
--------------------------------------------UGAGGCGGAGCUGGGgUUA---------------------------------------------------------------------------- l=19 a=1 
--------------------------------------------UGAGGCGGAGCUGGGAUcA---------------------------------------------------------------------------- l=19 a=3 
--------------------------------------------UGAGGCGGAGCgGGGAUUA---------------------------------------------------------------------------- l=19 a=1 
--------------------------------------------UGAGGCGuAGCUGGGAUUA---------------------------------------------------------------------------- l=19 a=1 
--------------------------------------------UGAGGCGGAGCUaGGAUUA---------------------------------------------------------------------------- l=19 a=1 
--------------------------------------------UaAGGCGGAGCUGGGAUUA---------------------------------------------------------------------------- l=19 a=1 
--------------------------------------------UGAGGCGGAGCUGGGAUUg---------------------------------------------------------------------------- l=19 a=2 
--------------------------------------------UGAGGCGGAGaUGGGAUUA---------------------------------------------------------------------------- l=19 a=1 
--------------------------------------------UGAGGCGGAGCUGGGAcUA---------------------------------------------------------------------------- l=19 a=3 
--------------------------------------------UGAGGCGGAGCUGGGAUUAA--------------------------------------------------------------------------- l=20 a=206 
--------------------------------------------UGAGGCGGAGCUGGGAUUgA--------------------------------------------------------------------------- l=20 a=1 
--------------------------------------------UGAGGCGGAGCUGGGAUcAA--------------------------------------------------------------------------- l=20 a=1 
--------------------------------------------UGAGGCGGAGCUGGGAUUAuC-------------------------------------------------------------------------- l=21 a=7 
--------------------------------------------UGAGGCGGAGCUGGGAUUAAC-------------------------------------------------------------------------- l=21 a=189 
--------------------------------------------aGAGGCGGAGCUGGGAUUAAC-------------------------------------------------------------------------- l=21 a=1 
--------------------------------------------UGAGGCGGgGCUGGGAUUAAC-------------------------------------------------------------------------- l=21 a=1 
--------------------------------------------UGAGGCGGAGCUGGGAUUAAu-------------------------------------------------------------------------- l=21 a=1 
--------------------------------------------UGAGGCGGAGCUGGGAUUgAC-------------------------------------------------------------------------- l=21 a=1 
--------------------------------------------UGAGGCGGAGCUGGGAUUAgC-------------------------------------------------------------------------- l=21 a=1 
--------------------------------------------UGAGGCGGAGCUGGGAUUAACA------------------------------------------------------------------------- l=22 a=257 
--------------------------------------------UGAGGCGGAGCUGGGAUUAACu------------------------------------------------------------------------- l=22 a=2 
--------------------------------------------UGAGGCaGAGCUGGGAUUAACA------------------------------------------------------------------------- l=22 a=1 
--------------------------------------------UGAGGCGGAGCcGGGAUUAACA------------------------------------------------------------------------- l=22 a=1 
--------------------------------------------UGAGGCGGAGCUGGGAUUAgCA------------------------------------------------------------------------- l=22 a=1 
--------------------------------------------UGAGGCGGAGCUGGGAUUAAuA------------------------------------------------------------------------- l=22 a=1 
--------------------------------------------UGAGGCGGAGCUGGGAcUAACA------------------------------------------------------------------------- l=22 a=1 
--------------------------------------------UGAGGCGGAGCUGGGAUUAACAG------------------------------------------------------------------------ l=23 a=9 
--------------------------------------------UGAGGCGGAGCUGGGAUUAACAu------------------------------------------------------------------------ l=23 a=2 
--------------------------------------------UGAGGCGGAGCUGGGAUUAACAa------------------------------------------------------------------------ l=23 a=1 
--------------------------------------------UGAGGCGGAGCUGGGAUUAACAGU----------------------------------------------------------------------- l=24 a=28 
--------------------------------------------UGAGGCGGAGCUGGGAUUAACAGUg---------------------------------------------------------------------- l=25 a=1 
--------------------------------------------UGAGGCGGAGCUGGGAUUAACAGUCC--------------------------------------------------------------------- l=26 a=3 
--------------------------------------------UGAGGCGGAGCUGGGAUUAACAGUCCC-------------------------------------------------------------------- l=27 a=41 
--------------------------------------------UGAGGCGGAGCUGGGAUUAACAGUCCCA------------------------------------------------------------------- l=28 a=22 
--------------------------------------------UGAGGCGGAGCUGGGAUUAACAGUCCCAC------------------------------------------------------------------ l=29 a=4 
--------------------------------------------UGAGGCGGAGCUGGGAUUAACAGUCCCACCUUU-------------------------------------------------------------- l=33 a=3 
--------------------------------------------UGAGGCGGAGCUGGGAUUAACAGcCCCACCUUU-------------------------------------------------------------- l=33 a=1 
--------------------------------------------UGAGGCGGAGCcGGGAUUAACAGUCCCACCUUU-------------------------------------------------------------- l=33 a=1 
--------------------------------------------UGAGGCGGAGCUGGGAUUAACAGUCCCACCUUUU------------------------------------------------------------- l=34 a=19 
--------------------------------------------UGAGGCGGAGCUGGGAUUAACAGcCCCACCUUUU------------------------------------------------------------- l=34 a=1 
--------------------------------------------UGAGGCGGAGCUGGGAUUAACAGUCCCACCUUUUG------------------------------------------------------------ l=35 a=27 
--------------------------------------------UGAGGCGGAGCUGGGAUUAACAGUCuCACCUUUUG------------------------------------------------------------ l=35 a=1 
--------------------------------------------UGAGGCGGAGCUGGGAUUAACAGUCCCACCUUUUGG----------------------------------------------------------- l=36 a=229 
--------------------------------------------UGAGGCGGAGCUGGGAUcAACAGUCCCACCUUUUGG----------------------------------------------------------- l=36 a=1 
--------------------------------------------UGAGGCGGAGuUGGGAUUAACAGUCCCACCUUUUGG----------------------------------------------------------- l=36 a=1 
--------------------------------------------UGAGGCGGAGCUGGGAUUAACAGUCCuACCUUUUGG----------------------------------------------------------- l=36 a=1 
--------------------------------------------UGAGGCGGAGCUGGGAUaAACAGUCCCACCUUUUGG----------------------------------------------------------- l=36 a=1 
--------------------------------------------UGAGGCGGAGCUGaGAUUAACAGUCCCACCUUUUGG----------------------------------------------------------- l=36 a=1 
--------------------------------------------UGAGGCGGAGCUGGGAUUAACAGUCCCACCUUUUGGC---------------------------------------------------------- l=37 a=34 
--------------------------------------------UGAGGCGGAGCUGcGAUUAACAGUCCCACCUUUUGGC---------------------------------------------------------- l=37 a=1 
--------------------------------------------UGAGGCGGAGCUGGGAUUAACAGUCCCACCUUUUGGCU--------------------------------------------------------- l=38 a=19 
--------------------------------------------UGgGGCGGAGCUGGGAUUAACAGUCCCACCUUUUGGCU--------------------------------------------------------- l=38 a=1 
--------------------------------------------UGAGaCGGAGCUGGGAUUAACAGUCCCACCUUUUGGCU--------------------------------------------------------- l=38 a=1 
--------------------------------------------UGAGGCGGAGCUGGGAUUAACAGUCCCACCUUUUGGCUU-------------------------------------------------------- l=39 a=1 
---------------------------------------------GAGGCGGAGCU----------------------------------------------------------------------------------- l=11 a=74 
---------------------------------------------GAGGCGGAGCUG---------------------------------------------------------------------------------- l=12 a=36 
---------------------------------------------GAGGCGGAGCUGG--------------------------------------------------------------------------------- l=13 a=62 
---------------------------------------------GAGGCGGAGCUGGG-------------------------------------------------------------------------------- l=14 a=2 
---------------------------------------------GAGGCGGAGCUGGGA------------------------------------------------------------------------------- l=15 a=58 
---------------------------------------------GAGGCGGAGCUGGGAU------------------------------------------------------------------------------ l=16 a=228 
---------------------------------------------GAGGCGGAGCUGGGgU------------------------------------------------------------------------------ l=16 a=1 
---------------------------------------------GAGGCGGgGCUGGGAU------------------------------------------------------------------------------ l=16 a=1 
---------------------------------------------GAaGCGGAGCUGGGAU------------------------------------------------------------------------------ l=16 a=1 
---------------------------------------------GAGGCGGAGCUGGGAUU----------------------------------------------------------------------------- l=17 a=1031 
---------------------------------------------GgGGCGGAGCUGGGAUU----------------------------------------------------------------------------- l=17 a=4 
---------------------------------------------GAGGCGGAGCUGGGAcU----------------------------------------------------------------------------- l=17 a=1 
---------------------------------------------GAGGCGGAGCUGaGAUU----------------------------------------------------------------------------- l=17 a=1 
---------------------------------------------GAGGCGGAGCcGGGAUU----------------------------------------------------------------------------- l=17 a=3 
---------------------------------------------uAGGCGGAGCUGGGAUU----------------------------------------------------------------------------- l=17 a=1 
---------------------------------------------GAGGCGGAGCUGGGgUU----------------------------------------------------------------------------- l=17 a=1 
---------------------------------------------GAGGCGGgGCUGGGAUU----------------------------------------------------------------------------- l=17 a=1 
---------------------------------------------GAGGCGGAGCUGGaAUU----------------------------------------------------------------------------- l=17 a=1 
---------------------------------------------aAGGCGGAGCUGGGAUU----------------------------------------------------------------------------- l=17 a=1 
---------------------------------------------GAGGCGGAGCUGGGAUUA---------------------------------------------------------------------------- l=18 a=1193 
---------------------------------------------GAGGCGGAGCUGGGAUUg---------------------------------------------------------------------------- l=18 a=2 
---------------------------------------------GAGGCGGAGCUGGGAcUA---------------------------------------------------------------------------- l=18 a=1 
---------------------------------------------GAGGCGcAGCUGGGAUUA---------------------------------------------------------------------------- l=18 a=1 
---------------------------------------------GAGGCGGAGCUGcGAUUA---------------------------------------------------------------------------- l=18 a=1 
---------------------------------------------GAGGCGGAaCUGGGAUUA---------------------------------------------------------------------------- l=18 a=1 
---------------------------------------------GAGGCGGAGCUGGGAUUAA--------------------------------------------------------------------------- l=19 a=219 
---------------------------------------------GAGGCGGuGCUGGGAUUAA--------------------------------------------------------------------------- l=19 a=1 
---------------------------------------------GAGGCGGAGCUGGGgUUAA--------------------------------------------------------------------------- l=19 a=1 
---------------------------------------------GcGGCGGAGCUGGGAUUAA--------------------------------------------------------------------------- l=19 a=1 
---------------------------------------------GAGGCGGAGCUGGGAUUAAC-------------------------------------------------------------------------- l=20 a=176 
---------------------------------------------GAGGCGGAGCUGGGgUUAAC-------------------------------------------------------------------------- l=20 a=2 
---------------------------------------------GAGGCGGgGCUGGGAUUAAC-------------------------------------------------------------------------- l=20 a=1 
---------------------------------------------uAGGCGGAGCUGGGAUUAAC-------------------------------------------------------------------------- l=20 a=1 
---------------------------------------------GAGGCGGAGCUGGGAUUAACA------------------------------------------------------------------------- l=21 a=200 
---------------------------------------------GAGGuGGAGCUGGGAUUAACA------------------------------------------------------------------------- l=21 a=1 
---------------------------------------------GAGGCGGAGCUGGGAUUgACA------------------------------------------------------------------------- l=21 a=2 
---------------------------------------------GAGGCGGAGCUGGGAUUAACAG------------------------------------------------------------------------ l=22 a=2 
---------------------------------------------GAGGCGGAGCUGGGAUUAACAGU----------------------------------------------------------------------- l=23 a=50 
---------------------------------------------GAGGCGGAGCUGGGAUUAACAGUC---------------------------------------------------------------------- l=24 a=10 
---------------------------------------------GAGGCGGAGCUGGGAUUAACAGUCC--------------------------------------------------------------------- l=25 a=25 
---------------------------------------------GAGGCGGAGCUGGGAUUAACAGUCCC-------------------------------------------------------------------- l=26 a=66 
---------------------------------------------GAGGCGGAGCUGGGAUUgACAGUCCC-------------------------------------------------------------------- l=26 a=1 
---------------------------------------------GAGGCGGAGCUGGGAUUAACAGUCCCA------------------------------------------------------------------- l=27 a=60 
---------------------------------------------GAGGCGGAGCUGGGAUUAACAGUCCCAC------------------------------------------------------------------ l=28 a=107 
---------------------------------------------GAGGCGGAGCUGGGAUUAgCAGUCCCAC------------------------------------------------------------------ l=28 a=1 
---------------------------------------------GgGGCGGAGCUGGGAUUAACAGUCCCAC------------------------------------------------------------------ l=28 a=1 
---------------------------------------------GAGGCGGAGCUGGGAUUAACAGUCCCACCU---------------------------------------------------------------- l=30 a=4 
---------------------------------------------GAGGCGGAGCUGGGAUUAACAGUCCCACCUUU-------------------------------------------------------------- l=32 a=60 
---------------------------------------------GAGGCGGAGCUGGGAUUAACAGUCCCACCUUUU------------------------------------------------------------- l=33 a=101 
---------------------------------------------GAGGCGGAGCUGGGAUUAACAGUuCCACCUUUU------------------------------------------------------------- l=33 a=1 
---------------------------------------------GAGGCGGAGCUGGGAUUAACAGUCCCgCCUUUU------------------------------------------------------------- l=33 a=2 
---------------------------------------------GAGGCGGAGCUGGGAUUAACAGUCCCACCUUUUG------------------------------------------------------------ l=34 a=103 
---------------------------------------------GAGGCGGAGCUGGGAUUAACAGUCCCACCcUUUG------------------------------------------------------------ l=34 a=2 
---------------------------------------------GAGGCGGAGCUGGGAUUAACAGcCCCACCUUUUG------------------------------------------------------------ l=34 a=1 
---------------------------------------------GAGGCGGAGCUGGGAUUAACAGUCCCACCUUUUGG----------------------------------------------------------- l=35 a=616 
---------------------------------------------GAGGCGGAGCUaGGAUUAACAGUCCCACCUUUUGG----------------------------------------------------------- l=35 a=1 
---------------------------------------------GAGGCGGAGCUGGGAUUAACAGUCCCACCUUUUGa----------------------------------------------------------- l=35 a=1 
---------------------------------------------GAGGCGGAGCUGGGAUUAACAGUuCCACCUUUUGG----------------------------------------------------------- l=35 a=1 
---------------------------------------------GAGGCGaAGCUGGGAUUAACAGUCCCACCUUUUGG----------------------------------------------------------- l=35 a=2 
---------------------------------------------GgGGCGGAGCUGGGAUUAACAGUCCCACCUUUUGG----------------------------------------------------------- l=35 a=4 
---------------------------------------------GAGGCGGAGCUGGGAUUAACAGUCCCAuCUUUUGG----------------------------------------------------------- l=35 a=1 
---------------------------------------------GAGaCGGAGCUGGGAUUAACAGUCCCACCUUUUGG----------------------------------------------------------- l=35 a=1 
---------------------------------------------aAGGCGGAGCUGGGAUUAACAGUCCCACCUUUUGG----------------------------------------------------------- l=35 a=1 
---------------------------------------------GAGGCGGgGCUGGGAUUAACAGUCCCACCUUUUGG----------------------------------------------------------- l=35 a=1 
---------------------------------------------GAGuCGGAGCUGGGAUUAACAGUCCCACCUUUUGG----------------------------------------------------------- l=35 a=1 
---------------------------------------------GAGGCGuAGCUGGGAUUAACAGUCCCACCUUUUGG----------------------------------------------------------- l=35 a=1 
---------------------------------------------GAGGCGGAGCUGGGgUUAACAGUCCCACCUUUUGG----------------------------------------------------------- l=35 a=1 
---------------------------------------------GAGGCGGAGCUGGGAUUAgCAGUCCCACCUUUUGG----------------------------------------------------------- l=35 a=1 
---------------------------------------------GAGGCGGAGCUGGGAUUAACAGUCCCACCUUUUGGC---------------------------------------------------------- l=36 a=195 
---------------------------------------------GAGGCGGAGCUGGGAUUAACAGUCCCACCUUUUGGCU--------------------------------------------------------- l=37 a=201 
---------------------------------------------GAGGCGGAGCUGGGAUUAACAGcCCCACCUUUUGGCU--------------------------------------------------------- l=37 a=1 
---------------------------------------------GAGGCGGAGCUGGGAUUAACAGUCCCACCUUUUGGCUU-------------------------------------------------------- l=38 a=30 
----------------------------------------------AGGCGGAGCUG---------------------------------------------------------------------------------- l=11 a=4 
----------------------------------------------AGGCGGAGCUGG--------------------------------------------------------------------------------- l=12 a=23 
----------------------------------------------AGGCGGAGCUGGG-------------------------------------------------------------------------------- l=13 a=1 
----------------------------------------------AGGCGGAGCUGGGA------------------------------------------------------------------------------- l=14 a=10 
----------------------------------------------AGGCGGAGCUGGGAU------------------------------------------------------------------------------ l=15 a=26 
----------------------------------------------AGGCGGAGCUGGGAUU----------------------------------------------------------------------------- l=16 a=50 
----------------------------------------------AGGCGGAGCUGGGAUUA---------------------------------------------------------------------------- l=17 a=86 
----------------------------------------------AGGCGGAGCUGGGAcUA---------------------------------------------------------------------------- l=17 a=1 
----------------------------------------------AGGCGGAGCUGGGAUUAA--------------------------------------------------------------------------- l=18 a=36 
----------------------------------------------AGGCGGAGCUGGGAUUAAC-------------------------------------------------------------------------- l=19 a=12 
----------------------------------------------AGGCGGAGCUGGGAUUAAa-------------------------------------------------------------------------- l=19 a=1 
----------------------------------------------AGGCGGAGCUGGGAUUAAu-------------------------------------------------------------------------- l=19 a=2 
----------------------------------------------AGGCGGAGCUGGGAUUAACA------------------------------------------------------------------------- l=20 a=27 
----------------------------------------------AGGCGGAGCUGGGAUUAACAu------------------------------------------------------------------------ l=21 a=3 
----------------------------------------------AGGCGGAGCUGGGAUUAACAG------------------------------------------------------------------------ l=21 a=2 
----------------------------------------------AGGCGGAGCUGGGAUUAACAGU----------------------------------------------------------------------- l=22 a=6 
----------------------------------------------AGGCGGAGCUGGGAUUAACAGUCC--------------------------------------------------------------------- l=24 a=2 
----------------------------------------------AGGCGGAGCUGGGAUUAACAGUCCC-------------------------------------------------------------------- l=25 a=1 
----------------------------------------------AGGCGGAGCUGGGAUUAACAGUCCCA------------------------------------------------------------------- l=26 a=3 
----------------------------------------------AGGCGGAGCUGGGAUUAACAGUCCCAC------------------------------------------------------------------ l=27 a=8 
----------------------------------------------AGGCGGAGCUGGGAUUAACAGcCCCAC------------------------------------------------------------------ l=27 a=2 
----------------------------------------------AGGCGGAGCUGGGAUUAACAGUCCCACCU---------------------------------------------------------------- l=29 a=1 
----------------------------------------------AGGCGGAGCUGGGAUUAACAGUCCCACCUUU-------------------------------------------------------------- l=31 a=14 
----------------------------------------------AGGCGGAGCUGGGAUUAACAGUCCCACCUUUU------------------------------------------------------------- l=32 a=25 
----------------------------------------------AGGCGGAGCUGGGAUUAACAGUCCCACCUcUU------------------------------------------------------------- l=32 a=1 
----------------------------------------------AGGCGGAGCUGGGAUUAACAGUCCCACCUUUUG------------------------------------------------------------ l=33 a=29 
----------------------------------------------AGGCGGAGCUGGGAUUAACAGUCCCACCUUUUGG----------------------------------------------------------- l=34 a=113 
----------------------------------------------AGGCGGAGCUGGGAUUAACAGUCCCACCcUUUGG----------------------------------------------------------- l=34 a=1 
----------------------------------------------AGGCGGAGCUGGGAUUAACAGUCCCACCUUUUGGC---------------------------------------------------------- l=35 a=23 
----------------------------------------------AGGCGGAGCUGGGAUUAACAGUCCCACCUUUUGGCU--------------------------------------------------------- l=36 a=12 
----------------------------------------------AGGCGGAGCUGGGAUUAACAGUCCCACCUUUUGGCUU-------------------------------------------------------- l=37 a=1 
----------------------------------------------AGGCGGAGCUGGGAUUAACAGUCCuACCUUUUGGCUU-------------------------------------------------------- l=37 a=1 
----------------------------------------------AGGCGGAGCUGGGAUUAACAGUCCCACCUUUUGGCUUCA------------------------------------------------------ l=39 a=1 
----------------------------------------------AGGCGGAGCUGGGAUUAACAGUCCCACCUUUUGGCUUCAAGGUCC------------------------------------------------ l=45 a=1 
-----------------------------------------------GGCGGAGCUGG--------------------------------------------------------------------------------- l=11 a=11 
-----------------------------------------------GGCGGAGCUGGGA------------------------------------------------------------------------------- l=13 a=26 
-----------------------------------------------GGCGGAGCUGGGAU------------------------------------------------------------------------------ l=14 a=102 
-----------------------------------------------GGCGGAGCUGGGAUU----------------------------------------------------------------------------- l=15 a=308 
-----------------------------------------------GGCGGAGCcGGGAUU----------------------------------------------------------------------------- l=15 a=2 
-----------------------------------------------uGCGGAGCUGGGAUU----------------------------------------------------------------------------- l=15 a=1 
-----------------------------------------------GGCGGAuCUGGGAUU----------------------------------------------------------------------------- l=15 a=1 
-----------------------------------------------GGCGGAGCUGGGAUa----------------------------------------------------------------------------- l=15 a=1 
-----------------------------------------------GGCGGgGCUGGGAUU----------------------------------------------------------------------------- l=15 a=1 
-----------------------------------------------GGCGGAGCUGGGAUUA---------------------------------------------------------------------------- l=16 a=231 
-----------------------------------------------aGCGGAGCUGGGAUUA---------------------------------------------------------------------------- l=16 a=1 
-----------------------------------------------GGCGGAGCUGGGAUUg---------------------------------------------------------------------------- l=16 a=1 
-----------------------------------------------GGCGGAGCUGGGAUUAA--------------------------------------------------------------------------- l=17 a=115 
-----------------------------------------------GGCGGAGCUGGGAUUgA--------------------------------------------------------------------------- l=17 a=1 
-----------------------------------------------aGCGGAGCUGGGAUUAA--------------------------------------------------------------------------- l=17 a=1 
-----------------------------------------------GGCGGAGCUGGGAUUAAC-------------------------------------------------------------------------- l=18 a=98 
-----------------------------------------------GGCGGAGCUGGGAUUgAC-------------------------------------------------------------------------- l=18 a=1 
-----------------------------------------------GGCGGAGCUGGGAUUAACA------------------------------------------------------------------------- l=19 a=107 
-----------------------------------------------GGCGGAGCUGGGAUUAACAG------------------------------------------------------------------------ l=20 a=5 
-----------------------------------------------GGCGGAGCUGGGAUUAACAGU----------------------------------------------------------------------- l=21 a=26 
-----------------------------------------------GGCGGAGCUaGGAUUAACAGU----------------------------------------------------------------------- l=21 a=1 
-----------------------------------------------GGCGGAGCUGGGAUUAACAGUC---------------------------------------------------------------------- l=22 a=5 
-----------------------------------------------GGCGGAGCUGGGAUUAACAGUCC--------------------------------------------------------------------- l=23 a=7 
-----------------------------------------------GGCGGAGCUGGGAUUAACAGUCCC-------------------------------------------------------------------- l=24 a=10 
-----------------------------------------------GGCGGAGuUGGGAUUAACAGUCCC-------------------------------------------------------------------- l=24 a=1 
-----------------------------------------------GGCGGAGCUGGGAUUAACAGUCCCA------------------------------------------------------------------- l=25 a=35 
-----------------------------------------------GGCGGAGCUGGGAUUAACAGcCCCA------------------------------------------------------------------- l=25 a=1 
-----------------------------------------------GGCGGAGCUGGGAUUAACAGUCCCAC------------------------------------------------------------------ l=26 a=71 
-----------------------------------------------GGCGGgGCUGGGAUUAACAGUCCCAC------------------------------------------------------------------ l=26 a=1 
-----------------------------------------------GGCGGAGCUaGGAUUAACAGUCCCACC----------------------------------------------------------------- l=27 a=1 
-----------------------------------------------GGCGGAGCUGGGAUUAACAGUCCCACCU---------------------------------------------------------------- l=28 a=5 
-----------------------------------------------GGCGGAGCUGGGAUUAACAGUCCCACCUUU-------------------------------------------------------------- l=30 a=177 
-----------------------------------------------GGCGGAGCUGGGAUUAACAGUCCCACCUUa-------------------------------------------------------------- l=30 a=1 
-----------------------------------------------GGCGGAGCUGGGAUUAgCAGUCCCACCUUU-------------------------------------------------------------- l=30 a=4 
-----------------------------------------------GaCGGAGCUGGGAUUAACAGUCCCACCUUU-------------------------------------------------------------- l=30 a=1 
-----------------------------------------------GGCGGAGCUGGGAUUAACAGUCCCACCUUUU------------------------------------------------------------- l=31 a=58 
-----------------------------------------------GGCGGAGCUGGGAUUAACgGUCCCACCUUUU------------------------------------------------------------- l=31 a=1 
-----------------------------------------------GGCGGAGCUGGGAUUAACAGUCCCACCUUUUG------------------------------------------------------------ l=32 a=55 
-----------------------------------------------GGCGGAGCUGGGAUUAACAGUCCCACCUUUUGG----------------------------------------------------------- l=33 a=283 
-----------------------------------------------GGCGGAGCUGGGgUUAACAGUCCCACCUUUUGG----------------------------------------------------------- l=33 a=1 
-----------------------------------------------GGCGGAGCUGGGAUUAACAGcCCCACCUUUUGG----------------------------------------------------------- l=33 a=1 
-----------------------------------------------cGCGGAGCUGGGAUUAACAGUCCCACCUUUUGG----------------------------------------------------------- l=33 a=1 
-----------------------------------------------GGCGGAGCUGGaAUUAACAGUCCCACCUUUUGG----------------------------------------------------------- l=33 a=1 
-----------------------------------------------GGCGGAGCUGGGAUUAACAGUCCCACCUUUcGG----------------------------------------------------------- l=33 a=1 
-----------------------------------------------GGCGGAGCUGGGAUUAACAGUCCCACCUUUUGGC---------------------------------------------------------- l=34 a=186 
-----------------------------------------------GGCGGAGCUGGGAUUAACAGUCCCACCcUUUGGC---------------------------------------------------------- l=34 a=2 
-----------------------------------------------GGCGGAGCUGGGAUUAACAGcCCCACCUUUUGGC---------------------------------------------------------- l=34 a=1 
-----------------------------------------------GGCGGAGCUGGGgUUAACAGUCCCACCUUUUGGC---------------------------------------------------------- l=34 a=1 
-----------------------------------------------GGCGGAGCUGGGAUUAACAGUCCCACCUUUUGGCU--------------------------------------------------------- l=35 a=49 
-----------------------------------------------GGCGGAGCUGGGAUUAACAGUCCCACCUUUUGGCUU-------------------------------------------------------- l=36 a=10 
-----------------------------------------------GGCGGAGCUGGGAUUAACAGUCCCACCUUUUGGCUUC------------------------------------------------------- l=37 a=30 
-----------------------------------------------GGCGGAGCUGGGAUUAACAGUCCCACCUUUUGGCUUCA------------------------------------------------------ l=38 a=13 
-----------------------------------------------GGCGGAGCUGGGAUUAACAGUCCCACCUUUUGGCUUCAAG---------------------------------------------------- l=40 a=1 
-----------------------------------------------GGCGGAGCUGGGAUUAACAGUCCCACCUUUUGGCUUCAAGGU-------------------------------------------------- l=42 a=3 
-----------------------------------------------GGCGGAGCUGGGAUUAACAGUCCCACCUUUUGGCUUCAAGGUC------------------------------------------------- l=43 a=39 
-----------------------------------------------GGCGGAGCUGGGAUUAACAGUCCCACCUUUUGGCUUCAAGGUCC------------------------------------------------ l=44 a=7 
-----------------------------------------------GGCGGAGCUGGGAUUAACAGUCCCACCUUUUGGCUUCAAGGUCCU----------------------------------------------- l=45 a=3 
------------------------------------------------GCGGAGCUGGGA------------------------------------------------------------------------------- l=12 a=4 
------------------------------------------------GCGGAGCUGGGAU------------------------------------------------------------------------------ l=13 a=37 
------------------------------------------------GCGGAGCUGGGAUU----------------------------------------------------------------------------- l=14 a=61 
------------------------------------------------GCGGAGCUGGGAUUA---------------------------------------------------------------------------- l=15 a=51 
------------------------------------------------GCGGAGCUGGGAcUA---------------------------------------------------------------------------- l=15 a=1 
------------------------------------------------GCGGAGCUGGGAUUAA--------------------------------------------------------------------------- l=16 a=15 
------------------------------------------------GCGGAGCUGGGAUUAAC-------------------------------------------------------------------------- l=17 a=26 
------------------------------------------------GCGGAGCUGGGAUUAACA------------------------------------------------------------------------- l=18 a=35 
------------------------------------------------GCGGAGCUGGGAUUAACAGU----------------------------------------------------------------------- l=20 a=5 
------------------------------------------------GCGGAGCUGGGAUUAACAGUC---------------------------------------------------------------------- l=21 a=3 
------------------------------------------------GCGGAGCUGGGAUUAACAGUCCC-------------------------------------------------------------------- l=23 a=8 
------------------------------------------------GCGGAGCUGGGAUUAACAGUCCCA------------------------------------------------------------------- l=24 a=1 
------------------------------------------------GCGGAGCUGGGAUUAACAGUCCCAC------------------------------------------------------------------ l=25 a=12 
------------------------------------------------GCGGAGCUGGGAUUAACAGUCCCACC----------------------------------------------------------------- l=26 a=34 
------------------------------------------------GCGGAGCUGGGAUUAACAGUCCCACCU---------------------------------------------------------------- l=27 a=15 
------------------------------------------------GCGGAGCUGGGAUUAACAGUCCCACCa---------------------------------------------------------------- l=27 a=1 
------------------------------------------------GCGGAGCUGGGAUUAACAGUCCCACCUU--------------------------------------------------------------- l=28 a=7 
------------------------------------------------GCGGAGCUGGGAUUAACAGUCCCACCUUU-------------------------------------------------------------- l=29 a=73 
------------------------------------------------GCGGAGCUGGGAUUAACAGUCCCACCUUUU------------------------------------------------------------- l=30 a=7 
------------------------------------------------GCGGAGCUGGGAUUAACAGUCCCACCUUUUG------------------------------------------------------------ l=31 a=1 
------------------------------------------------GCGGgGCUGGGAUUAACAGUCCCACCUUUUG------------------------------------------------------------ l=31 a=1 
------------------------------------------------GCGGAGCUGGGAUUAACAGUCCCACCUUUUGG----------------------------------------------------------- l=32 a=4 
------------------------------------------------GCGGAGCUGGGAUUAACAGUCCCACCUUUUGGC---------------------------------------------------------- l=33 a=12 
------------------------------------------------GCGGAGCUGGGAUUAACAGUCCCACCUUUUGGCU--------------------------------------------------------- l=34 a=19 
------------------------------------------------GCGGAGCUGGGAUUAACAGUCCCACCUUUUGGCUU-------------------------------------------------------- l=35 a=6 
------------------------------------------------GCGGAGCUGGGAUUAACAGUCCCACCUUUUGGCUUC------------------------------------------------------- l=36 a=14 
------------------------------------------------GCGGAGCUGGGAgUAACAGUCCCACCUUUUGGCUUC------------------------------------------------------- l=36 a=1 
------------------------------------------------GCGGAGCUGGGAUUAACAGUCCCACCUUUUGaCUUC------------------------------------------------------- l=36 a=1 
------------------------------------------------GCGGAGCUGGGAUUAACAGUCCCACCUUUUGGCUUCA------------------------------------------------------ l=37 a=9 
------------------------------------------------GCGGAGCUGGGAUUAACAGUCCCACCUUUUGGCUUCAAGGU-------------------------------------------------- l=41 a=5 
------------------------------------------------GCGGAGCUGGGAUUAACAGUCCCACCUUUUGGCUUCAAGGUC------------------------------------------------- l=42 a=12 
------------------------------------------------GCGGAGCUGGGAUUAACAGUCCCACCUUUUGGCUUCAAGGUCC------------------------------------------------ l=43 a=6 
------------------------------------------------GCGGAGCUGGGAUUAACAGUCCCACCUUUUGGCUUCAAGGUCCUU---------------------------------------------- l=45 a=1 
-------------------------------------------------CGGAGCUGGGA------------------------------------------------------------------------------- l=11 a=10 
-------------------------------------------------CGGAGCUGGGAU------------------------------------------------------------------------------ l=12 a=119 
-------------------------------------------------CGGAGCUGGGAUU----------------------------------------------------------------------------- l=13 a=243 
-------------------------------------------------CcGAGCUGGGAUU----------------------------------------------------------------------------- l=13 a=1 
-------------------------------------------------CGGAGCcGGGAUU----------------------------------------------------------------------------- l=13 a=1 
-------------------------------------------------CGuAGCUGGGAUU----------------------------------------------------------------------------- l=13 a=1 
-------------------------------------------------CGGAGCUGGGAUUA---------------------------------------------------------------------------- l=14 a=82 
-------------------------------------------------CGGAGCUGGGAUUAA--------------------------------------------------------------------------- l=15 a=24 
-------------------------------------------------CGGAGCUGGGAUUAAC-------------------------------------------------------------------------- l=16 a=43 
-------------------------------------------------CGGAGCUGGGAUUAACA------------------------------------------------------------------------- l=17 a=87 
-------------------------------------------------CGGAGCUGGGAUUAACAG------------------------------------------------------------------------ l=18 a=20 
-------------------------------------------------CGGAGCUGGGAUUAACAGU----------------------------------------------------------------------- l=19 a=35 
-------------------------------------------------CGGAGCUGGGAUUAACAGg----------------------------------------------------------------------- l=19 a=1 
-------------------------------------------------CGGAGCUGGGAUUAACAGUC---------------------------------------------------------------------- l=20 a=4 
-------------------------------------------------CGGAGCUGGGAUUAACAGUCa--------------------------------------------------------------------- l=21 a=1 
-------------------------------------------------CGGAGCUGGGAUUAACAGUCCC-------------------------------------------------------------------- l=22 a=1 
-------------------------------------------------CGGAGCUGGGAUUAACAGUCCCAC------------------------------------------------------------------ l=24 a=7 
-------------------------------------------------CGaAGCUGGGAUUAACAGUCCCAC------------------------------------------------------------------ l=24 a=1 
-------------------------------------------------uGGAGCUGGGAUUAACAGUCCCAC------------------------------------------------------------------ l=24 a=1 
-------------------------------------------------CGGAGCUGGGAUUAACAGUCCCACC----------------------------------------------------------------- l=25 a=102 
-------------------------------------------------CGGAGCUGGGAUcAACAGUCCCACC----------------------------------------------------------------- l=25 a=1 
-------------------------------------------------CGGAGCUGGGAUUAACAGUCCCACCU---------------------------------------------------------------- l=26 a=44 
-------------------------------------------------CGGAGCUGGGAUUAACAGUCCCACCUU--------------------------------------------------------------- l=27 a=20 
-------------------------------------------------CGGAGCUGGGgUUAACAGUCCCACCUU--------------------------------------------------------------- l=27 a=2 
-------------------------------------------------CGGAGCUGGGAUUAACAGUCCCACCUUU-------------------------------------------------------------- l=28 a=87 
-------------------------------------------------CGGAGCUGaGAUUAACAGUCCCACCUUU-------------------------------------------------------------- l=28 a=1 
-------------------------------------------------CGGAGCUGGGAUUAACAGUCuCACCUUU-------------------------------------------------------------- l=28 a=1 
-------------------------------------------------CGGAGCUGGGcUUAACAGUCCCACCUUU-------------------------------------------------------------- l=28 a=1 
-------------------------------------------------CGGAGCUGGGAUUAACAGUCCCACCUUUU------------------------------------------------------------- l=29 a=9 
-------------------------------------------------CGGAGCUGGGAUUAACAGUCCCACCUUUUG------------------------------------------------------------ l=30 a=1 
-------------------------------------------------CGGAGCUGGGAUUAACAGUCCCACCUUUUGG----------------------------------------------------------- l=31 a=14 
-------------------------------------------------CGGAGCUGGGAUUAACAGUCCCACCUUcUGG----------------------------------------------------------- l=31 a=2 
-------------------------------------------------CGGAGCUGGGAUUAACAGUCCuACCUUUUGG----------------------------------------------------------- l=31 a=1 
-------------------------------------------------CGGAGCUGGGAUUAACAGUCCCACCUUUUGGC---------------------------------------------------------- l=32 a=8 
-------------------------------------------------CGGAGCUGGGAUUAACAGUCCCACCUUUUGGCU--------------------------------------------------------- l=33 a=55 
-------------------------------------------------CGGAGCUGGGAUUAACAGUCCCAuCUUUUGGCU--------------------------------------------------------- l=33 a=1 
-------------------------------------------------CGGAGCUGGGAUUAACAGUCCCACCUUUUGGCa--------------------------------------------------------- l=33 a=1 
-------------------------------------------------CGGAGCUGGGAUUAACAGcCCCACCUUUUGGCU--------------------------------------------------------- l=33 a=1 
-------------------------------------------------CGGAGCUGGGAUUAACAGUCCCACCUUUUGGCUU-------------------------------------------------------- l=34 a=38 
-------------------------------------------------CGGAGCcGGGAUUAACAGUCCCACCUUUUGGCUU-------------------------------------------------------- l=34 a=1 
-------------------------------------------------CGGAGCUGGGAUUAACAGcCCCACCUUUUGGCUU-------------------------------------------------------- l=34 a=1 
-------------------------------------------------CGGAGCUGGGAUUAACAGUCCCACCUUUUGGCUUC------------------------------------------------------- l=35 a=148 
-------------------------------------------------CGGAGCUGGGAUUAACAGUCCCACCgUUUGGCUUC------------------------------------------------------- l=35 a=1 
-------------------------------------------------CGGAGCUGGGAUUAACAGUCCCAuCUUUUGGCUUC------------------------------------------------------- l=35 a=1 
-------------------------------------------------CGGAGaUGGGAUUAACAGUCCCACCUUUUGGCUUC------------------------------------------------------- l=35 a=1 
-------------------------------------------------CGGAGCUGGGAUUAACAGUCCCACCUUUUGGCcUC------------------------------------------------------- l=35 a=1 
-------------------------------------------------CGGAGCUGGGAUUAACAGUCCCACCUUUUGGCUUCA------------------------------------------------------ l=36 a=50 
-------------------------------------------------CGGAGCUGGGAUUAACAGUCCCACCUcUUGGCUUCA------------------------------------------------------ l=36 a=1 
-------------------------------------------------CGGAGCUGGGAUUAACAGUCCCACCUUUUGGCUUCAA----------------------------------------------------- l=37 a=7 
-------------------------------------------------CGGAGCUGGGAUUAACAGcCCCACCUUUUGGCUUCAA----------------------------------------------------- l=37 a=1 
-------------------------------------------------CGGAGCUGGGAUUAACAGUCCCACCUUUUGGCUUCAAG---------------------------------------------------- l=38 a=3 
-------------------------------------------------CGGAGCUGGGAUUAACAGUCCCACCUUUUGGCUUCAAGGU-------------------------------------------------- l=40 a=10 
-------------------------------------------------CGGAGCUGGGAUUAACAGUCCCACCUUUUGGCUUCAAGGUC------------------------------------------------- l=41 a=19 
-------------------------------------------------CGGAGCUGGGAUUAACAGUCCCACCUUUUGGCUUCAAGGUCC------------------------------------------------ l=42 a=19 
-------------------------------------------------CGGAGCUGGGAUUAACAGUCuCACCUUUUGGCUUCAAGGUCC------------------------------------------------ l=42 a=2 
-------------------------------------------------CGGAGCUGGGAUUAACAGUCCCACCUUUUGGCUUCAAGGUCCU----------------------------------------------- l=43 a=5 
-------------------------------------------------CGGAGCUGGGAUUAACAGUCCCACCUUUUGGCUUCAAGGUCCUU---------------------------------------------- l=44 a=2 
-------------------------------------------------CGGAGCUGGGAUUAACAGUCCCACCUUUUGGCUUCAAGGUCCUUU--------------------------------------------- l=45 a=4 
--------------------------------------------------GGAGCUGGGAU------------------------------------------------------------------------------ l=11 a=104 
--------------------------------------------------GGAGCUGGGAUU----------------------------------------------------------------------------- l=12 a=312 
--------------------------------------------------GGAGCUGGGAUUA---------------------------------------------------------------------------- l=13 a=158 
--------------------------------------------------aGAGCUGGGAUUA---------------------------------------------------------------------------- l=13 a=1 
--------------------------------------------------GGAGCUGGGAUUAA--------------------------------------------------------------------------- l=14 a=17 
--------------------------------------------------GGAGCUGGGAUUAAC-------------------------------------------------------------------------- l=15 a=27 
--------------------------------------------------GGAGCUGGGAUUAACA------------------------------------------------------------------------- l=16 a=34 
--------------------------------------------------GGAGCUGGGAUcAACA------------------------------------------------------------------------- l=16 a=1 
--------------------------------------------------GGAGCUGGGAUUAACAG------------------------------------------------------------------------ l=17 a=18 
--------------------------------------------------GGAGCUGGGAUUAACAGU----------------------------------------------------------------------- l=18 a=43 
--------------------------------------------------GGAGCUGGGAUUAACgGU----------------------------------------------------------------------- l=18 a=1 
--------------------------------------------------GGAGCUGGGAUUAACAGUC---------------------------------------------------------------------- l=19 a=5 
--------------------------------------------------GGAGCUGGGAUUAACAGUCCC-------------------------------------------------------------------- l=21 a=3 
--------------------------------------------------GGAGCUGGGAUUAACAGUCCCA------------------------------------------------------------------- l=22 a=5 
--------------------------------------------------GGAGCUGGGAUUAACAGUCCCAC------------------------------------------------------------------ l=23 a=27 
--------------------------------------------------GGAGCUGGGAUUAACAGUCCCACC----------------------------------------------------------------- l=24 a=652 
--------------------------------------------------GGAGCUGGGAUUAACAGUCCCACu----------------------------------------------------------------- l=24 a=3 
--------------------------------------------------GGAGCUGGGAUUAACAGUCCCgCC----------------------------------------------------------------- l=24 a=3 
--------------------------------------------------GGAGCUGGGAUUAACAGUCCCACa----------------------------------------------------------------- l=24 a=2 
--------------------------------------------------GGAGCUGGGAUcAACAGUCCCACC----------------------------------------------------------------- l=24 a=1 
--------------------------------------------------GGgGCUGGGAUUAACAGUCCCACC----------------------------------------------------------------- l=24 a=1 
--------------------------------------------------GGAGCcGGGAUUAACAGUCCCACC----------------------------------------------------------------- l=24 a=1 
--------------------------------------------------GGAGCUGaGAUUAACAGUCCCACC----------------------------------------------------------------- l=24 a=4 
--------------------------------------------------GGAGCUGGGAUUAACAGUCCCACg----------------------------------------------------------------- l=24 a=1 
--------------------------------------------------GGAGCUGGGAUUAACAGcCCCACC----------------------------------------------------------------- l=24 a=2 
--------------------------------------------------GGAGCUGGGgUUAACAGUCCCACC----------------------------------------------------------------- l=24 a=1 
--------------------------------------------------GGAGCUGGGAUUAgCAGUCCCACC----------------------------------------------------------------- l=24 a=1 
--------------------------------------------------GGAGCUGGGAUUAACAGUCCCACCU---------------------------------------------------------------- l=25 a=180 
--------------------------------------------------GGAGCUGGGAUUAACAGUCCCACCUU--------------------------------------------------------------- l=26 a=60 
--------------------------------------------------aGAGCUGGGAUUAACAGUCCCACCUU--------------------------------------------------------------- l=26 a=3 
--------------------------------------------------GGAGCUGGGAUUAACAGUCCCACCUa--------------------------------------------------------------- l=26 a=2 
--------------------------------------------------GGAGCUGGGAUUAACAGUCCCACCUUU-------------------------------------------------------------- l=27 a=263 
--------------------------------------------------GGAGCUGGGAUUgACAGUCCCACCUUU-------------------------------------------------------------- l=27 a=2 
--------------------------------------------------GGAGCUGGGAUUAACgGUCCCACCUUU-------------------------------------------------------------- l=27 a=1 
--------------------------------------------------GGAGCUGGGAUUAACAGUCCuACCUUU-------------------------------------------------------------- l=27 a=3 
--------------------------------------------------GGAGCUGGGAUUAACAGUCCCgCCUUU-------------------------------------------------------------- l=27 a=1 
--------------------------------------------------GGAGCUGGGAUUAACAGUuCCACCUUU-------------------------------------------------------------- l=27 a=1 
--------------------------------------------------GGAGCUGGGAUUAACAGUCCCACCUUUU------------------------------------------------------------- l=28 a=11 
--------------------------------------------------GGAGCUGGGAUUAACAGUCCCACCUUUUc------------------------------------------------------------ l=29 a=3 
--------------------------------------------------GGAGCUGGGAUUAACAGUCCCACCUUUUG------------------------------------------------------------ l=29 a=6 
--------------------------------------------------GGAGCUGGGAUUAACAGUCCCACCUUUUGG----------------------------------------------------------- l=30 a=32 
--------------------------------------------------GGAGCUGGGAUUAACAGUCCCACCUUUUGGCU--------------------------------------------------------- l=32 a=22 
--------------------------------------------------GGAGuUGGGAUUAACAGUCCCACCUUUUGGCU--------------------------------------------------------- l=32 a=1 
--------------------------------------------------GGAGCUGGGAUUAACAGUCCCACCUUUUGGCUU-------------------------------------------------------- l=33 a=50 
--------------------------------------------------GGAGCUGGGAUUAACAGUCuCACCUUUUGGCUU-------------------------------------------------------- l=33 a=2 
--------------------------------------------------GGAGCUGGGAUUAACAGUCCCACCUUUUGGCUUC------------------------------------------------------- l=34 a=310 
--------------------------------------------------GGAGCUGGGAUUAgCAGUCCCACCUUUUGGCUUC------------------------------------------------------- l=34 a=1 
--------------------------------------------------GaAGCUGGGAUUAACAGUCCCACCUUUUGGCUUC------------------------------------------------------- l=34 a=1 
--------------------------------------------------aGAGCUGGGAUUAACAGUCCCACCUUUUGGCUUC------------------------------------------------------- l=34 a=1 
--------------------------------------------------GGAGCUGGGgUUAACAGUCCCACCUUUUGGCUUC------------------------------------------------------- l=34 a=1 
--------------------------------------------------GGAGCcGGGAUUAACAGUCCCACCUUUUGGCUUC------------------------------------------------------- l=34 a=1 
--------------------------------------------------GGgGCUGGGAUUAACAGUCCCACCUUUUGGCUUC------------------------------------------------------- l=34 a=1 
--------------------------------------------------GGAGCUGGGAUUAACAGUCCuACCUUUUGGCUUC------------------------------------------------------- l=34 a=1 
--------------------------------------------------GGAGCUGGGAUUAACAGUCCCACCUcUUGGCUUC------------------------------------------------------- l=34 a=1 
--------------------------------------------------GGAGCUGGGAUUAACAGUCCCACCUUUUGGCUcC------------------------------------------------------- l=34 a=1 
--------------------------------------------------GGAGCUGGGAUUAACAGUCCCACCUUUUGGCUUCA------------------------------------------------------ l=35 a=45 
--------------------------------------------------GGAGCUGGGAUUAACAGcCCCACCUUUUGGCUUCA------------------------------------------------------ l=35 a=1 
--------------------------------------------------GGAGCUGGGAUUAACAGUCCCACCUUUUGGCUUCAA----------------------------------------------------- l=36 a=10 
--------------------------------------------------GGAGCUGGGAUUAACAGUCCCACCUUUUGGCUUCAAG---------------------------------------------------- l=37 a=11 
--------------------------------------------------GGAGCUGGGAUUAACAGUCCCACCUUUUGGCUUCAAGGU-------------------------------------------------- l=39 a=10 
--------------------------------------------------GGAGCUGGGAUUAACAGUCCCACCUUUUGGCUUCAAGGUC------------------------------------------------- l=40 a=48 
--------------------------------------------------GGAGCUGGGAUUAACcGUCCCACCUUUUGGCUUCAAGGUC------------------------------------------------- l=40 a=1 
--------------------------------------------------GGAGCUGGGAUUAACAGUCCCACCcUUUGGCUUCAAGGUC------------------------------------------------- l=40 a=1 
--------------------------------------------------GGAGCUaGGAUUAACAGUCCCACCUUUUGGCUUCAAGGUCC------------------------------------------------ l=41 a=2 
--------------------------------------------------GGAGCUGGGAUUAACAGcCCCACCUUUUGGCUUCAAGGUCC------------------------------------------------ l=41 a=1 
--------------------------------------------------GGAGCUGGGAUUAACAGUCCCACCUUUUGGCUUCAAGGUCC------------------------------------------------ l=41 a=11 
--------------------------------------------------GGAGCUGGGAUUAACAGUCCCACCUUUUGGCUUCAAGGUCCU----------------------------------------------- l=42 a=14 
--------------------------------------------------GGAGCUGGGAUUAACAGUCCCACCcUUUGGCUUCAAGGUCCU----------------------------------------------- l=42 a=1 
--------------------------------------------------GGAGCUGGGAUUAACAGUCCCACCUUUUGGCUUCAAGGUCCUUU--------------------------------------------- l=44 a=1 
---------------------------------------------------GAGCUGGGAUU----------------------------------------------------------------------------- l=11 a=19 
---------------------------------------------------GAGCUGGGAUUA---------------------------------------------------------------------------- l=12 a=56 
---------------------------------------------------GAGCUGGGAUUAA--------------------------------------------------------------------------- l=13 a=1 
---------------------------------------------------GAGCUGGGAUUAAC-------------------------------------------------------------------------- l=14 a=7 
---------------------------------------------------GAGCUGGGAUUAACA------------------------------------------------------------------------- l=15 a=4 
---------------------------------------------------GAGCUGGGAUUAACAGUCCCAC------------------------------------------------------------------ l=22 a=2 
---------------------------------------------------GAGCUGGGAUUAACAGUCCCACC----------------------------------------------------------------- l=23 a=31 
---------------------------------------------------GAGCUGGGAUUAACAGUCCCgCC----------------------------------------------------------------- l=23 a=1 
---------------------------------------------------GcGCUGGGAUUAACAGUCCCACC----------------------------------------------------------------- l=23 a=1 
---------------------------------------------------GAGCcGGGAUUAACAGUCCCACC----------------------------------------------------------------- l=23 a=2 
---------------------------------------------------GAGCUGGGAUUAACAGUCCCACCU---------------------------------------------------------------- l=24 a=9 
---------------------------------------------------GAGCUGGGAUUAACAGUCCCACCUUUUGG----------------------------------------------------------- l=29 a=3 
---------------------------------------------------GAGCUGGGAUUAACAGUCCCACCUUUUGGCU--------------------------------------------------------- l=31 a=2 
---------------------------------------------------GAGCUGGGAUUAACAGUCCCACCUUUUGGCUU-------------------------------------------------------- l=32 a=4 
---------------------------------------------------GAGCUGGGAUUAACAGUCCCACCUUUUGGCUUC------------------------------------------------------- l=33 a=9 
---------------------------------------------------GAGCUGGGAUUAACAGUCCuACCUUUUGGCUUC------------------------------------------------------- l=33 a=4 
---------------------------------------------------GAGCUGGGAUUAACAGUCCCACCUUUUGGCUUCA------------------------------------------------------ l=34 a=19 
---------------------------------------------------GAGCUGGGAUUAACAGUCCCACCUUUUGGCUUCAA----------------------------------------------------- l=35 a=3 
---------------------------------------------------GAGCUGGGAUUAACAGUCCCACCUUUUGGCUUCAAG---------------------------------------------------- l=36 a=1 
---------------------------------------------------GAGCUGGGAUUAACAGUCCCACCUUUUGGCUUCAAGGU-------------------------------------------------- l=38 a=4 
---------------------------------------------------GAGCUGGGAUUAACAGUCCCACCUUUUGGCUUCAAGGUC------------------------------------------------- l=39 a=20 
---------------------------------------------------GAGCUGGGAUUAACAGUCCCACCUUUUGGCUUCAAGGUCC------------------------------------------------ l=40 a=2 
---------------------------------------------------GAGCUGGGAUUAACAGUCCCACCUUUUGGCUUCAAGGUCCUUU--------------------------------------------- l=43 a=1 
---------------------------------------------------GAGCUGGGAUUAACAGUCCCACCUUUUGGCUUCAAGGUCCUUUAA------------------------------------------- l=45 a=1 
----------------------------------------------------AGCUGGGAUUA---------------------------------------------------------------------------- l=11 a=17 
----------------------------------------------------AGCUGGGAUUAA--------------------------------------------------------------------------- l=12 a=5 
----------------------------------------------------AGCUGGGAUUAACA------------------------------------------------------------------------- l=14 a=1 
----------------------------------------------------AGCUGGGAUUAACAGU----------------------------------------------------------------------- l=16 a=1 
----------------------------------------------------AGCUGGGAUUAACAGUCCa-------------------------------------------------------------------- l=19 a=1 
----------------------------------------------------AGCUGGGAUUAACAGUCCCACC----------------------------------------------------------------- l=22 a=7 
----------------------------------------------------AGCUGGGAUUAACAGUCCCACCU---------------------------------------------------------------- l=23 a=4 
----------------------------------------------------AGCUGGGAUUAACAGUCCCACCUUUUG------------------------------------------------------------ l=27 a=1 
----------------------------------------------------AGCUGGGAUUAACAGUCCCACCUUUUGG----------------------------------------------------------- l=28 a=1 
----------------------------------------------------AGCUGGGAUUAACAGUCCCACCUUUUGGC---------------------------------------------------------- l=29 a=1 
----------------------------------------------------AGCUGGGAUUAACAGUCCCACCUUUUGGCU--------------------------------------------------------- l=30 a=4 
----------------------------------------------------AGCUGGGAUUAACAGUCCCACCUUUUGGCUU-------------------------------------------------------- l=31 a=6 
----------------------------------------------------AGCUGGGAUUAACAGUCCCACCUUUUGGCUUC------------------------------------------------------- l=32 a=19 
----------------------------------------------------AGCUGGGAUUAACAGUCCCACCUUUUGGCUUCA------------------------------------------------------ l=33 a=24 
----------------------------------------------------AGCUGGGAUUAACAGUCCCACCUUUUaGCUUCA------------------------------------------------------ l=33 a=1 
----------------------------------------------------AGCUGGGAUUAACAGUCCCACCUUUUGGCUUCAA----------------------------------------------------- l=34 a=8 
----------------------------------------------------AGCUGGGAUUAACAGUCCCACCUUUUGGCUUCAAG---------------------------------------------------- l=35 a=1 
----------------------------------------------------AGCUGGGAUUAACAGUCCCACCUUUUGGCUUCAAGGU-------------------------------------------------- l=37 a=3 
----------------------------------------------------AGCUGGGAUUAACAGUCCCACCUUUUGGCUUCAAGGUC------------------------------------------------- l=38 a=49 
----------------------------------------------------AGCUGGGAUUAACAGUCCCACCUUUUGGCUUCAAGGUCC------------------------------------------------ l=39 a=15 
----------------------------------------------------AGCUGGGAUUAACAGUCCCACCUUUUGaCUUCAAGGUCC------------------------------------------------ l=39 a=1 
----------------------------------------------------AGCUGGGAUUAACAGUCCCACCUUUUGGCUUCAAGGUCCU----------------------------------------------- l=40 a=2 
----------------------------------------------------AGCUGGGAUUgACAGUCCCACCUUUUGGCUUCAAGGUCCU----------------------------------------------- l=40 a=1 
----------------------------------------------------AGCUGGGAUUAACAGUCCCACCUUUUGGCUUCAAGGUCCUUU--------------------------------------------- l=42 a=1 
-----------------------------------------------------GCUGGGAUUA---------------------------------------------------------------------------- l=10 a=1 
-----------------------------------------------------GCUGGGAUUAA--------------------------------------------------------------------------- l=11 a=2 
-----------------------------------------------------GCUGGGAUUAACA------------------------------------------------------------------------- l=13 a=5 
-----------------------------------------------------GCUGGGAUUAACAG------------------------------------------------------------------------ l=14 a=2 
-----------------------------------------------------GCUGGGAUUAACAGUC---------------------------------------------------------------------- l=16 a=1 
-----------------------------------------------------GCUGGGAUUAACAGUCCCACC----------------------------------------------------------------- l=21 a=5 
-----------------------------------------------------GCUGGGAUUAACAGUCCCACCU---------------------------------------------------------------- l=22 a=3 
-----------------------------------------------------GCUGGGAUUAACAGUCCCACCUU--------------------------------------------------------------- l=23 a=1 
-----------------------------------------------------GCUGGGAUUAACAGUCCCACCUUUUGG----------------------------------------------------------- l=27 a=3 
-----------------------------------------------------GCUGGGAUUAACAGUCCCACCUUUUGGC---------------------------------------------------------- l=28 a=3 
-----------------------------------------------------GCUGGGAUUAACAGUCCCACCUUUUGGCU--------------------------------------------------------- l=29 a=14 
-----------------------------------------------------GCUGGGAUUAACAGUCCCACCUUUUGGCUU-------------------------------------------------------- l=30 a=6 
-----------------------------------------------------GCcGGGAUUAACAGUCCCACCUUUUGGCUU-------------------------------------------------------- l=30 a=1 
-----------------------------------------------------GCUGGGAUUAACAGUCCCACCUUUUGGCUUC------------------------------------------------------- l=31 a=15 
-----------------------------------------------------GCUGGGAUUAACAGUCCCACCcUUUGGCUUC------------------------------------------------------- l=31 a=1 
-----------------------------------------------------GCUGGGAUUAACAGUCCCACCUUUUGGCUUCA------------------------------------------------------ l=32 a=15 
-----------------------------------------------------GCUGGGAUUAACAGUCCCACCUUUUGGCUUCAA----------------------------------------------------- l=33 a=4 
-----------------------------------------------------GCUGGGAUUAACAGUCCCACCUUUUGGCUUCAAG---------------------------------------------------- l=34 a=2 
-----------------------------------------------------GCUGGGAUUAACAGcCCCACCUUUUGGCUUCAAGGU-------------------------------------------------- l=36 a=2 
-----------------------------------------------------GCUGGGAUUAACAGUCCCACCUUUUGGCUUCAAGGU-------------------------------------------------- l=36 a=6 
-----------------------------------------------------GCUGGGAUUAACAGUCCCACCUUUUGGCUUCAAGGUC------------------------------------------------- l=37 a=121 
-----------------------------------------------------GCUGGGAUUAACAGUCCCACCUUUUGGCcUCAAGGUC------------------------------------------------- l=37 a=1 
-----------------------------------------------------GCUGGGAUUAACAGUCCCgCCUUUUGGCUUCAAGGUC------------------------------------------------- l=37 a=1 
-----------------------------------------------------GCUGGGAUUAACAGUCCCACCUUUUGGCUUCAAGGUCC------------------------------------------------ l=38 a=19 
-----------------------------------------------------GCUGGGAUUAACAGUCCCACCUUUUGGCUUCAAGGUCCU----------------------------------------------- l=39 a=5 
-----------------------------------------------------GCUGGGAUUAACAGUCCCACCUUUUGGCUUCAAGGUCCUU---------------------------------------------- l=40 a=2 
-----------------------------------------------------GCUGGGAUUAACAGUCCCACCUUUUGGCUUCAAGGUCCgU---------------------------------------------- l=40 a=1 
-----------------------------------------------------GCUGGGAUUAACAGUCCCACCUUUUGGCUUCAAGGUCCUUU--------------------------------------------- l=41 a=2 
------------------------------------------------------CUGGGAUUAACAGU----------------------------------------------------------------------- l=14 a=1 
------------------------------------------------------CUGGGAUUAACAGUC---------------------------------------------------------------------- l=15 a=4 
------------------------------------------------------CUGGGAUUAACAGUCCCACC----------------------------------------------------------------- l=20 a=1 
------------------------------------------------------CUGGGAUUAACAGUCCCACCUU--------------------------------------------------------------- l=22 a=1 
------------------------------------------------------CUGGGAUUAACAGUCCCACCUUU-------------------------------------------------------------- l=23 a=6 
------------------------------------------------------CUGGGAUUAACAGUCCCACCUUUU------------------------------------------------------------- l=24 a=1 
------------------------------------------------------CUGGGAUUAACAGUCCCACCUUUUGGCU--------------------------------------------------------- l=28 a=5 
------------------------------------------------------CUGGGAUUAACAGUCCCACCUUUUGGCUU-------------------------------------------------------- l=29 a=6 
------------------------------------------------------CUGGGAUUAACAGUCCCACCUUUUGGCUUC------------------------------------------------------- l=30 a=15 
------------------------------------------------------CUGGGAUUAACAGUCCCACCUUUUGGCUUCA------------------------------------------------------ l=31 a=13 
------------------------------------------------------CUGGGAUUAgCAGUCCCACCUUUUGGCUUCA------------------------------------------------------ l=31 a=1 
------------------------------------------------------CUGGGAUUAACAGUCCCACCUUUUGGCUUCAA----------------------------------------------------- l=32 a=3 
------------------------------------------------------CUGGGAUUAACAGUCCCACCUUUUGGCUUCAAG---------------------------------------------------- l=33 a=1 
------------------------------------------------------CUGGGAUUAACAGUCCCACCUUUUGGCUUCAAGGU-------------------------------------------------- l=35 a=5 
------------------------------------------------------CUGGGAUUAACAGUCCCACCUUUUGGCUUCAAGGUC------------------------------------------------- l=36 a=119 
------------------------------------------------------CUGGGAUUAACAGUCCuACCUUUUGGCUUCAAGGUC------------------------------------------------- l=36 a=1 
------------------------------------------------------CUGGGAUUAACAGUCCCACCUUUUGGCUUCAAGGUCC------------------------------------------------ l=37 a=26 
------------------------------------------------------CUGGGAUUAACAGUCCCACCUUUUGGCUUCgAGGUCC------------------------------------------------ l=37 a=1 
------------------------------------------------------CUGGGAUUAACAGUCCCACCUUUUGGCUUCAAGGUCCU----------------------------------------------- l=38 a=9 
------------------------------------------------------CUGGGAUUAACAGUCCCACCUUUUGGCUUCAAGGUCCUU---------------------------------------------- l=39 a=1 
------------------------------------------------------CUGGGAUUAACAGUCCCACCUUUUGGCUUCAAGGUCCUUU--------------------------------------------- l=40 a=1 
------------------------------------------------------CUGGGAUUAACAGUCCCACCUUUUGGCUUCAAGGUCCUUUA-------------------------------------------- l=41 a=1 
-------------------------------------------------------UGGGAUUAACAG------------------------------------------------------------------------ l=12 a=2 
-------------------------------------------------------UGGGAUUAACAGU----------------------------------------------------------------------- l=13 a=3 
-------------------------------------------------------UGGGAUUAACAGUCCCACCU---------------------------------------------------------------- l=20 a=1 
-------------------------------------------------------UGGGAUUAACAGUCCCACCUUUUGGCUUCA------------------------------------------------------ l=30 a=1 
-------------------------------------------------------UGGGAUUAACAGUCCCACCUUUUGGCUUCAAGGUC------------------------------------------------- l=35 a=10 
-------------------------------------------------------UGGGAUUAACAGUCCCACCUUUUGGCUUCAAGGUCC------------------------------------------------ l=36 a=1 
-------------------------------------------------------UGGGAUUAACAGUCCCACCUUUUGGCUUCAAGGUCCU----------------------------------------------- l=37 a=2 
--------------------------------------------------------GGGAUUAACAGU----------------------------------------------------------------------- l=12 a=6 
--------------------------------------------------------GGGAUUAACAGUC---------------------------------------------------------------------- l=13 a=1 
--------------------------------------------------------GGGAUUAACAGUCCCACC----------------------------------------------------------------- l=18 a=1 
--------------------------------------------------------GGGAUUAACAGUCCCACCU---------------------------------------------------------------- l=19 a=3 
--------------------------------------------------------GGGAUUAACAGUCCCACCUUU-------------------------------------------------------------- l=21 a=3 
--------------------------------------------------------GGGAUUAACAGUCCCACCUUUU------------------------------------------------------------- l=22 a=1 
--------------------------------------------------------GGGAUUAACAGUCCCACCUUUUG------------------------------------------------------------ l=23 a=3 
--------------------------------------------------------GGGAUUAACAGUCCCACCUUUUGG----------------------------------------------------------- l=24 a=1 
--------------------------------------------------------GGGAUUAACAGUCCCACCUUUUGGCU--------------------------------------------------------- l=26 a=3 
--------------------------------------------------------GGGAUUAACAGUCCCACCUUUUGGCUU-------------------------------------------------------- l=27 a=2 
--------------------------------------------------------GGGAUUAACAGUCCCACCUUUUGGCUUC------------------------------------------------------- l=28 a=10 
--------------------------------------------------------GGGAUUAACAGUCuCACCUUUUGGCUUC------------------------------------------------------- l=28 a=1 
--------------------------------------------------------GGGAUUAACAGUCCCACCUUUUGGCUUCA------------------------------------------------------ l=29 a=10 
--------------------------------------------------------GGGAUUAACAGUuCCACCUUUUGGCUUCA------------------------------------------------------ l=29 a=1 
--------------------------------------------------------GGGAUUAACAGUCCCACCUUUUGGCUUCAA----------------------------------------------------- l=30 a=1 
--------------------------------------------------------GGGAUUAACAGUCCCACCUUUUGGCUUCAAG---------------------------------------------------- l=31 a=2 
--------------------------------------------------------GGGAUUAACAGUCCCACCUUUUGGCUUCAAGGUC------------------------------------------------- l=34 a=29 
--------------------------------------------------------GGGAUUAACAGUCCCACCUUUUGGCUUCgAGGUC------------------------------------------------- l=34 a=1 
--------------------------------------------------------GGGAUUAACAGUCCCACCUUUUGGCUUCAAGGUCC------------------------------------------------ l=35 a=9 
--------------------------------------------------------GGGAUUAACAGUCCCACCUUUUGGCUUCAAGGUCCU----------------------------------------------- l=36 a=10 
--------------------------------------------------------GGGAUUAACAGUCCCACCUUUUGGCUUCAAGGUCCUUU--------------------------------------------- l=38 a=3 
---------------------------------------------------------GGAUUAACAGUCCCACCU---------------------------------------------------------------- l=18 a=2 
---------------------------------------------------------GGAUUAACAGUCCCACCUUUUGGC---------------------------------------------------------- l=24 a=1 
---------------------------------------------------------GGAUUAACAGUCCCACCUUUUGGCU--------------------------------------------------------- l=25 a=1 
---------------------------------------------------------GGAUUAACAGUCCCACCUUUUGGCUU-------------------------------------------------------- l=26 a=3 
---------------------------------------------------------GGAUUAACAGUCCCACCUUUUGGCUUC------------------------------------------------------- l=27 a=10 
---------------------------------------------------------GGAUUAACAGUCCCACCUUUUGGCUUCA------------------------------------------------------ l=28 a=5 
---------------------------------------------------------GGAUUAACAGUCCCACCUUUUGGCUUCAA----------------------------------------------------- l=29 a=3 
---------------------------------------------------------GGAUUAACAGUCCCACCUUUUGGCUUCAAG---------------------------------------------------- l=30 a=1 
---------------------------------------------------------aGAUUAACAGUCCCACCUUUUGGCUUCAAG---------------------------------------------------- l=30 a=1 
---------------------------------------------------------GGAUUAACAGUCCCACCUUUUGGCUUCAAGGU-------------------------------------------------- l=32 a=2 
---------------------------------------------------------GGAUUAACAGUCCCACCUUUUGGCUUCAAGGUC------------------------------------------------- l=33 a=5 
---------------------------------------------------------GGAUUAACAGcCCCACCUUUUGGCUUCAAGGUC------------------------------------------------- l=33 a=1 
---------------------------------------------------------GGAUUAACAGUCCCACCUUUUGGCUUCAAGGUCC------------------------------------------------ l=34 a=5 
---------------------------------------------------------GGAUUAACAGUCCCACCUUUUGGCUUCAAGGUCCU----------------------------------------------- l=35 a=5 
---------------------------------------------------------GGAUUAACAGUCCCACCUUUUGGCUUCAAGGUCCUU---------------------------------------------- l=36 a=4 
---------------------------------------------------------GGAUUAACAGUCCCACCUUUUGGCUUCAgGGUCCUU---------------------------------------------- l=36 a=1 
---------------------------------------------------------GGAUUAACAGUCCCACCUUUUGGCUUCAAGGUCCUUU--------------------------------------------- l=37 a=1 
---------------------------------------------------------GGAUUAACAGUCCCACCUUUUGGCUUCAAGGUCCUUUA-------------------------------------------- l=38 a=3 
----------------------------------------------------------GAUUAACAGUCCCACCU---------------------------------------------------------------- l=17 a=1 
----------------------------------------------------------GAUUAACAGUCCCACCUU--------------------------------------------------------------- l=18 a=2 
----------------------------------------------------------GAUUgACAGUCCCACCUUU-------------------------------------------------------------- l=19 a=5 
----------------------------------------------------------GAUUAACAGUCCCACCUUU-------------------------------------------------------------- l=19 a=1 
----------------------------------------------------------GAUUAACAGUCCCACCUUUU------------------------------------------------------------- l=20 a=4 
----------------------------------------------------------GAUUAACAGUCCCACCUUUUG------------------------------------------------------------ l=21 a=3 
----------------------------------------------------------GAUUAACAGUCCCACCUUUUGGC---------------------------------------------------------- l=23 a=2 
----------------------------------------------------------GAUUAACAGUCCCACCUUUUGGCU--------------------------------------------------------- l=24 a=1 
----------------------------------------------------------GAUUAACAGUCCCACCUUUUGGCUU-------------------------------------------------------- l=25 a=7 
----------------------------------------------------------GAUUAACAGUCCCACCUUUUGGCUUC------------------------------------------------------- l=26 a=9 
----------------------------------------------------------GAUUAACAGUCCCACCUUUUGGCUUCA------------------------------------------------------ l=27 a=5 
----------------------------------------------------------GAUUAACAGUCCCACCUUUUGGCUUCAA----------------------------------------------------- l=28 a=1 
----------------------------------------------------------GAUUAACAGUCCCACCUUUUGGCUUCAAG---------------------------------------------------- l=29 a=1 
----------------------------------------------------------GAUUAACAGUCCCACCUUUUGGCUUCAAGGUC------------------------------------------------- l=32 a=6 
----------------------------------------------------------GAUUAACAGUCCCACCUUUUGGCUUCAAGGUCC------------------------------------------------ l=33 a=8 
----------------------------------------------------------GAUUAACAGUCCCACCUUUUGGCUUCAAGGUCCU----------------------------------------------- l=34 a=2 
----------------------------------------------------------GAUUAACAGUCCCACCUUUUGGCUUCAAGGUCCUU---------------------------------------------- l=35 a=2 
----------------------------------------------------------GAUUAACAGUCCCACCUUUUGGCUUCAAGGUCCUUU--------------------------------------------- l=36 a=2 
----------------------------------------------------------GAUUAACAGUCCCACCUUUUGGCUUCAAGGUCCUUUA-------------------------------------------- l=37 a=2 
-----------------------------------------------------------AUUAACAGUCCCACCU---------------------------------------------------------------- l=16 a=4 
-----------------------------------------------------------AUUAACAGUCCCACCUUU-------------------------------------------------------------- l=18 a=2 
-----------------------------------------------------------AUUAACAGUCCCACCUUUU------------------------------------------------------------- l=19 a=2 
-----------------------------------------------------------AUUAACAGUCCCACCUUUUG------------------------------------------------------------ l=20 a=1 
-----------------------------------------------------------AUUAACAGUCCCACCUUUUGGCU--------------------------------------------------------- l=23 a=4 
-----------------------------------------------------------AUUAACAGUCCCACCUUUUGGCUU-------------------------------------------------------- l=24 a=1 
-----------------------------------------------------------AUUAACAGUCCCACCUUUUGGCUUCA------------------------------------------------------ l=26 a=2 
-----------------------------------------------------------AUUAACAGUCCCACCUUUUGGCUUCAA----------------------------------------------------- l=27 a=2 
-----------------------------------------------------------AUUAACAGUCCCACCUUUUGGCUUCAAG---------------------------------------------------- l=28 a=1 
-----------------------------------------------------------AUUAACAGUCCCACCUUUUGGCUUCAAGGUC------------------------------------------------- l=31 a=8 
-----------------------------------------------------------AUUAACAGUCCCACCUUUUGGCUUCAAGGUCC------------------------------------------------ l=32 a=2 
-----------------------------------------------------------AUUAACAGUCCCACCUUUUGGCUUCAAGGUCCUUUA-------------------------------------------- l=36 a=2 
------------------------------------------------------------UUAACAGUCCCACCU---------------------------------------------------------------- l=15 a=3 
------------------------------------------------------------UUAACAGUCCCACCUUU-------------------------------------------------------------- l=17 a=6 
------------------------------------------------------------UUAACAGUCCCACCUUUU------------------------------------------------------------- l=18 a=6 
------------------------------------------------------------UUAACAGUCCCACCUUUUGGCUUC------------------------------------------------------- l=24 a=5 
------------------------------------------------------------UUAACAGUCCCACCUUUUGGCUUCA------------------------------------------------------ l=25 a=3 
------------------------------------------------------------UUAACAGUCCCACCUUUUGGCUUCAAG---------------------------------------------------- l=27 a=1 
------------------------------------------------------------UUAACAGUCCCACCUUUUGGCUUCAAGGUC------------------------------------------------- l=30 a=23 
------------------------------------------------------------UUAACAGUCCCACCUUUUGGCUUCAAGGUCC------------------------------------------------ l=31 a=2 
------------------------------------------------------------UUAACAGUCCCACCUUUUGGCUUCAAGGUCCU----------------------------------------------- l=32 a=2 
------------------------------------------------------------UUAACAGUCCCACCUUUUGGCUUCAAGGUCCUU---------------------------------------------- l=33 a=1 
------------------------------------------------------------UUAACAGUCCCACCUUUUGGCUUCAAGGUCCUUU--------------------------------------------- l=34 a=1 
------------------------------------------------------------UUAACAGUCCCACCUUUUGGCUUCAAGGUCCUUUAAGGGC--------------------------------------- l=40 a=1 
-------------------------------------------------------------UAACAGUCCCACC----------------------------------------------------------------- l=13 a=3 
-------------------------------------------------------------UAACAGUCCCACCU---------------------------------------------------------------- l=14 a=3 
-------------------------------------------------------------UAACAGUCCCACCUU--------------------------------------------------------------- l=15 a=2 
-------------------------------------------------------------UAACAGUCCCACCUUU-------------------------------------------------------------- l=16 a=3 
-------------------------------------------------------------UAACAGUCCCACCUUUU------------------------------------------------------------- l=17 a=5 
-------------------------------------------------------------UAACAGUCCCACCUUUUG------------------------------------------------------------ l=18 a=1 
-------------------------------------------------------------UAACAGUCCCACCUUUUGG----------------------------------------------------------- l=19 a=1 
-------------------------------------------------------------UAACAGUCCCACCUUUUGGCa--------------------------------------------------------- l=21 a=1 
-------------------------------------------------------------UAACAGUCCCACCUUUUGGCU--------------------------------------------------------- l=21 a=1 
-------------------------------------------------------------UAACAGUCCCACCUUUUGGCUU-------------------------------------------------------- l=22 a=3 
-------------------------------------------------------------UAACAGUCCCACCUUUUGGCUUC------------------------------------------------------- l=23 a=8 
-------------------------------------------------------------UAACAGUCCCACCUUUUGGCUUCA------------------------------------------------------ l=24 a=4 
-------------------------------------------------------------UAACAGUCCCACCUUUUGGCUUCAA----------------------------------------------------- l=25 a=1 
-------------------------------------------------------------UAACAGUCCCACCUUUUGGCUUCAAG---------------------------------------------------- l=26 a=5 
-------------------------------------------------------------UAACAGUCCCACCUUUUGGCUUCAAGGU-------------------------------------------------- l=28 a=1 
-------------------------------------------------------------UAACAGUCCCACCUUUUGGCUUCAAGGUC------------------------------------------------- l=29 a=60 
-------------------------------------------------------------UAACAGUCCCACCUUUUGGCUUCAAGGUCC------------------------------------------------ l=30 a=15 
-------------------------------------------------------------UAACAGUCCCACCUUcUGGCUUCAAGGUCC------------------------------------------------ l=30 a=1 
-------------------------------------------------------------UAACAGUCCCACCUUUUGGCUUCAAGGUCCU----------------------------------------------- l=31 a=7 
-------------------------------------------------------------UAACAGUCCCACCUUUUGGCUUCAAGGUCCUU---------------------------------------------- l=32 a=5 
-------------------------------------------------------------UAACAGUCCCACCUUUUGGCUUCAAGGUCCUUU--------------------------------------------- l=33 a=11 
-------------------------------------------------------------UAACAGUCCCACCUUUUGGCUUCAAGGUCCUUUA-------------------------------------------- l=34 a=5 
-------------------------------------------------------------UAACAGUCCCACCUUUUGGCUUCAAGGUCCUUUAAGGGCU-------------------------------------- l=40 a=1 
--------------------------------------------------------------AACAGUCCCACCU---------------------------------------------------------------- l=13 a=6 
--------------------------------------------------------------AACAGUCCCACCUU--------------------------------------------------------------- l=14 a=3 
--------------------------------------------------------------AACAGUCCCACCUUU-------------------------------------------------------------- l=15 a=3 
--------------------------------------------------------------AACAGUCCCACCUUUU------------------------------------------------------------- l=16 a=2 
--------------------------------------------------------------AACAGUCCCACCUUUUG------------------------------------------------------------ l=17 a=3 
--------------------------------------------------------------AACAGUCCCACCUUUUGG----------------------------------------------------------- l=18 a=12 
--------------------------------------------------------------AACAGUCCCACCUUcUGG----------------------------------------------------------- l=18 a=1 
--------------------------------------------------------------AACAGUCCCACCUUUUGa----------------------------------------------------------- l=18 a=1 
--------------------------------------------------------------AACAGUCCCACCUUUUGGCa--------------------------------------------------------- l=20 a=3 
--------------------------------------------------------------AACAGUCCCACCUUUUGGCU--------------------------------------------------------- l=20 a=4 
--------------------------------------------------------------AACAGUCCCACCUUUUGGCUU-------------------------------------------------------- l=21 a=6 
--------------------------------------------------------------AACAGUCCCACCaUUUGGCUU-------------------------------------------------------- l=21 a=1 
--------------------------------------------------------------AACAGUCCCACCUUUUGGCUUC------------------------------------------------------- l=22 a=13 
--------------------------------------------------------------AACAGUCCCACCUUUUGGCUUCA------------------------------------------------------ l=23 a=19 
--------------------------------------------------------------AACAGUCCCACCUUUUGGCUUCAA----------------------------------------------------- l=24 a=7 
--------------------------------------------------------------AACAGUCCCACCUUUUGGCUUCAAG---------------------------------------------------- l=25 a=7 
--------------------------------------------------------------AACAGUCCCACCUUUUGGCUUCAAGGU-------------------------------------------------- l=27 a=7 
--------------------------------------------------------------AACAGUCCCACCUUUUGGCUUCAAGGUC------------------------------------------------- l=28 a=79 
--------------------------------------------------------------AACAGUCCCACCUUUUGGCUUCAAGaUC------------------------------------------------- l=28 a=1 
--------------------------------------------------------------AACAGUCCCACCUUUUGGCUUCAAGuUC------------------------------------------------- l=28 a=1 
--------------------------------------------------------------AACAGUCCCACCUUUUGGCUUCAAGGUCC------------------------------------------------ l=29 a=44 
--------------------------------------------------------------AACAGUCCCACCUUUUGGCcUCAAGGUCC------------------------------------------------ l=29 a=1 
--------------------------------------------------------------AACAGUCCCACCUUUUGGCUUCAAGGUCCU----------------------------------------------- l=30 a=33 
--------------------------------------------------------------AACAGUCCCACCUUUUGGCUUCAAGGUCCUU---------------------------------------------- l=31 a=10 
--------------------------------------------------------------AACAGUCCCACCUUUUGGCUUCAAGGUCCUUU--------------------------------------------- l=32 a=16 
--------------------------------------------------------------AACAGUCCCACCUUUUGGCUUCAAGGUCCgUUA-------------------------------------------- l=33 a=1 
--------------------------------------------------------------AACAGUCCCACCUUUUGGCUUCAAGGUCCUUUA-------------------------------------------- l=33 a=15 
--------------------------------------------------------------AACAGUCCCACCUUUUGGCUUCAAGGUCCcUUAA------------------------------------------- l=34 a=1 
--------------------------------------------------------------AACAGUCCCACCUUUUGGCUUCAAGGUCCUUUAAGGG---------------------------------------- l=37 a=3 
---------------------------------------------------------------ACAGUCCCACCU---------------------------------------------------------------- l=12 a=8 
---------------------------------------------------------------ACAGUCCCACCUU--------------------------------------------------------------- l=13 a=5 
---------------------------------------------------------------ACAGUCCCACCUUU-------------------------------------------------------------- l=14 a=5 
---------------------------------------------------------------ACAGUCCCACCUUUU------------------------------------------------------------- l=15 a=2 
---------------------------------------------------------------ACAGUCCCACCUUUUG------------------------------------------------------------ l=16 a=1 
---------------------------------------------------------------ACAGUCCCACCUUUUGG----------------------------------------------------------- l=17 a=4 
---------------------------------------------------------------ACAGUCCCACCUUUUGGC---------------------------------------------------------- l=18 a=3 
---------------------------------------------------------------ACAGUCCCACCUUUUGGCU--------------------------------------------------------- l=19 a=7 
---------------------------------------------------------------ACAGUCCCACCUUUUGGCUU-------------------------------------------------------- l=20 a=14 
---------------------------------------------------------------ACAGUCCCACCUUUUGGCUUC------------------------------------------------------- l=21 a=15 
---------------------------------------------------------------ACAGUCCCACCUcUUGGCUUC------------------------------------------------------- l=21 a=2 
---------------------------------------------------------------ACAGUCCCACCUUUUGGCUUa------------------------------------------------------- l=21 a=1 
---------------------------------------------------------------ACAGUCCCACCUUUUGGCUUCA------------------------------------------------------ l=22 a=13 
---------------------------------------------------------------ACAGUCCCACCUcUUGGCUUCA------------------------------------------------------ l=22 a=1 
---------------------------------------------------------------ACAGUCCCACCUUUUGGCUUCAA----------------------------------------------------- l=23 a=7 
---------------------------------------------------------------ACAGUCCCACCUUUUGGCUUCAAG---------------------------------------------------- l=24 a=8 
---------------------------------------------------------------ACAGUCCCACCUUUUGGCUUCAAGGU-------------------------------------------------- l=26 a=11 
---------------------------------------------------------------ACAGUCCCACCUcUUGGCUUCAAGGU-------------------------------------------------- l=26 a=1 
---------------------------------------------------------------ACAGUCCCACCUUUUGGCUUCAAGGUC------------------------------------------------- l=27 a=242 
---------------------------------------------------------------ACAGUCCCACCUUUUGGCUUCAAGaUC------------------------------------------------- l=27 a=2 
---------------------------------------------------------------ACAGUCCCACCUUUUGGCUUCgAGGUC------------------------------------------------- l=27 a=1 
---------------------------------------------------------------ACAGUCCCgCCUUUUGGCUUCAAGGUC------------------------------------------------- l=27 a=1 
---------------------------------------------------------------ACAGUCCCACCUUUUGGCUUCAAGGUCC------------------------------------------------ l=28 a=68 
---------------------------------------------------------------ACAGUCCCACCUUUUGGCUUCAAGGUCCU----------------------------------------------- l=29 a=50 
---------------------------------------------------------------ACAGUCCCACCUUUUGGCUUCAAGGUCCa----------------------------------------------- l=29 a=1 
---------------------------------------------------------------ACgGUCCCACCUUUUGGCUUCAAGGUCCU----------------------------------------------- l=29 a=2 
---------------------------------------------------------------ACAGUCCCACCUUUUGGCUUCAAGGUCCUU---------------------------------------------- l=30 a=17 
---------------------------------------------------------------ACAGUCCCACCUUUUGGCUUCAAGGUCCUUU--------------------------------------------- l=31 a=23 
---------------------------------------------------------------ACAGUCCCACCUUUUGGCUUCAAGGUCCUUUA-------------------------------------------- l=32 a=20 
---------------------------------------------------------------ACAGUCCCACCUcUUGGCUUCAAGGUCCUUUA-------------------------------------------- l=32 a=1 
---------------------------------------------------------------ACAGUCCCACCUUUUGGCUUCAAGGUCCUUUAAG------------------------------------------ l=34 a=2 
---------------------------------------------------------------ACAGUCCCACCUUUUGGCUUCAAGGUCCUUUAAGGG---------------------------------------- l=36 a=1 
---------------------------------------------------------------ACAGUCCCACCUUUUGGCUUCAAGGUCCUUUAAGGGCU-------------------------------------- l=38 a=1 
---------------------------------------------------------------ACAGUCCCACCUUUUGGCUUCAAGGUCCUUUAAGGGCUGA------------------------------------ l=40 a=1 
----------------------------------------------------------------CAGUCCCACCU---------------------------------------------------------------- l=11 a=27 
----------------------------------------------------------------CAGUCCCACCUU--------------------------------------------------------------- l=12 a=50 
----------------------------------------------------------------CAGUCCCACCUUU-------------------------------------------------------------- l=13 a=17 
----------------------------------------------------------------CAGUCCCACCUUUU------------------------------------------------------------- l=14 a=3 
----------------------------------------------------------------CAGUCCCACCUUUUG------------------------------------------------------------ l=15 a=8 
----------------------------------------------------------------CAGUCCCACCUUUUGG----------------------------------------------------------- l=16 a=6 
----------------------------------------------------------------CAGUCCCACCUUUUGGC---------------------------------------------------------- l=17 a=25 
----------------------------------------------------------------CAGUCCCACCUUUUGGCU--------------------------------------------------------- l=18 a=83 
----------------------------------------------------------------CAGUCCCACCcUUUGGCU--------------------------------------------------------- l=18 a=1 
----------------------------------------------------------------CAGUCCCACCUUUUGGCUU-------------------------------------------------------- l=19 a=80 
----------------------------------------------------------------CAGUCCCACCUUUUGGCUUC------------------------------------------------------- l=20 a=178 
----------------------------------------------------------------CAGUCCCACCUUUUGGCUcC------------------------------------------------------- l=20 a=2 
----------------------------------------------------------------CAGUCCCACCUUUUGGCUUCA------------------------------------------------------ l=21 a=166 
----------------------------------------------------------------CAGUCCCACCcUUUGGCUUCA------------------------------------------------------ l=21 a=1 
----------------------------------------------------------------CAGUCCCACCUUUUGGCcUCA------------------------------------------------------ l=21 a=1 
----------------------------------------------------------------CAGUCCCACCUUUUGGCUUCAA----------------------------------------------------- l=22 a=70 
----------------------------------------------------------------uAGUCCCACCUUUUGGCUUCAA----------------------------------------------------- l=22 a=1 
----------------------------------------------------------------CAGUCCCACCcUUUGGCUUCAA----------------------------------------------------- l=22 a=1 
----------------------------------------------------------------CAGUCCCACCUUUUGGCUUCAAG---------------------------------------------------- l=23 a=44 
----------------------------------------------------------------CAGUCCCACCUUUUGGCUUCgAGG--------------------------------------------------- l=24 a=1 
----------------------------------------------------------------CAGUCCCACCUUUUGGCUUCAAGGU-------------------------------------------------- l=25 a=72 
----------------------------------------------------------------CAGUCCCACCUUUUGGCUUCAAGGc-------------------------------------------------- l=25 a=1 
----------------------------------------------------------------CAGUCCCACCUcUUGGCUUCAAGGU-------------------------------------------------- l=25 a=1 
----------------------------------------------------------------CAGUCCCACCUUUUGGCUUCAAGGUC------------------------------------------------- l=26 a=2602 
----------------------------------------------------------------uAGUCCCACCUUUUGGCUUCAAGGUC------------------------------------------------- l=26 a=1 
----------------------------------------------------------------CAGUCCCACCUUUUGGCUUCAAaGUC------------------------------------------------- l=26 a=2 
----------------------------------------------------------------CAGUCCCACCUcUUGGCUUCAAGGUC------------------------------------------------- l=26 a=3 
----------------------------------------------------------------CAGUCCCACCcUUUGGCUUCAAGGUC------------------------------------------------- l=26 a=6 
----------------------------------------------------------------CAGUCCCACCUUUUGGCUUCgAGGUC------------------------------------------------- l=26 a=4 
----------------------------------------------------------------CAGUCCCACCUUUUGGCUUCAgGGUC------------------------------------------------- l=26 a=5 
----------------------------------------------------------------CAGcCCCACCUUUUGGCUUCAAGGUC------------------------------------------------- l=26 a=7 
----------------------------------------------------------------CAGUCCCACCUUUUGGCcUCAAGGUC------------------------------------------------- l=26 a=5 
----------------------------------------------------------------CAGUCCCACCUUUUGGCUUCAAGGcC------------------------------------------------- l=26 a=2 
----------------------------------------------------------------CAGUCCCACCUUcUGGCUUCAAGGUC------------------------------------------------- l=26 a=1 
----------------------------------------------------------------CAGUCCCACCUUUUGGCUUCAAGaUC------------------------------------------------- l=26 a=1 
----------------------------------------------------------------CAGUCuCACCUUUUGGCUUCAAGGUC------------------------------------------------- l=26 a=1 
----------------------------------------------------------------CAGUCCCACCUUUcGGCUUCAAGGUC------------------------------------------------- l=26 a=3 
----------------------------------------------------------------CAGUCCuACCUUUUGGCUUCAAGGUC------------------------------------------------- l=26 a=2 
----------------------------------------------------------------CAGUCCCACCUUUUGGCUcCAAGGUC------------------------------------------------- l=26 a=2 
----------------------------------------------------------------CgGUCCCACCUUUUGGCUUCAAGGUC------------------------------------------------- l=26 a=2 
----------------------------------------------------------------CAGUCCCACCUgUUGGCUUCAAGGUC------------------------------------------------- l=26 a=1 
----------------------------------------------------------------CAGUCCCACCUUUUGGCUUCAAGGUCC------------------------------------------------ l=27 a=783 
----------------------------------------------------------------CAGUCCCACCUUUUGGCUUuAAGGUCC------------------------------------------------ l=27 a=2 
----------------------------------------------------------------CAGUCCCACCUUUUGGCcUCAAGGUCC------------------------------------------------ l=27 a=4 
----------------------------------------------------------------CAGUCCCACCUUUUGGCUUCAAGGUCa------------------------------------------------ l=27 a=1 
----------------------------------------------------------------CAGUCCCACCUcUUGGCUUCAAGGUCC------------------------------------------------ l=27 a=2 
----------------------------------------------------------------CAGcCCCACCUUUUGGCUUCAAGGUCC------------------------------------------------ l=27 a=1 
----------------------------------------------------------------CAGUuCCACCUUUUGGCUUCAAGGUCC------------------------------------------------ l=27 a=1 
----------------------------------------------------------------CAGUCuCACCUUUUGGCUUCAAGGUCC------------------------------------------------ l=27 a=1 
----------------------------------------------------------------CAGUCCCACCcUUUGGCUUCAAGGUCC------------------------------------------------ l=27 a=1 
----------------------------------------------------------------CgGUCCCACCUUUUGGCUUCAAGGUCC------------------------------------------------ l=27 a=1 
----------------------------------------------------------------CAGUCCCACCUUUUGGCUUCAAGGUCCU----------------------------------------------- l=28 a=483 
----------------------------------------------------------------CAGUCCCACCcUUUGGCUUCAAGGUCCU----------------------------------------------- l=28 a=2 
----------------------------------------------------------------CAGUCCCACCUUUUGaCUUCAAGGUCCU----------------------------------------------- l=28 a=1 
----------------------------------------------------------------CAGUCCCACCUUUUGGCUUCAAGGUCCc----------------------------------------------- l=28 a=2 
----------------------------------------------------------------CAGUCCCACCUUUUGGCcUCAAGGUCCU----------------------------------------------- l=28 a=2 
----------------------------------------------------------------CAGUCCCACCUcUUGGCUUCAAGGUCCU----------------------------------------------- l=28 a=1 
----------------------------------------------------------------CAGUCCCACCUUUUGGCUUCAAGGUCCUU---------------------------------------------- l=29 a=98 
----------------------------------------------------------------CAGUCCCACCUUUUGGCUUCAAGGUCCUUU--------------------------------------------- l=30 a=153 
----------------------------------------------------------------CAGUCCCACCUUUUGGCUUCAAGGcCCUUU--------------------------------------------- l=30 a=1 
----------------------------------------------------------------CgGUCCCACCUUUUGGCUUCAAGGUCCUUU--------------------------------------------- l=30 a=1 
----------------------------------------------------------------CAGUCCCACCUUUUGGCUUCAAGGUCCUUUA-------------------------------------------- l=31 a=146 
----------------------------------------------------------------CAGUuCCACCUUUUGGCUUCAAGGUCCUUUA-------------------------------------------- l=31 a=1 
----------------------------------------------------------------CAGUCCuACCUUUUGGCUUCAAGGUCCUUUA-------------------------------------------- l=31 a=1 
----------------------------------------------------------------CAGUCCCACCUUUUGuCUUCAAGGUCCUUUA-------------------------------------------- l=31 a=1 
----------------------------------------------------------------CAGUCCCACCUUUUaGCUUCAAGGUCCUUUA-------------------------------------------- l=31 a=2 
----------------------------------------------------------------CAGUCCCACCUUUUGGCUUCAAGGUCCUUUu-------------------------------------------- l=31 a=2 
----------------------------------------------------------------CAGUCCCACCUUUUGGCUUCAAGGUCCUUUAA------------------------------------------- l=32 a=14 
----------------------------------------------------------------CAGUCCCACCUUUUGGCUUCAAGGUCCUUUAAG------------------------------------------ l=33 a=7 
----------------------------------------------------------------CAGUCCCACCUUUUGGCUUCAAGGUCCUUUAAGGG---------------------------------------- l=35 a=19 
----------------------------------------------------------------CAGUCCCACCUUUUGGCUUCAAGGUCCUUUAAGGGC--------------------------------------- l=36 a=14 
----------------------------------------------------------------CAGUCCCACCUUUUGGCUUCAAGGUCCUUUAAGGGCU-------------------------------------- l=37 a=28 
----------------------------------------------------------------CAGUCCCACCUUUUGGCUUCAAGGUCCUUUAAGGGCUGA------------------------------------ l=39 a=1 
----------------------------------------------------------------CAGUCCCACCUUUUGGCUUCAAGGUCCUUUAAGGGCUGAU----------------------------------- l=40 a=2 
----------------------------------------------------------------CAGUCCCACCUUUUGGCUUCAAGGUCCUUUAAGGGCUGAUC---------------------------------- l=41 a=1 
-----------------------------------------------------------------AGUCCCACCU---------------------------------------------------------------- l=10 a=1 
-----------------------------------------------------------------AGUCCCACCUU--------------------------------------------------------------- l=11 a=1 
-----------------------------------------------------------------AGUCCCACCUUU-------------------------------------------------------------- l=12 a=12 
-----------------------------------------------------------------AGUCCCACCUUUUG------------------------------------------------------------ l=14 a=1 
-----------------------------------------------------------------AGUCCCACCUUUUGG----------------------------------------------------------- l=15 a=8 
-----------------------------------------------------------------AGUCCCACCUUUUGGC---------------------------------------------------------- l=16 a=16 
-----------------------------------------------------------------AGUCCCACCUUUUGGCU--------------------------------------------------------- l=17 a=39 
-----------------------------------------------------------------AGUCCCACCUcUUGGCUU-------------------------------------------------------- l=18 a=1 
-----------------------------------------------------------------AGUCCCACCUUUUGGCUU-------------------------------------------------------- l=18 a=24 
-----------------------------------------------------------------AGUCCCACCUUUUGGCUUC------------------------------------------------------- l=19 a=105 
-----------------------------------------------------------------AGcCCCACCUUUUGGCUUC------------------------------------------------------- l=19 a=1 
-----------------------------------------------------------------AGUCCCACCUUUUGGCUUCA------------------------------------------------------ l=20 a=107 
-----------------------------------------------------------------AGUCCCACCUUcUGGCUUCA------------------------------------------------------ l=20 a=1 
-----------------------------------------------------------------AGUCCCACCUUUUGGCUUCg------------------------------------------------------ l=20 a=2 
-----------------------------------------------------------------AGUCCCACCUUUUGGCUUCu------------------------------------------------------ l=20 a=1 
-----------------------------------------------------------------AGUCCCACCUUUUGGCcUCA------------------------------------------------------ l=20 a=1 
-----------------------------------------------------------------AGUCCCACCUUUUGGCUUCAA----------------------------------------------------- l=21 a=45 
-----------------------------------------------------------------AGcCCCACCUUUUGGCUUCAA----------------------------------------------------- l=21 a=1 
-----------------------------------------------------------------AGUCCCACCUUUUGGCUUCAAG---------------------------------------------------- l=22 a=11 
-----------------------------------------------------------------AGUCCCACCUUUUGGCUUCAAGGU-------------------------------------------------- l=24 a=17 
-----------------------------------------------------------------AGUCCCACCUUUUGGCUUCAAGGUC------------------------------------------------- l=25 a=914 
-----------------------------------------------------------------AGUCCCACCUUUUGGCUUCAAGGaC------------------------------------------------- l=25 a=1 
-----------------------------------------------------------------AGUCCCACCUUUUGGCcUCAAGGUC------------------------------------------------- l=25 a=2 
-----------------------------------------------------------------AGUCCCACCcUUUGGCUUCAAGGUC------------------------------------------------- l=25 a=2 
-----------------------------------------------------------------gGUCCCACCUUUUGGCUUCAAGGUC------------------------------------------------- l=25 a=3 
-----------------------------------------------------------------AGUCCCACCUUUUGGCUUCAAGaUC------------------------------------------------- l=25 a=1 
-----------------------------------------------------------------AGUCCCgCCUUUUGGCUUCAAGGUC------------------------------------------------- l=25 a=1 
-----------------------------------------------------------------AGUCCCcCCUUUUGGCUUCAAGGUC------------------------------------------------- l=25 a=1 
-----------------------------------------------------------------AGUCgCACCUUUUGGCUUCAAGGUC------------------------------------------------- l=25 a=1 
-----------------------------------------------------------------AGUCCCACCUcUUGGCUUCAAGGUC------------------------------------------------- l=25 a=1 
-----------------------------------------------------------------AGUCCCACuUUUUGGCUUCAAGGUC------------------------------------------------- l=25 a=1 
-----------------------------------------------------------------AGcCCCACCUUUUGGCUUCAAGGUC------------------------------------------------- l=25 a=1 
-----------------------------------------------------------------AGUCCCACCUUUUGGCUUCAAGGUCC------------------------------------------------ l=26 a=390 
-----------------------------------------------------------------uGUCCCACCUUUUGGCUUCAAGGUCC------------------------------------------------ l=26 a=1 
-----------------------------------------------------------------AGUCCCACCUUUUGGCUUCAgGGUCC------------------------------------------------ l=26 a=1 
-----------------------------------------------------------------AGUCCCACCUUUUGGCcUCAAGGUCC------------------------------------------------ l=26 a=1 
-----------------------------------------------------------------AGUCCCACCgUUUGGCUUCAAGGUCC------------------------------------------------ l=26 a=1 
-----------------------------------------------------------------AGUCCCACCUUUUGGCUUCAAGGUCu------------------------------------------------ l=26 a=1 
-----------------------------------------------------------------AGUCCCACCUUUUaGCUUCAAGGUCC------------------------------------------------ l=26 a=1 
-----------------------------------------------------------------AGUCCCACCUcUUGGCUUCAAGGUCC------------------------------------------------ l=26 a=1 
-----------------------------------------------------------------AGUCCCACCUUUUGGCUUCAAGaUCC------------------------------------------------ l=26 a=1 
-----------------------------------------------------------------AGUCCCACCUUUUGGCUUCAAGGUCCU----------------------------------------------- l=27 a=266 
-----------------------------------------------------------------AGUCCCACCUUUUGGuUUCAAGGUCCU----------------------------------------------- l=27 a=1 
-----------------------------------------------------------------AGUCCCAuCUUUUGGCUUCAAGGUCCU----------------------------------------------- l=27 a=1 
-----------------------------------------------------------------AGUCCCACCUUUUGGCUUCgAGGUCCU----------------------------------------------- l=27 a=1 
-----------------------------------------------------------------AGUCuCACCUUUUGGCUUCAAGGUCCU----------------------------------------------- l=27 a=1 
-----------------------------------------------------------------AGUCCCACCUUUUGGCUcCAAGGUCCU----------------------------------------------- l=27 a=1 
-----------------------------------------------------------------AGUCCCACCUUUUGGCcUCAAGGUCCU----------------------------------------------- l=27 a=1 
-----------------------------------------------------------------AGUCCCACCUcUUGGCUUCAAGGUCCU----------------------------------------------- l=27 a=1 
-----------------------------------------------------------------AGUCCCACCUUUUGGCUUCAAGGUCCUU---------------------------------------------- l=28 a=66 
-----------------------------------------------------------------AGUCCCACCUUUUGGCUUCAAGGUCCUc---------------------------------------------- l=28 a=1 
-----------------------------------------------------------------AGcCCCACCUUUUGGCUUCAAGGUCCUU---------------------------------------------- l=28 a=1 
-----------------------------------------------------------------AGUCCCACCUUUUGGCUUCAAGGUCCUUU--------------------------------------------- l=29 a=78 
-----------------------------------------------------------------AGUCCCACCUUUUGGCUUCAAGGUCCUUUA-------------------------------------------- l=30 a=74 
-----------------------------------------------------------------AaUCCCACCUUUUGGCUUCAAGGUCCUUUA-------------------------------------------- l=30 a=1 
-----------------------------------------------------------------AGUCCCACCUUUUGGCUUCAAGGUCCUUUAA------------------------------------------- l=31 a=15 
-----------------------------------------------------------------AGUCCCACCUUUUGGCUUCAAGGUCCUUUAAG------------------------------------------ l=32 a=9 
-----------------------------------------------------------------AGUCCCACCUUUUGGCUUCAAGGUCCUUUAAGGG---------------------------------------- l=34 a=15 
-----------------------------------------------------------------AGUCCCACCUUUUGGCUUCAAGGUCCUUUAAGGGC--------------------------------------- l=35 a=21 
-----------------------------------------------------------------AGUCCCACCUUUUGGCUUCAAGGUCCUUUAAGGGCU-------------------------------------- l=36 a=47 
-----------------------------------------------------------------AGUCCCACCUUUUGGCUUCAAGGUCCUaUAAGGGCU-------------------------------------- l=36 a=1 
-----------------------------------------------------------------AGUCCCACCUUUUGGCUUCAAGGcCCUUUAAGGGCU-------------------------------------- l=36 a=1 
-----------------------------------------------------------------AGUCCCACCUUUUGGCUUCAAGGUCCcUUAAGGGCU-------------------------------------- l=36 a=1 
-----------------------------------------------------------------AGUCCCACCUUUUGGCUUCAAGGUCCUUUAAGGGCUGA------------------------------------ l=38 a=1 
-----------------------------------------------------------------AGUCCCACCUUUUGGCUUCAAGGUCCUUUAAGGGCUGAU----------------------------------- l=39 a=2 
-----------------------------------------------------------------AGUCCCACCUUUUGGCUUCAAGGUCCUUUAAGGGCUGAUC---------------------------------- l=40 a=1 
-----------------------------------------------------------------AGUCCCACCUUUUGGCUUCAAGGUCCUgUAAGGGCUGAUC---------------------------------- l=40 a=1 
-----------------------------------------------------------------AGUCCCACCUUUUGGCUUCAAGGUCCUUUAAGGGCUGAUCC--------------------------------- l=41 a=1 
------------------------------------------------------------------GUCCCACCUUU-------------------------------------------------------------- l=11 a=2 
------------------------------------------------------------------GUCCCACCUUUU------------------------------------------------------------- l=12 a=2 
------------------------------------------------------------------GUCCCACCUUUUG------------------------------------------------------------ l=13 a=1 
------------------------------------------------------------------GUCCCACCUUUUGG----------------------------------------------------------- l=14 a=2 
------------------------------------------------------------------GUCCCACCUUUUGGC---------------------------------------------------------- l=15 a=5 
------------------------------------------------------------------GUCCCACCUUUUGGCU--------------------------------------------------------- l=16 a=13 
------------------------------------------------------------------GUCCCACCUUUUGGCUU-------------------------------------------------------- l=17 a=22 
------------------------------------------------------------------GUCCCACCUUUUGGCUUC------------------------------------------------------- l=18 a=144 
------------------------------------------------------------------GUCCCACCUUUUGGCUUu------------------------------------------------------- l=18 a=2 
------------------------------------------------------------------GUCCCACCcUUUGGCUUC------------------------------------------------------- l=18 a=1 
------------------------------------------------------------------GUCCCACCUUUUGGCUUCA------------------------------------------------------ l=19 a=144 
------------------------------------------------------------------GUCCCACCUUUUGGCUUCg------------------------------------------------------ l=19 a=1 
------------------------------------------------------------------GUCCCACCUUUUGGCUUCAA----------------------------------------------------- l=20 a=52 
------------------------------------------------------------------GUCCCACCUUUUGGCUUCAAG---------------------------------------------------- l=21 a=18 
------------------------------------------------------------------GUCCCACCUUUUGGCUUCAAGGU-------------------------------------------------- l=23 a=36 
------------------------------------------------------------------GUCCCACCUUUUGGCcUCAAGGU-------------------------------------------------- l=23 a=1 
------------------------------------------------------------------GUCCCACCUUUUGGCUUCAAGGUC------------------------------------------------- l=24 a=1068 
------------------------------------------------------------------GUCCuACCUUUUGGCUUCAAGGUC------------------------------------------------- l=24 a=3 
------------------------------------------------------------------GUCCCACCUUUUGGCcUCAAGGUC------------------------------------------------- l=24 a=1 
------------------------------------------------------------------GUCCCgCCUUUUGGCUUCAAGGUC------------------------------------------------- l=24 a=4 
------------------------------------------------------------------GUCCCACCcUUUGGCUUCAAGGUC------------------------------------------------- l=24 a=2 
------------------------------------------------------------------GUCCCACCUUUUGGCUcCAAGGUC------------------------------------------------- l=24 a=1 
------------------------------------------------------------------GUCCCAuCUUUUGGCUUCAAGGUC------------------------------------------------- l=24 a=1 
------------------------------------------------------------------GUCCCACCUUUcGGCUUCAAGGUC------------------------------------------------- l=24 a=2 
------------------------------------------------------------------GUCCCACCUUcUGGCUUCAAGGUC------------------------------------------------- l=24 a=1 
------------------------------------------------------------------GcCCCACCUUUUGGCUUCAAGGUC------------------------------------------------- l=24 a=1 
------------------------------------------------------------------GUCCCACCUUUUGGuUUCAAGGUC------------------------------------------------- l=24 a=1 
------------------------------------------------------------------GUCCCACCUUUUGGCUUCAgGGUC------------------------------------------------- l=24 a=1 
------------------------------------------------------------------GUCCCACCUUUUGGCUUCAAaGUC------------------------------------------------- l=24 a=1 
------------------------------------------------------------------GUCCCACCUUUUaGCUUCAAGGUC------------------------------------------------- l=24 a=1 
------------------------------------------------------------------GUCCCACCUUUUGGCUUCAAGGcC------------------------------------------------- l=24 a=2 
------------------------------------------------------------------aUCCCACCUUUUGGCUUCAAGGUC------------------------------------------------- l=24 a=1 
------------------------------------------------------------------cUCCCACCUUUUGGCUUCAAGGUC------------------------------------------------- l=24 a=1 
------------------------------------------------------------------GUCCCACCUUUUGGCUUCAAGGUCC------------------------------------------------ l=25 a=726 
------------------------------------------------------------------GUCCCACCUUUUaGCUUCAAGGUCC------------------------------------------------ l=25 a=1 
------------------------------------------------------------------GcCCCACCUUUUGGCUUCAAGGUCC------------------------------------------------ l=25 a=2 
------------------------------------------------------------------GUCCCACCUUUUGGCUUCAAGGcCC------------------------------------------------ l=25 a=1 
------------------------------------------------------------------GUCCCACCUUUUGGCUUCAAGGUCu------------------------------------------------ l=25 a=1 
------------------------------------------------------------------GUCCCACCUUUUGGCUUCAAGGUCa------------------------------------------------ l=25 a=5 
------------------------------------------------------------------GUCCCACCUUUUGaCUUCAAGGUCC------------------------------------------------ l=25 a=3 
------------------------------------------------------------------GUCCCACCUcUUGGCUUCAAGGUCC------------------------------------------------ l=25 a=1 
------------------------------------------------------------------GUCCCACCUUUUGGCUUCAAGGUCCU----------------------------------------------- l=26 a=498 
------------------------------------------------------------------GUCCCACCUUUUaGCUUCAAGGUCCU----------------------------------------------- l=26 a=1 
------------------------------------------------------------------GUCCCACCcUUUGGCUUCAAGGUCCU----------------------------------------------- l=26 a=1 
------------------------------------------------------------------GUCCCACCUUUUGGCUUCAAGGUCCc----------------------------------------------- l=26 a=1 
------------------------------------------------------------------GUCCCACCUcUUGGCUUCAAGGUCCU----------------------------------------------- l=26 a=2 
------------------------------------------------------------------GUCCCACCUUUUGGCUUCAAGGUCCg----------------------------------------------- l=26 a=1 
------------------------------------------------------------------GUCCCACCUUUUGaCUUCAAGGUCCU----------------------------------------------- l=26 a=1 
------------------------------------------------------------------uUCCCACCUUUUGGCUUCAAGGUCCU----------------------------------------------- l=26 a=1 
------------------------------------------------------------------GUCCCACCUUUUGGCUUCAAGGUCCUU---------------------------------------------- l=27 a=132 
------------------------------------------------------------------GUCCCACCUUUUGGCUUCAgGGUCCUU---------------------------------------------- l=27 a=1 
------------------------------------------------------------------GUCCCACCUUUUGGCUUCAAGGgCCUU---------------------------------------------- l=27 a=1 
------------------------------------------------------------------GUCCCgCCUUUUGGCUUCAAGGUCCUU---------------------------------------------- l=27 a=1 
------------------------------------------------------------------GUCCCACCUUUUGGCUUCAAGGUCCcU---------------------------------------------- l=27 a=1 
------------------------------------------------------------------GUCCCAuCUUUUGGCUUCAAGGUCCUU---------------------------------------------- l=27 a=1 
------------------------------------------------------------------GUCCCACCUUUUGGCUUCAAGGUCCUUU--------------------------------------------- l=28 a=147 
------------------------------------------------------------------GUCCCACCUUUUGGCUUCAAGGUCCUUc--------------------------------------------- l=28 a=1 
------------------------------------------------------------------GUCCCACCUUUUGGCUUCAAGGUCCcUU--------------------------------------------- l=28 a=2 
------------------------------------------------------------------GUCCCACCcUUUGGCUUCAAGGUCCUUU--------------------------------------------- l=28 a=1 
------------------------------------------------------------------GUCCCACCUUUUGGCUUCAAaGUCCUUU--------------------------------------------- l=28 a=1 
------------------------------------------------------------------GUCCCACCUUUUGGCUUCAAGGUCCUUUA-------------------------------------------- l=29 a=96 
------------------------------------------------------------------GUCCCgCCUUUUGGCUUCAAGGUCCUUUA-------------------------------------------- l=29 a=1 
------------------------------------------------------------------GcCCCACCUUUUGGCUUCAAGGUCCUUUA-------------------------------------------- l=29 a=1 
------------------------------------------------------------------GUCCCACCcUUUGGCUUCAAGGUCCUUUA-------------------------------------------- l=29 a=1 
------------------------------------------------------------------GUCCCACCUUUUGGCUUCAAGGUCCUUUAA------------------------------------------- l=30 a=7 
------------------------------------------------------------------GUCCCACCUUUUGGCUUCAAGGUCCUUUAAG------------------------------------------ l=31 a=2 
------------------------------------------------------------------GUCCCACCUUUUGGCUUCAAGGUCCUUUAAGGG---------------------------------------- l=33 a=13 
------------------------------------------------------------------GUCCCACCUUUUGGCUUCAAGGUCCUUUAAGGGC--------------------------------------- l=34 a=20 
------------------------------------------------------------------GUCCCACCUUUUGGCUUCAAGGUCCUUUAAGGGCU-------------------------------------- l=35 a=20 
------------------------------------------------------------------GUCCCACCUUUUGGCcUCAAGGUCCUUUAAGGGCU-------------------------------------- l=35 a=1 
------------------------------------------------------------------GUCCCACCUUUUGGCUUCAAGGUCCUUUAAGGGCUGA------------------------------------ l=37 a=13 
------------------------------------------------------------------GUCCCACCUUUUGGCUUCAAGGUCCUUUAAGGGCUGAU----------------------------------- l=38 a=5 
------------------------------------------------------------------GUCCCACCUUUUGGCUUCAAGGUCCUUUAAGGGCUGAUCCGGGUU---------------------------- l=45 a=1 
------------------------------------------------------------------GUCCCACCUUUUGGCUUCAAGGUCCUUUAAGGGCUGAUCCGGGUUG--------------------------- l=46 a=1 
-------------------------------------------------------------------UCCCACCUUUUG------------------------------------------------------------ l=12 a=1 
-------------------------------------------------------------------UCCCACCUUUUGG----------------------------------------------------------- l=13 a=1 
-------------------------------------------------------------------UCCCACCUUUUGGC---------------------------------------------------------- l=14 a=7 
-------------------------------------------------------------------UCCCACCUUUUGGCU--------------------------------------------------------- l=15 a=8 
-------------------------------------------------------------------UCCCACCUUUUGGCUU-------------------------------------------------------- l=16 a=6 
-------------------------------------------------------------------UCCCACCUUUUGGCUUC------------------------------------------------------- l=17 a=56 
-------------------------------------------------------------------gCCCACCUUUUGGCUUC------------------------------------------------------- l=17 a=1 
-------------------------------------------------------------------UCCCACCUUUUGGCUUCA------------------------------------------------------ l=18 a=107 
-------------------------------------------------------------------UCCCACCUUUUGGCUUCAA----------------------------------------------------- l=19 a=45 
-------------------------------------------------------------------UCCCACCUUUUGGCUUCAAG---------------------------------------------------- l=20 a=18 
-------------------------------------------------------------------UCCCACCUUUUGGCUUCAAc---------------------------------------------------- l=20 a=1 
-------------------------------------------------------------------UCCCACCUUUUGGCUUCAAGG--------------------------------------------------- l=21 a=1 
-------------------------------------------------------------------UCCCACCUUUUGGCUUCAAGGU-------------------------------------------------- l=22 a=45 
-------------------------------------------------------------------UCuCACCUUUUGGCUUCAAGGU-------------------------------------------------- l=22 a=1 
-------------------------------------------------------------------UCCCACCUUUUGGCcUCAAGGU-------------------------------------------------- l=22 a=2 
-------------------------------------------------------------------UCCCACCUUUUGGCUUCAAGGUC------------------------------------------------- l=23 a=1699 
-------------------------------------------------------------------cCCCACCUUUUGGCUUCAAGGUC------------------------------------------------- l=23 a=1 
-------------------------------------------------------------------UCCCACCUUUUaGCUUCAAGGUC------------------------------------------------- l=23 a=1 
-------------------------------------------------------------------UCCCcCCUUUUGGCUUCAAGGUC------------------------------------------------- l=23 a=1 
-------------------------------------------------------------------UCCCACuUUUUGGCUUCAAGGUC------------------------------------------------- l=23 a=1 
-------------------------------------------------------------------UCCCACCUUUUGaCUUCAAGGUC------------------------------------------------- l=23 a=1 
-------------------------------------------------------------------UCCCACCUUUUGGCcUCAAGGUC------------------------------------------------- l=23 a=3 
-------------------------------------------------------------------UCCCACCcUUUGGCUUCAAGGUC------------------------------------------------- l=23 a=4 
-------------------------------------------------------------------UCuCACCUUUUGGCUUCAAGGUC------------------------------------------------- l=23 a=2 
-------------------------------------------------------------------UCaCACCUUUUGGCUUCAAGGUC------------------------------------------------- l=23 a=1 
-------------------------------------------------------------------UCCCAuCUUUUGGCUUCAAGGUC------------------------------------------------- l=23 a=1 
-------------------------------------------------------------------UCCCACCUUUcGGCUUCAAGGUC------------------------------------------------- l=23 a=2 
-------------------------------------------------------------------UCCCACCUUcUGGCUUCAAGGUC------------------------------------------------- l=23 a=1 
-------------------------------------------------------------------UCCCACCUUUUGGuUUCAAGGUC------------------------------------------------- l=23 a=1 
-------------------------------------------------------------------UCCuACCUUUUGGCUUCAAGGUC------------------------------------------------- l=23 a=1 
-------------------------------------------------------------------UCCCACCUUUUGGCUcCAAGGUC------------------------------------------------- l=23 a=1 
-------------------------------------------------------------------UCCCACCUUUUGGCUUCAAaGUCC------------------------------------------------ l=24 a=3 
-------------------------------------------------------------------UCCCACCUUUUGGCUUCAAGGUCC------------------------------------------------ l=24 a=681 
-------------------------------------------------------------------UCCCACCUUcUGGCUUCAAGGUCC------------------------------------------------ l=24 a=1 
-------------------------------------------------------------------UCCCACCUUUUGGCUUCAAGGUCg------------------------------------------------ l=24 a=1 
-------------------------------------------------------------------UCCCACCcUUUGGCUUCAAGGUCC------------------------------------------------ l=24 a=1 
-------------------------------------------------------------------UCCCACCUcUUGGCUUCAAGGUCC------------------------------------------------ l=24 a=1 
-------------------------------------------------------------------UCCCACCUUUUGGCUcCAAGGUCC------------------------------------------------ l=24 a=1 
-------------------------------------------------------------------UCCCACCUUUUGGCUUCAAGGUCCU----------------------------------------------- l=25 a=446 
-------------------------------------------------------------------UCCCACCUUUUGGCUUCgAGGUCCU----------------------------------------------- l=25 a=2 
-------------------------------------------------------------------cCCCACCUUUUGGCUUCAAGGUCCU----------------------------------------------- l=25 a=2 
-------------------------------------------------------------------UCCCACCUUUUaGCUUCAAGGUCCU----------------------------------------------- l=25 a=1 
-------------------------------------------------------------------UCCCACCUUUUGGCcUCAAGGUCCU----------------------------------------------- l=25 a=1 
-------------------------------------------------------------------UCCCACCUUUUGGCUUCAAGGUCCUU---------------------------------------------- l=26 a=124 
-------------------------------------------------------------------UCCCACCUUUUGGCUUCAAGGcCCUU---------------------------------------------- l=26 a=1 
-------------------------------------------------------------------UCCCACCUUUUGGCUUCAAGGUCCUUU--------------------------------------------- l=27 a=268 
-------------------------------------------------------------------UCCCACCUUUUGGCUUCAAGGUCCUUa--------------------------------------------- l=27 a=4 
-------------------------------------------------------------------UCCCACCUUUUGGCUUCgAGGUCCUUU--------------------------------------------- l=27 a=1 
-------------------------------------------------------------------UCCCACCUUUUGGCUUCAAGGUCCUaU--------------------------------------------- l=27 a=2 
-------------------------------------------------------------------UCCCACCcUUUGGCUUCAAGGUCCUUU--------------------------------------------- l=27 a=1 
-------------------------------------------------------------------UCCCACCUUUUaGCUUCAAGGUCCUUU--------------------------------------------- l=27 a=1 
-------------------------------------------------------------------UCCCACCUUUUGGCUUCAAGGUCCUUUA-------------------------------------------- l=28 a=134 
-------------------------------------------------------------------UCCCACCUcUUGGCUUCAAGGUCCUUUA-------------------------------------------- l=28 a=1 
-------------------------------------------------------------------UCCCACCUUUUGGCUUCAAGGUCCUUUAA------------------------------------------- l=29 a=3 
-------------------------------------------------------------------UCCCACCUUUUGGCUUCAAGGUCCUUUAAG------------------------------------------ l=30 a=8 
-------------------------------------------------------------------UCCCACCUUUUGGCUUCAAGGUCCUUUAAGG----------------------------------------- l=31 a=1 
-------------------------------------------------------------------UCCCACCUUUUGGCUUCAAGGUCCUUUAAGGG---------------------------------------- l=32 a=23 
-------------------------------------------------------------------UCCCACCUUUUGGCUUCAAGGUCCUUUAAGGGC--------------------------------------- l=33 a=25 
-------------------------------------------------------------------UCCCACCUUUUGGCUUCAAGGUCCUUUAAGGGCU-------------------------------------- l=34 a=24 
-------------------------------------------------------------------UCCCACCcUUUGGCUUCAAGGUCCUUUAAGGGCU-------------------------------------- l=34 a=1 
-------------------------------------------------------------------UCCCACCUUUUGGCUUCAAGGUCCcUUAAGGGCU-------------------------------------- l=34 a=1 
-------------------------------------------------------------------UCCCACCUUUUGGCUUCAAGGUCCUUUAAGGGCUGA------------------------------------ l=36 a=11 
-------------------------------------------------------------------UCCCACCUUUUGGCUUCAAGGUCCUUUAAGGGCUGAU----------------------------------- l=37 a=7 
-------------------------------------------------------------------UCCCACCUUUUGGCUUCAAGGUCCUUUAAGGGCUGAUCC--------------------------------- l=39 a=3 
-------------------------------------------------------------------UCCCACCUUUUGGCUUCAAGGUCCUUUAAGGGCUGAUCCG-------------------------------- l=40 a=2 
-------------------------------------------------------------------UCCCACCUUUUGGCUUCAAGGUCCUUUAAGGGCUGAUCCGGG------------------------------ l=42 a=1 
--------------------------------------------------------------------CCCACCUUUUGGC---------------------------------------------------------- l=13 a=1 
--------------------------------------------------------------------CCCACCUUUUGGCU--------------------------------------------------------- l=14 a=5 
--------------------------------------------------------------------CCCACCUUUUGGCUU-------------------------------------------------------- l=15 a=6 
--------------------------------------------------------------------CCCACCUUUUGGCUUC------------------------------------------------------- l=16 a=51 
--------------------------------------------------------------------CCCACCUUUUGGCUUCA------------------------------------------------------ l=17 a=127 
--------------------------------------------------------------------CCCACCUUUUGGCUUCAA----------------------------------------------------- l=18 a=55 
--------------------------------------------------------------------CCCgCCUUUUGGCUUCAA----------------------------------------------------- l=18 a=2 
--------------------------------------------------------------------CCCACCUUUUGGCUUCAAG---------------------------------------------------- l=19 a=39 
--------------------------------------------------------------------CCCACCUUUUGGCUUCAAGGU-------------------------------------------------- l=21 a=99 
--------------------------------------------------------------------CCCACCUUUUGGCUUCAAGGUC------------------------------------------------- l=22 a=2597 
--------------------------------------------------------------------CCCACCUUcUGGCUUCAAGGUC------------------------------------------------- l=22 a=5 
--------------------------------------------------------------------CCCAuCUUUUGGCUUCAAGGUC------------------------------------------------- l=22 a=4 
--------------------------------------------------------------------CCCACCUUUUGGCUcCAAGGUC------------------------------------------------- l=22 a=3 
--------------------------------------------------------------------CCCgCCUUUUGGCUUCAAGGUC------------------------------------------------- l=22 a=1 
--------------------------------------------------------------------CCCACCUUUUGGCcUCAAGGUC------------------------------------------------- l=22 a=2 
--------------------------------------------------------------------aCCACCUUUUGGCUUCAAGGUC------------------------------------------------- l=22 a=2 
--------------------------------------------------------------------CCCACCUUUUGGCgUCAAGGUC------------------------------------------------- l=22 a=3 
--------------------------------------------------------------------CCCACCUUUUGGCUUuAAGGUC------------------------------------------------- l=22 a=1 
--------------------------------------------------------------------CCCACCUUUUGGCUUCAAGGcC------------------------------------------------- l=22 a=4 
--------------------------------------------------------------------CCCACCUcUUGGCUUCAAGGUC------------------------------------------------- l=22 a=3 
--------------------------------------------------------------------CCCACCUUUUGGCUUCAAGaUC------------------------------------------------- l=22 a=4 
--------------------------------------------------------------------CCCACCUUUcGGCUUCAAGGUC------------------------------------------------- l=22 a=1 
--------------------------------------------------------------------CCuACCUUUUGGCUUCAAGGUC------------------------------------------------- l=22 a=1 
--------------------------------------------------------------------CCCACCUUUUGGCUUCAAGGgC------------------------------------------------- l=22 a=1 
--------------------------------------------------------------------CCCACCcUUUGGCUUCAAGGUC------------------------------------------------- l=22 a=3 
--------------------------------------------------------------------CuCACCUUUUGGCUUCAAGGUC------------------------------------------------- l=22 a=2 
--------------------------------------------------------------------CCCACCUgUUGGCUUCAAGGUC------------------------------------------------- l=22 a=1 
--------------------------------------------------------------------CgCACCUUUUGGCUUCAAGGUC------------------------------------------------- l=22 a=1 
--------------------------------------------------------------------CCCACCUUUUGGCUUCgAGGUC------------------------------------------------- l=22 a=1 
--------------------------------------------------------------------CCCACCUUUUGGCUUCAAGGUCC------------------------------------------------ l=23 a=982 
--------------------------------------------------------------------CCCACCUUUUGGCUUCgAGGUCC------------------------------------------------ l=23 a=2 
--------------------------------------------------------------------CCCACCcUUUGGCUUCAAGGUCC------------------------------------------------ l=23 a=1 
--------------------------------------------------------------------uCCACCUUUUGGCUUCAAGGUCC------------------------------------------------ l=23 a=3 
--------------------------------------------------------------------CCuACCUUUUGGCUUCAAGGUCC------------------------------------------------ l=23 a=1 
--------------------------------------------------------------------CCCACCUUUUGGCUcCAAGGUCC------------------------------------------------ l=23 a=1 
--------------------------------------------------------------------CCCACCUUUUGGCUUCAAGGUCa------------------------------------------------ l=23 a=2 
--------------------------------------------------------------------CuCACCUUUUGGCUUCAAGGUCC------------------------------------------------ l=23 a=1 
--------------------------------------------------------------------CCCACCUUcUGGCUUCAAGGUCC------------------------------------------------ l=23 a=1 
--------------------------------------------------------------------CCCACuUUUUGGCUUCAAGGUCC------------------------------------------------ l=23 a=1 
--------------------------------------------------------------------CCCACCUUUUGGCUUCAAGGUCu------------------------------------------------ l=23 a=1 
--------------------------------------------------------------------CCCACCUUUUGGCUUCAAGGUCCU----------------------------------------------- l=24 a=833 
--------------------------------------------------------------------CCCACCUUUUGGCUUCAAGGcCCU----------------------------------------------- l=24 a=1 
--------------------------------------------------------------------CCCACCUcUUGGCUUCAAGGUCCU----------------------------------------------- l=24 a=6 
--------------------------------------------------------------------CCCACCUUUUGaCUUCAAGGUCCU----------------------------------------------- l=24 a=1 
--------------------------------------------------------------------CCCACCUUUUGGCUUCAAGaUCCU----------------------------------------------- l=24 a=1 
--------------------------------------------------------------------CCCACCUUUUGGCUUCAuGGUCCU----------------------------------------------- l=24 a=1 
--------------------------------------------------------------------CCCACCcUUUGGCUUCAAGGUCCU----------------------------------------------- l=24 a=1 
--------------------------------------------------------------------CCCACCUUUUGGCUUCAAGGUuCU----------------------------------------------- l=24 a=2 
--------------------------------------------------------------------uCCACCUUUUGGCUUCAAGGUCCU----------------------------------------------- l=24 a=2 
--------------------------------------------------------------------CCCACCUUUUGGCUcCAAGGUCCU----------------------------------------------- l=24 a=1 
--------------------------------------------------------------------CCCACCUUUUGGuUUCAAGGUCCU----------------------------------------------- l=24 a=1 
--------------------------------------------------------------------CCCACCUUUUGGCUUCAAGGUCCc----------------------------------------------- l=24 a=1 
--------------------------------------------------------------------CCCACCUUUUGGCUUCAAGGUCCUU---------------------------------------------- l=25 a=484 
--------------------------------------------------------------------CCCACCUUUUGGCUUCAgGGUCCUU---------------------------------------------- l=25 a=1 
--------------------------------------------------------------------CCCACCUUUUGGCUUCAAGGUCCgU---------------------------------------------- l=25 a=1 
--------------------------------------------------------------------CCCACCUUUUGGCcUCAAGGUCCUU---------------------------------------------- l=25 a=1 
--------------------------------------------------------------------CCCACCUUUUGGCUUCAAGGcCCUU---------------------------------------------- l=25 a=2 
--------------------------------------------------------------------CCCACCUUUUGGCUUCAAGGUCaUU---------------------------------------------- l=25 a=1 
--------------------------------------------------------------------CCCACCUcUUGGCUUCAAGGUCCUU---------------------------------------------- l=25 a=2 
--------------------------------------------------------------------CCCACCUUcUGGCUUCAAGGUCCUU---------------------------------------------- l=25 a=1 
--------------------------------------------------------------------CCuACCUUUUGGCUUCAAGGUCCUU---------------------------------------------- l=25 a=1 
--------------------------------------------------------------------uCCACCUUUUGGCUUCAAGGUCCUU---------------------------------------------- l=25 a=1 
--------------------------------------------------------------------CCCACCUUUUGGCUUCAAGGUCCUUU--------------------------------------------- l=26 a=538 
--------------------------------------------------------------------CCCACCUUUUGGCUcCAAGGUCCUUU--------------------------------------------- l=26 a=1 
--------------------------------------------------------------------CCCACCUUUUaGCUUCAAGGUCCUUU--------------------------------------------- l=26 a=1 
--------------------------------------------------------------------CCCACCUUUUGGCUUCAAGGUCCUUc--------------------------------------------- l=26 a=1 
--------------------------------------------------------------------CCCACCUUUUGGCUUCAAGGUuCUUU--------------------------------------------- l=26 a=2 
--------------------------------------------------------------------CCCACCUUUUGGCUUCAAGGcCCUUU--------------------------------------------- l=26 a=2 
--------------------------------------------------------------------CCCACCUUcUGGCUUCAAGGUCCUUU--------------------------------------------- l=26 a=1 
--------------------------------------------------------------------CCCACCUcUUGGCUUCAAGGUCCUUU--------------------------------------------- l=26 a=1 
--------------------------------------------------------------------CCCACCUUUUGGCUUCAAGGUCCcUU--------------------------------------------- l=26 a=1 
--------------------------------------------------------------------CCuACCUUUUGGCUUCAAGGUCCUUU--------------------------------------------- l=26 a=1 
--------------------------------------------------------------------CCCACCUUUUGGCUUCAAGGUCCUUUA-------------------------------------------- l=27 a=156 
--------------------------------------------------------------------CCCACCUcUUGGCUUCAAGGUCCUUUA-------------------------------------------- l=27 a=1 
--------------------------------------------------------------------CCCACCcUUUGGCUUCAAGGUCCUUUA-------------------------------------------- l=27 a=1 
--------------------------------------------------------------------CCCACCUUUUGGCUUCAAGGUCCUUUAA------------------------------------------- l=28 a=11 
--------------------------------------------------------------------CCCACCUUUUGGCUUCAAGGUCCUUUAAG------------------------------------------ l=29 a=3 
--------------------------------------------------------------------CCCAuCUUUUGGCUUCAAGGUCCUUUAAG------------------------------------------ l=29 a=1 
--------------------------------------------------------------------CCCACCUUUUGGCUUCAAGGUCCUUUAAGGG---------------------------------------- l=31 a=17 
--------------------------------------------------------------------CCCACCUUUUGGCUUCAAGGUCCUUUAAGGGC--------------------------------------- l=32 a=10 
--------------------------------------------------------------------CCCACCUUUUGGCUUCAAGGUCCUUUAAGGGCU-------------------------------------- l=33 a=38 
--------------------------------------------------------------------CCCACCUUUUGGCUUCAAGGUCCUUUAAGcGCUGA------------------------------------ l=35 a=1 
--------------------------------------------------------------------CCCACCUUUUGGCUUCAAGGUCCUUUAAGGGCUGA------------------------------------ l=35 a=16 
--------------------------------------------------------------------CCCACCUUUUGGCUUCAAGGUCCUUUAAGGGCUGAU----------------------------------- l=36 a=5 
--------------------------------------------------------------------CCCACCUUUUGGCUUCAAGGUuCUUUAAGGGCUGAU----------------------------------- l=36 a=1 
--------------------------------------------------------------------CCCACCUUUUGGCUUCAAGGUCCUUUAAGGGCUGAUC---------------------------------- l=37 a=1 
--------------------------------------------------------------------CCCACCUUUUGGCUUCAAGGUCCUUUAAGGGCUGAUCC--------------------------------- l=38 a=1 
--------------------------------------------------------------------CCCACCUUUUGGCUUCAAGGUCCUUUAAGGGCUGAUCCGGGU----------------------------- l=42 a=1 
--------------------------------------------------------------------CCCACCUUUUGGCUUCAAGGUCCUUUAAGGGCUGAUCCGGGUU---------------------------- l=43 a=1 
--------------------------------------------------------------------CCCACCUUUUGGCUUCAAGGUCCUUUAAGGGCUGAUCCGGGUUG--------------------------- l=44 a=1 
---------------------------------------------------------------------CCACCUUUUGGCUU-------------------------------------------------------- l=14 a=1 
---------------------------------------------------------------------CCACCUUUUGGCUUC------------------------------------------------------- l=15 a=5 
---------------------------------------------------------------------CCACCUUUUGGCUUCA------------------------------------------------------ l=16 a=5 
---------------------------------------------------------------------CCACCUUUUGGCUUCAA----------------------------------------------------- l=17 a=5 
---------------------------------------------------------------------CCACCUUUUGGCUUCAAG---------------------------------------------------- l=18 a=1 
---------------------------------------------------------------------CCACCUUUUGGCUUCAAGGU-------------------------------------------------- l=20 a=9 
---------------------------------------------------------------------CCACCUUUUGGCcUCAAGGU-------------------------------------------------- l=20 a=1 
---------------------------------------------------------------------CCACCUUUUGGCUUCAAGGUC------------------------------------------------- l=21 a=186 
---------------------------------------------------------------------CCACCUUUUGaCUUCAAGGUC------------------------------------------------- l=21 a=1 
---------------------------------------------------------------------CCACCUUUUGGCUUCAAGGUCC------------------------------------------------ l=22 a=111 
---------------------------------------------------------------------CCACCUUUUGGCUUCAgGGUCC------------------------------------------------ l=22 a=1 
---------------------------------------------------------------------CCACCUUUUGGCUUCAAGGUCCU----------------------------------------------- l=23 a=75 
---------------------------------------------------------------------CCACCUUUUGGCUUCAAGGUCCUU---------------------------------------------- l=24 a=52 
---------------------------------------------------------------------CCACCUUUUGGCcUCAAGGUCCUU---------------------------------------------- l=24 a=1 
---------------------------------------------------------------------CCACCUUUUGGCUUCAAGGUCCUUU--------------------------------------------- l=25 a=55 
---------------------------------------------------------------------CCACCUUUUGGCUUCAAGGUCCUUUA-------------------------------------------- l=26 a=9 
---------------------------------------------------------------------CCACCUUUUGGCUUCAAGGUCCUUUAA------------------------------------------- l=27 a=1 
---------------------------------------------------------------------CCACCUUUUGGCUUCAAGGUCCUUUAAGGG---------------------------------------- l=30 a=1 
---------------------------------------------------------------------CCACCUUUUGGCUUCAAGGUCCUUUAAGGGC--------------------------------------- l=31 a=1 
---------------------------------------------------------------------CCACCUUUUGGCUUCAAGGUCCUUUAAGGGCU-------------------------------------- l=32 a=13 
---------------------------------------------------------------------CCACCUUUUGGCUUCAAGGUCCUUUAAGGGCUGA------------------------------------ l=34 a=5 
---------------------------------------------------------------------CCACCUUUUGGCUUCAAGGUCCUUUAAGGGCUGAUCC--------------------------------- l=37 a=1 
---------------------------------------------------------------------CCACCUUUUGGCUUCAAGGUCCUUUAAGGGCUGAUCCGG------------------------------- l=39 a=1 
---------------------------------------------------------------------CCACCUUUUGGCUUCAAGGUCCUUUAAGGGCUGAUCCGGG------------------------------ l=40 a=1 
---------------------------------------------------------------------CCACCUUUUGGCUUCAAGGUCCUUUAAGGGCUGAUCCGGGUUG--------------------------- l=43 a=4 
----------------------------------------------------------------------CACCUUUUGGCUUC------------------------------------------------------- l=14 a=2 
----------------------------------------------------------------------CACCUUUUGGCUUCAAGGUC------------------------------------------------- l=20 a=22 
----------------------------------------------------------------------CACCUUUUGGCUUCAAGGUCC------------------------------------------------ l=21 a=23 
----------------------------------------------------------------------CgCCUUUUGGCUUCAAGGUCC------------------------------------------------ l=21 a=1 
----------------------------------------------------------------------CACCUUUUGGCUUCAAGGUCCU----------------------------------------------- l=22 a=15 
----------------------------------------------------------------------CACCUUUUGGCUUCAAGGUCCUU---------------------------------------------- l=23 a=5 
----------------------------------------------------------------------CACCUUUUGGCUUCAAGGUCCUUU--------------------------------------------- l=24 a=6 
----------------------------------------------------------------------CACCUUUUGGCUUCAAGGUCCUUUAA------------------------------------------- l=26 a=1 
----------------------------------------------------------------------CACCUUUUGGCUUCAAGGUCCUUUAAG------------------------------------------ l=27 a=1 
-----------------------------------------------------------------------ACCUUUUGGCUUCA------------------------------------------------------ l=14 a=3 
-----------------------------------------------------------------------ACCUUUUGGCUUCAAG---------------------------------------------------- l=16 a=1 
-----------------------------------------------------------------------ACCUUUUGGCUUCAAGGU-------------------------------------------------- l=18 a=2 
-----------------------------------------------------------------------ACCUUUUGGCUUCAAGGUC------------------------------------------------- l=19 a=40 
-----------------------------------------------------------------------ACCUUUUGGCUUCAAGGUCC------------------------------------------------ l=20 a=24 
-----------------------------------------------------------------------ACCUUUUGGCUUCAAGGUCCU----------------------------------------------- l=21 a=16 
-----------------------------------------------------------------------ACCUUUUaGCUUCAAGGUCCUU---------------------------------------------- l=22 a=1 
-----------------------------------------------------------------------ACCUUUUGGCUUCAAGGUCCUU---------------------------------------------- l=22 a=11 
-----------------------------------------------------------------------ACCUUUUGGCUUCAAGGUCCUUU--------------------------------------------- l=23 a=7 
-----------------------------------------------------------------------ACCUUUUGGCUUCAAGGUCCUUUA-------------------------------------------- l=24 a=6 
-----------------------------------------------------------------------ACCUUUUGGCUUCAAGGUCCUUUAA------------------------------------------- l=25 a=2 
-----------------------------------------------------------------------ACCUUUUGGCUUCAAGGUCCUUUAAGGG---------------------------------------- l=28 a=1 
-----------------------------------------------------------------------ACCUUUUGuCUUCAAGGUCCUUUAAGGGCU-------------------------------------- l=30 a=2 
-----------------------------------------------------------------------ACCUUUUGGCUUCAAGGUCCUUUAAGGGCU-------------------------------------- l=30 a=4 
-----------------------------------------------------------------------ACCUUUUGGCUUCAAGGUCCUUUAAGGGCUGA------------------------------------ l=32 a=4 
-----------------------------------------------------------------------ACCUUUUGGCUUCAAGGUCCUUUAAGGGCUGAU----------------------------------- l=33 a=1 
-----------------------------------------------------------------------ACCUUUUGGCUUCAAGGUCCUUUAAGGGCUGAUC---------------------------------- l=34 a=1 
-----------------------------------------------------------------------ACCUUUUGGCUUCAAGGUCCUUUAAGGGCUGAUCC--------------------------------- l=35 a=3 
-----------------------------------------------------------------------ACCUUUUGGCUUCAAGGUCCUUUAAGGGCUGAUCCG-------------------------------- l=36 a=4 
-----------------------------------------------------------------------ACCUUUUGGCUUCAAGGUCCUUUAAGGGCUGAUCCGGG------------------------------ l=38 a=1 
-----------------------------------------------------------------------ACCUUUUGGCUUCAAGGUCCUUUAAGGGCUGAUCCGGGU----------------------------- l=39 a=1 
-----------------------------------------------------------------------ACCUUUUGGCUUCAAGGUCCUUUAAGGGCUGAUCCGGGUUG--------------------------- l=41 a=1 
-----------------------------------------------------------------------ACCUUUUGGCUUCAAGGUCCUUUAAGGGCUGAUCCGGGUUGA-------------------------- l=42 a=1 
------------------------------------------------------------------------CCUUUUGGCUUCAAGGU-------------------------------------------------- l=17 a=1 
------------------------------------------------------------------------CCUUUUGGCUUCAAGGUC------------------------------------------------- l=18 a=120 
------------------------------------------------------------------------CCUUUUGGCUUCgAGGUC------------------------------------------------- l=18 a=3 
------------------------------------------------------------------------CCUUUUGGCUUCAAGGUCC------------------------------------------------ l=19 a=80 
------------------------------------------------------------------------CCcUUUGGCUUCAAGGUCC------------------------------------------------ l=19 a=1 
------------------------------------------------------------------------CCUUUUGGCUUCAAGGUCCU----------------------------------------------- l=20 a=218 
------------------------------------------------------------------------CCUUUUGGCUUCAgGGUCCU----------------------------------------------- l=20 a=1 
------------------------------------------------------------------------CCUUUUGGCUUCgAGGUCCU----------------------------------------------- l=20 a=1 
------------------------------------------------------------------------CCUcUUGGCUUCAAGGUCCU----------------------------------------------- l=20 a=1 
------------------------------------------------------------------------CCUUUUGGCUUCAAGGcCCU----------------------------------------------- l=20 a=1 
------------------------------------------------------------------------CCUUUUGGCUUCAAGGUCCUU---------------------------------------------- l=21 a=70 
------------------------------------------------------------------------CCUUUUGGCUUCAAGGUCCUUU--------------------------------------------- l=22 a=18 
------------------------------------------------------------------------CCUUUUGGCUUCAAGGUCCUUUA-------------------------------------------- l=23 a=18 
------------------------------------------------------------------------CCUUUUGGCUUCAAGGUCCUUUAA------------------------------------------- l=24 a=1 
------------------------------------------------------------------------CCUUUUGGCUUCAAGGUCCUUUAAG------------------------------------------ l=25 a=1 
------------------------------------------------------------------------CCUUUUGGCUUCAAGGUCCUUUAAGG----------------------------------------- l=26 a=3 
------------------------------------------------------------------------CCUUUUGGCUUCAAGGUCCUUUAAGGG---------------------------------------- l=27 a=1 
------------------------------------------------------------------------CCUUUUGGCUUCAAGGUCCUUUAAGGGCU-------------------------------------- l=29 a=1 
------------------------------------------------------------------------CCUUUUGGCUUCAAGGUCCUUUAAGGGCUGA------------------------------------ l=31 a=2 
------------------------------------------------------------------------CCUUUUGGCUUCAAGGUCCUUUAAGGGCUGAU----------------------------------- l=32 a=1 
------------------------------------------------------------------------CCUUUUGGCUUCAAGGUCCUUUAAGGGCUGAUCC--------------------------------- l=34 a=1 
------------------------------------------------------------------------CCUUUUGGCUUCAAGGUCCUUUAAGGGCUGAUCCG-------------------------------- l=35 a=2 
------------------------------------------------------------------------CCUUUUGGCUUCAAGGUCCUUUAAGGGCUGAUCCGGG------------------------------ l=37 a=3 
------------------------------------------------------------------------CCUUUUGGCUUCAAGGUCCUUUAAGGGCUGAUCCGGGU----------------------------- l=38 a=2 
------------------------------------------------------------------------CCUUUUGGCUUCAAGGUCCUUUAAGGGCUGAUCCGGGUU---------------------------- l=39 a=1 
------------------------------------------------------------------------CCUUUUGGCUUCAAGGUCCUUUAAGGGCUGAUCCGGGUUG--------------------------- l=40 a=6 
------------------------------------------------------------------------CCUUUUGGCUUCAAGGUCCUUUAAGGGCUGAUCCGGGUUGA-------------------------- l=41 a=9 
-------------------------------------------------------------------------CUUUUGGCUUCA------------------------------------------------------ l=12 a=1 
-------------------------------------------------------------------------CUUUUGGCUUCAAG---------------------------------------------------- l=14 a=1 
-------------------------------------------------------------------------CUUUUGGCUUCAAGGUC------------------------------------------------- l=17 a=29 
-------------------------------------------------------------------------CUUUUGGCUUCAAGGUCC------------------------------------------------ l=18 a=32 
-------------------------------------------------------------------------CUUUUGGCcUCAAGGUCC------------------------------------------------ l=18 a=1 
-------------------------------------------------------------------------CUUUUGGCUUCAAGGUCCU----------------------------------------------- l=19 a=31 
-------------------------------------------------------------------------CUUUUGGCUUCAAGGUCCUU---------------------------------------------- l=20 a=7 
-------------------------------------------------------------------------CUUUUGGCUUCAAGGUCCUUU--------------------------------------------- l=21 a=12 
-------------------------------------------------------------------------CUUUUGGCUUCAAGGUCCUUUA-------------------------------------------- l=22 a=6 
-------------------------------------------------------------------------CUUUUGGCUUCAAGGUCCUUUAAGGGCU-------------------------------------- l=28 a=1 
-------------------------------------------------------------------------CUUUUGGCUUCAAGGUCCUUUAAGGGCUGA------------------------------------ l=30 a=1 
-------------------------------------------------------------------------CUUUUGGCUUCAAGGUCCUUUAAGGGCUGAUCC--------------------------------- l=33 a=1 
-------------------------------------------------------------------------CUUUUGGCUUCAAGGUCCUUUAAGGGCUGAUCCG-------------------------------- l=34 a=2 
-------------------------------------------------------------------------CUUUUGGCUUCAAGGUCCUgUAAGGGCUGAUCCGG------------------------------- l=35 a=1 
-------------------------------------------------------------------------CUUUUGGCUUCAAGGUCCUUUAAGGGCUGAUCCGGG------------------------------ l=36 a=2 
-------------------------------------------------------------------------CUUUUGGCUUCAAGGUCCUaUAAGGGCUGAUCCGGGU----------------------------- l=37 a=1 
-------------------------------------------------------------------------CUUUUGGCUUCAAGGUCCUUUAAGGGCUGAUCCGGGUUG--------------------------- l=39 a=4 
-------------------------------------------------------------------------CUUUUGGCUUCAAGGcCCUUUAAGGGCUGAUCCGGGUUG--------------------------- l=39 a=1 
-------------------------------------------------------------------------CUUUUGGCUUCAAGGUCCUUUAAGGGCUGAUCCGGGUUGA-------------------------- l=40 a=1 
---------------------------------------------------------------------------UUUGGCUUCAAGGU-------------------------------------------------- l=14 a=1 
---------------------------------------------------------------------------UUUGGCUUCAAGGUC------------------------------------------------- l=15 a=32 
---------------------------------------------------------------------------cUUGGCUUCAAGGUC------------------------------------------------- l=15 a=1 
---------------------------------------------------------------------------UUUGGCUUCAAGGUCC------------------------------------------------ l=16 a=11 
---------------------------------------------------------------------------UUUGGCUUCAAGGUCCU----------------------------------------------- l=17 a=16 
---------------------------------------------------------------------------UUUGGCUUCAAGGUCCUU---------------------------------------------- l=18 a=9 
---------------------------------------------------------------------------UUUGGCUUCAAGGUCCUUU--------------------------------------------- l=19 a=7 
---------------------------------------------------------------------------UUUGGCUUCAAGGUCCUUUA-------------------------------------------- l=20 a=5 
---------------------------------------------------------------------------UUUGGCUUCAAGGUCCUUUAAG------------------------------------------ l=22 a=1 
---------------------------------------------------------------------------UUUGGCUUCAAGGUCCUUUAAGG----------------------------------------- l=23 a=1 
---------------------------------------------------------------------------UUUGGCUUCAAGGUCCUUUAAGGGCU-------------------------------------- l=26 a=1 
---------------------------------------------------------------------------UUUGGCUUCAAGGUCCUUUAAGGGCUGA------------------------------------ l=28 a=1 
---------------------------------------------------------------------------UUUGGCUUCAAGGUCCUUUAAGGGCUGAU----------------------------------- l=29 a=1 
---------------------------------------------------------------------------UUUGGCUUCAAGGUCCUUUAAGGGCUGAUC---------------------------------- l=30 a=2 
---------------------------------------------------------------------------UUUGGCUUCAAGGUCCUUUAAGGGCUGAUCC--------------------------------- l=31 a=2 
---------------------------------------------------------------------------UUUGGCUUCAAGGUCCUcUAAGGGCUGAUCC--------------------------------- l=31 a=1 
---------------------------------------------------------------------------UUUGGCUUCAAGGUCCUUUAAGGGCUGAUCCG-------------------------------- l=32 a=10 
---------------------------------------------------------------------------UUUGGCUUCAAGGUCCUUUAAGGGCUGAUCCGG------------------------------- l=33 a=2 
---------------------------------------------------------------------------UUUGGCUUCAAGGUCCUgUAAGGGCUGAUCCGG------------------------------- l=33 a=1 
---------------------------------------------------------------------------UUUGGCUUCAAGGUCCUaUAAGGGCUGAUCCGGG------------------------------ l=34 a=2 
---------------------------------------------------------------------------UUUGGCUUCAAGGUCCUUUAAGGGCUGAUCCGGG------------------------------ l=34 a=8 
---------------------------------------------------------------------------cUUGGCUUCAAGGUCCUUUAAGGGCUGAUCCGGGU----------------------------- l=35 a=1 
---------------------------------------------------------------------------UUUGGCUUCAAGGUCCUUUAAGGGCUGAUCCGGGU----------------------------- l=35 a=5 
---------------------------------------------------------------------------UUUGGCUUCAAGGUCCUUUAAGGGCUGAUCCGGGUU---------------------------- l=36 a=6 
---------------------------------------------------------------------------UUUGGCUUCAAGGUCCUgUAAGGGCUGAUCCGGGUU---------------------------- l=36 a=1 
---------------------------------------------------------------------------UUUGGCUUCAAGGUCCUUUAAGGGCUGAUCCGGGUUG--------------------------- l=37 a=23 
---------------------------------------------------------------------------UUUGGCUUCAAGGUCCUUUAAGGGCUGAUCCGGGUUGA-------------------------- l=38 a=7 
---------------------------------------------------------------------------UUUGGCUUCAAGGUCCUUUAAGGGCUGAUCCGGGUUGAAGACA--------------------- l=43 a=1 
----------------------------------------------------------------------------UUGGCUUCAAGGU-------------------------------------------------- l=13 a=1 
----------------------------------------------------------------------------UUGGCUUCAAGGUC------------------------------------------------- l=14 a=7 
----------------------------------------------------------------------------UUGGCUUCAAGGUCC------------------------------------------------ l=15 a=2 
----------------------------------------------------------------------------UUGGCUUCAAGGUCCUUUA-------------------------------------------- l=19 a=1 
----------------------------------------------------------------------------cUGGCUUCAAGGUCCUUUAAGGGCUGAUCCGGGU----------------------------- l=34 a=2 
----------------------------------------------------------------------------gUGGCUUCAAGGUCCUUUAAGGGCUGAUCCGGGUUG--------------------------- l=36 a=1 
-----------------------------------------------------------------------------UGGCUUCAAGGU-------------------------------------------------- l=12 a=4 
-----------------------------------------------------------------------------UGGCUUCAAGGUC------------------------------------------------- l=13 a=17 
-----------------------------------------------------------------------------UGGCUUCAAGGUCC------------------------------------------------ l=14 a=9 
-----------------------------------------------------------------------------UGGCUUCAAGGUCCU----------------------------------------------- l=15 a=8 
-----------------------------------------------------------------------------UGGCUUCAAGGUCCUU---------------------------------------------- l=16 a=10 
-----------------------------------------------------------------------------UGGCUUCAAGGUCuUUU--------------------------------------------- l=17 a=1 
-----------------------------------------------------------------------------UGGCUUCAAGGUCCUUU--------------------------------------------- l=17 a=6 
-----------------------------------------------------------------------------UGGCUUCAAGGUCCUUUA-------------------------------------------- l=18 a=2 
-----------------------------------------------------------------------------UGGCUUCAAGGUCCUUUAAG------------------------------------------ l=20 a=2 
-----------------------------------------------------------------------------UGGCUUCAAGGUCCUUUAAGGGCUGA------------------------------------ l=26 a=1 
-----------------------------------------------------------------------------UGGCUUCAAGGUCCUUUAAGGGCUGAU----------------------------------- l=27 a=2 
-----------------------------------------------------------------------------UGGCUUCAAGGUCCUUUAAGGGCUGAUC---------------------------------- l=28 a=13 
-----------------------------------------------------------------------------UGGCUUCAAGGcCCUUUAAGGGCUGAUC---------------------------------- l=28 a=1 
-----------------------------------------------------------------------------UGGCUUCAAGGUCCUUUAAGGGCUGAUCC--------------------------------- l=29 a=28 
-----------------------------------------------------------------------------UGGCUUCAAGGcCCUUUAAGGGCUGAUCC--------------------------------- l=29 a=3 
-----------------------------------------------------------------------------UGGCUUCAAGGUCCUUUAAaGGCUGAUCC--------------------------------- l=29 a=1 
-----------------------------------------------------------------------------UGGCUUCAAGGUCCUUUAAGGGCUGAUCCG-------------------------------- l=30 a=34 
-----------------------------------------------------------------------------UGGCUUCAAGGcCCUUUAAGGGCUGAUCCG-------------------------------- l=30 a=1 
-----------------------------------------------------------------------------UGGCUUCAAGGUCCUUUAAGGGCUGAUCCGG------------------------------- l=31 a=40 
-----------------------------------------------------------------------------UGGCUUCAAGGUCCUUUAAGGGCUGAUCCGGG------------------------------ l=32 a=29 
-----------------------------------------------------------------------------UGGCUUCAAGGUCCUUUAAGGGCUGAUCCGGGU----------------------------- l=33 a=76 
-----------------------------------------------------------------------------UGGCcUCAAGGUCCUUUAAGGGCUGAUCCGGGU----------------------------- l=33 a=1 
-----------------------------------------------------------------------------UGGCUUCAAGGUCCUUUAAGGGCUGAUCCGGGUU---------------------------- l=34 a=85 
-----------------------------------------------------------------------------UGGCUUCAAGGUCCUUUAAGGGCcGAUCCGGGUU---------------------------- l=34 a=1 
-----------------------------------------------------------------------------UGGCUUCAAGGcCCUUUAAGGGCUGAUCCGGGUUG--------------------------- l=35 a=1 
-----------------------------------------------------------------------------UGGCUUCAAGGUCCUUUAAGGGCUGAUCCGGGUUG--------------------------- l=35 a=138 
-----------------------------------------------------------------------------UGGCUUCAAGGUCCUUUAAGGGCUGAUCCGGGUUa--------------------------- l=35 a=1 
-----------------------------------------------------------------------------UGGCUUCAAGGUCCUUUAAGGGCUGAUCCGGGUUGA-------------------------- l=36 a=126 
-----------------------------------------------------------------------------UGGCUUCAAGGUCCUUUAAGaGCUGAUCCGGGUUGA-------------------------- l=36 a=1 
-----------------------------------------------------------------------------UGGCUUCAgGGUCCUUUAAGGGCUGAUCCGGGUUGA-------------------------- l=36 a=1 
-----------------------------------------------------------------------------UGGCUUuAAGGUCCUUUAAGGGCUGAUCCGGGUUGA-------------------------- l=36 a=1 
-----------------------------------------------------------------------------UGGCUUCAAGGcCCUUUAAGGGCUGAUCCGGGUUGA-------------------------- l=36 a=1 
-----------------------------------------------------------------------------UGGCUUCAAGGUCCUUUAAGGGCUGAUCCGGGUUGAA------------------------- l=37 a=10 
-----------------------------------------------------------------------------UGGCUUCAAGGUCCUUUAAGGGCUGAUCCGGGUUGAAGA----------------------- l=39 a=14 
------------------------------------------------------------------------------GGCUUCAAGGU-------------------------------------------------- l=11 a=1 
------------------------------------------------------------------------------GGCUUCAAGGUC------------------------------------------------- l=12 a=8 
------------------------------------------------------------------------------GGCUUCAAGGUCC------------------------------------------------ l=13 a=10 
------------------------------------------------------------------------------GGCUUCAAGGUCCU----------------------------------------------- l=14 a=23 
------------------------------------------------------------------------------GGCUUCAAGGUCCUU---------------------------------------------- l=15 a=4 
------------------------------------------------------------------------------GGCUUCAAGGUCCUUU--------------------------------------------- l=16 a=3 
------------------------------------------------------------------------------GGCUUCAAGGUCCUUUA-------------------------------------------- l=17 a=5 
------------------------------------------------------------------------------GGCUUCAAGGUCCUUUAA------------------------------------------- l=18 a=2 
------------------------------------------------------------------------------GGCUUCAAGGUCCUUUAAGGGC--------------------------------------- l=22 a=1 
------------------------------------------------------------------------------GGCUUCAAGGUCCUUUAAGGGCU-------------------------------------- l=23 a=2 
------------------------------------------------------------------------------GGCUUCAAGGUCCUUUAAGGGCUGA------------------------------------ l=25 a=3 
------------------------------------------------------------------------------GGCUUCAAGGUCCUUUAAGGGCUGAU----------------------------------- l=26 a=1 
------------------------------------------------------------------------------GGCUUCAAGGUCCUUUAAGGGCUGAUC---------------------------------- l=27 a=9 
------------------------------------------------------------------------------GGCUUCAAGGUCCUUUAAGGGCUGAUCC--------------------------------- l=28 a=10 
------------------------------------------------------------------------------GGCUUCAAGGUCCUUUAAGGGCUGAUCCG-------------------------------- l=29 a=17 
------------------------------------------------------------------------------GGCUUCAAGGUCCUgUAAGGGCUGAUCCG-------------------------------- l=29 a=1 
------------------------------------------------------------------------------GGCUUCAAGGUCCUUUAAGGGCUGAUCCGG------------------------------- l=30 a=21 
------------------------------------------------------------------------------GGCUUCAAGGcCCUUUAAGGGCUGAUCCGG------------------------------- l=30 a=1 
------------------------------------------------------------------------------GGCUUCAAGGUCCUUUAAGGGCUGuUCCGG------------------------------- l=30 a=1 
------------------------------------------------------------------------------GGCUUCAAGGUCCUUUAAGGGCUGAUCCGGG------------------------------ l=31 a=8 
------------------------------------------------------------------------------GGCUUCAAGGUCCUUUAAGGGCUGAUCCGGGU----------------------------- l=32 a=59 
------------------------------------------------------------------------------GGCUUCAAGGcCCUUUAAGGGCUGAUCCGGGU----------------------------- l=32 a=1 
------------------------------------------------------------------------------GGCUUCAAGGUCCUUUAAGGGCUGuUCCGGGU----------------------------- l=32 a=1 
------------------------------------------------------------------------------GGCUUCAAGGUCCUUUAAGGGCUGAUCCGGGUU---------------------------- l=33 a=50 
------------------------------------------------------------------------------GGCUUCAAGGUCCUUUgAGGGCUGAUCCGGGUU---------------------------- l=33 a=1 
------------------------------------------------------------------------------GGCUUCAAGGUCCUUUAAaGGCUGAUCCGGGUU---------------------------- l=33 a=1 
------------------------------------------------------------------------------GGCUUCAAGGUCCUUUAAGaGCUGAUCCGGGUU---------------------------- l=33 a=1 
------------------------------------------------------------------------------GGCcUCAAGGUCCUUUAAGGGCUGAUCCGGGUU---------------------------- l=33 a=1 
------------------------------------------------------------------------------GGCUUCAAGGcCCUUUAAGGGCUGAUCCGGGUU---------------------------- l=33 a=1 
------------------------------------------------------------------------------GGCUUCAAaGUCCUUUAAGGGCUGAUCCGGGUU---------------------------- l=33 a=1 
------------------------------------------------------------------------------GGCUUCAAGGUCCUUUAAGcGCUGAUCCGGGUU---------------------------- l=33 a=1 
------------------------------------------------------------------------------GGCUUCAAGGUCCUUUAAGGGCUGAUCCGGGcU---------------------------- l=33 a=1 
------------------------------------------------------------------------------GGCUUCAAGGUCCUUUAAGGGCUGAUCCGGGUUG--------------------------- l=34 a=107 
------------------------------------------------------------------------------GGCUUCAAGGcCCUUUAAGGGCUGAUCCGGGUUG--------------------------- l=34 a=1 
------------------------------------------------------------------------------GGCUUCAAGGUCCUUUAAGGGCUGAUCCGGGUUGA-------------------------- l=35 a=145 
------------------------------------------------------------------------------GuCUUCAAGGUCCUUUAAGGGCUGAUCCGGGUUGA-------------------------- l=35 a=1 
------------------------------------------------------------------------------GGCUUCAAGGUCCUaUAAGGGCUGAUCCGGGUUGA-------------------------- l=35 a=1 
------------------------------------------------------------------------------uGCUUCAAGGUCCUUUAAGGGCUGAUCCGGGUUGA-------------------------- l=35 a=1 
------------------------------------------------------------------------------GGCUUCAAGGUCCUUUAAGGGCUGAUCCGGGUUGAA------------------------- l=36 a=28 
------------------------------------------------------------------------------GGCUUCAAGGUCCUUUAAGGGCUGAUCCGGGgUGAA------------------------- l=36 a=2 
------------------------------------------------------------------------------GGCUUCAAGGUCCUUUAAGGGCUGAUCCGGGUUGAAGA----------------------- l=38 a=13 
------------------------------------------------------------------------------GGCUUCAAGGUCCUUUAAGGGCUGAUCCGGGUUGAAGACA--------------------- l=40 a=2 
-------------------------------------------------------------------------------GCUUCAAGGUCCU----------------------------------------------- l=13 a=3 
-------------------------------------------------------------------------------GCUUCAAGGUCCUU---------------------------------------------- l=14 a=1 
-------------------------------------------------------------------------------GCUUCAAGGUCCUUUA-------------------------------------------- l=16 a=1 
-------------------------------------------------------------------------------GCUUCAAGGUCCUUUAAG------------------------------------------ l=18 a=1 
-------------------------------------------------------------------------------GCUUCAAGGUCCUUUAAGGGCUGAU----------------------------------- l=25 a=1 
-------------------------------------------------------------------------------GCUUCAAGGUCCUUUAAGGGCUGAUC---------------------------------- l=26 a=4 
-------------------------------------------------------------------------------GCUUCAAGGUCCUUUAAGGGCUGAUCC--------------------------------- l=27 a=5 
-------------------------------------------------------------------------------GCUUCAAGGUCCUUUAAGGGCUGAUCCG-------------------------------- l=28 a=11 
-------------------------------------------------------------------------------GCUUCAAGGUCCUaUAAGGGCUGAUCCG-------------------------------- l=28 a=1 
-------------------------------------------------------------------------------GCUUCAAGGUCCUUUAAGaGCUGAUCCG-------------------------------- l=28 a=2 
-------------------------------------------------------------------------------GCUUCAAGGUCCcUUAAGGGCUGAUCCG-------------------------------- l=28 a=1 
-------------------------------------------------------------------------------GCUUCAAGGUCCUUUAAGGGCUGAUCCGG------------------------------- l=29 a=7 
-------------------------------------------------------------------------------GCUUCAAGGUCCUUUAAGGGCUGAUCCGGG------------------------------ l=30 a=3 
-------------------------------------------------------------------------------GCUUCAAGGUCCUUUAAGGGCUGAUCCGGGU----------------------------- l=31 a=17 
-------------------------------------------------------------------------------GCUUCAAGGUCCcUUAAGGGCUGAUCCGGGU----------------------------- l=31 a=1 
-------------------------------------------------------------------------------GCUUCAAGGUCCUUUAAGGGCUGAUCCGGGUU---------------------------- l=32 a=18 
-------------------------------------------------------------------------------GCUUCAAGGUCCUUUAAGGGCUGAUCCGGGcU---------------------------- l=32 a=1 
-------------------------------------------------------------------------------GCUUCAAGGUCCUUUAAGGGCUGAUCCGGGUUG--------------------------- l=33 a=37 
-------------------------------------------------------------------------------GCUUCAAGGUCCUUUAAGGGCUGAUCuGGGUUG--------------------------- l=33 a=1 
-------------------------------------------------------------------------------GCUUCAAGGUCCUUUAAGGGCUGAUCCGGGUUGA-------------------------- l=34 a=37 
-------------------------------------------------------------------------------GCUUCAAGGUCCUUcAAGGGCUGAUCCGGGUUGA-------------------------- l=34 a=1 
-------------------------------------------------------------------------------GCUUCgAGGUCCUUUAAGGGCUGAUCCGGGUUGA-------------------------- l=34 a=1 
-------------------------------------------------------------------------------GCUUCAAGGUCCUUUAAGGGCUGAUCCGGGUUGAA------------------------- l=35 a=11 
-------------------------------------------------------------------------------GCUUCAAGGUCCUUUAAGGGCUGAUCCGGGUUGAAG------------------------ l=36 a=1 
-------------------------------------------------------------------------------GCUUCAAGGUCCUUUAAGGGCUGAUCCGGGUUGAAGA----------------------- l=37 a=6 
-------------------------------------------------------------------------------GCUUCAAGGUCCUUUAAGGGCUGAUCCGGGUUGAAGACA--------------------- l=39 a=1 
--------------------------------------------------------------------------------CUUCAAGGUCCU----------------------------------------------- l=12 a=1 
--------------------------------------------------------------------------------CUUCAAGGUCCUU---------------------------------------------- l=13 a=2 
--------------------------------------------------------------------------------CUUCAAGGUCCUUUAAGG----------------------------------------- l=18 a=1 
--------------------------------------------------------------------------------CUUCAAGGUCCUUUAAGGGCUGA------------------------------------ l=23 a=1 
--------------------------------------------------------------------------------CUUCAAGGUCCUUUAAGGGCUGAUC---------------------------------- l=25 a=3 
--------------------------------------------------------------------------------CUUCAAGGUCCUUUAAGGGCUGAUCC--------------------------------- l=26 a=6 
--------------------------------------------------------------------------------CUUCAAGGUCCUUUAAGGGCUGAUCCG-------------------------------- l=27 a=8 
--------------------------------------------------------------------------------CUUCAAGGUCCUcUAAGGGCUGAUCCG-------------------------------- l=27 a=1 
--------------------------------------------------------------------------------CUUCAgGGUCCUUUAAGGGCUGAUCCG-------------------------------- l=27 a=1 
--------------------------------------------------------------------------------CUUCAAGGUCCUUUAAGGGCUGAUCCGG------------------------------- l=28 a=9 
--------------------------------------------------------------------------------CUUCAAGGUCCUUUAAGGGCUGAUCCGGG------------------------------ l=29 a=6 
--------------------------------------------------------------------------------CUUCAAGGUCCUUUAAGGGCUGAUCCGGGU----------------------------- l=30 a=22 
--------------------------------------------------------------------------------CUUCAAGGUCCUUUAAGGGCUGAUCCGGGUU---------------------------- l=31 a=15 
--------------------------------------------------------------------------------CUUCAAGGUCCUUUAAGGGCUGcUCCGGGUU---------------------------- l=31 a=1 
--------------------------------------------------------------------------------CUUCAAGGUCCUUUAAGGGCUGAUCCGGGUUG--------------------------- l=32 a=51 
--------------------------------------------------------------------------------CUUCgAGGUCCUUUAAGGGCUGAUCCGGGUUG--------------------------- l=32 a=1 
--------------------------------------------------------------------------------CUUCAAGGUCCUUUAAGGGCUaAUCCGGGUUG--------------------------- l=32 a=1 
--------------------------------------------------------------------------------CUUCAAGaUCCUUUAAGGGCUGAUCCGGGUUG--------------------------- l=32 a=1 
--------------------------------------------------------------------------------CUUCAAGGUCCUUUAAGGGCUGAUCCGGGUUGA-------------------------- l=33 a=88 
--------------------------------------------------------------------------------CUUCAAGGUCCUcUAAGGGCUGAUCCGGGUUGA-------------------------- l=33 a=1 
--------------------------------------------------------------------------------CUUCAAGGUCCUUUAAGGGCUGAUCCGGGUUGAA------------------------- l=34 a=17 
--------------------------------------------------------------------------------CUUCAAGGUCCUUUAAGGGCUGAUCCGGGUUGAAG------------------------ l=35 a=1 
--------------------------------------------------------------------------------CUUCAAGGUCCUUUAAGGGCUGAUCCGGGUUGAAGA----------------------- l=36 a=7 
--------------------------------------------------------------------------------CUUCAAGGUCCUUUAAGGGCUGgUCCGGGUUGAAGA----------------------- l=36 a=1 
--------------------------------------------------------------------------------CUUCAAGGUCCUUUAAGGGCUGAUCCGGGUUGAAGACA--------------------- l=38 a=1 
---------------------------------------------------------------------------------UUCAAGGUCCUU---------------------------------------------- l=12 a=1 
---------------------------------------------------------------------------------UUCAAGGUCCUUUAAGGGCUGAUCCG-------------------------------- l=26 a=2 
---------------------------------------------------------------------------------UUCAAGGUCCUUUAAGGGCUGAUCCGG------------------------------- l=27 a=3 
---------------------------------------------------------------------------------UUCAAGGUCCUUUAAGGGCUGAUCCGGGU----------------------------- l=29 a=10 
---------------------------------------------------------------------------------UUCAAGGUCCUUUAAGGGCUGAUCCGGGUU---------------------------- l=30 a=7 
---------------------------------------------------------------------------------UUCAAGGUCCUUUAAGGGCUGAUCCGGGUUG--------------------------- l=31 a=27 
---------------------------------------------------------------------------------UUCAAGGUCCUUUAAGGGCUGAUCCGGGUUGA-------------------------- l=32 a=42 
---------------------------------------------------------------------------------UUCAAGGUCCUUUAAGGGCUGAUCCGGGUUGAA------------------------- l=33 a=3 
---------------------------------------------------------------------------------UUCAAGGUCCUUUAAGGGCUGAUCCGGGUUGAAG------------------------ l=34 a=8 
---------------------------------------------------------------------------------UUCAAGGUCCUUUAAGGaCUGAUCCGGGUUGAAG------------------------ l=34 a=2 
---------------------------------------------------------------------------------UUCAAGGUCCUUUAAGGGCUGAUCCGGGUUGAAGA----------------------- l=35 a=16 
---------------------------------------------------------------------------------UUCAAGGUCCUUUAAGaGCUGAUCCGGGUUGAAGA----------------------- l=35 a=2 
---------------------------------------------------------------------------------UUCAAGGUCCUUUAAGGGCUGAUCCGGGUUGAAGAC---------------------- l=36 a=1 
---------------------------------------------------------------------------------UUCAAGGUCCUUUAAGGGCUGAUCCGGGUUGAAGACA--------------------- l=37 a=3 
----------------------------------------------------------------------------------UCAAGGUCCUUUAAGGGCUGAUCCGGG------------------------------ l=27 a=1 
----------------------------------------------------------------------------------UCAAGGUCCUUUAAGGGCUGAUCCGGGU----------------------------- l=28 a=4 
----------------------------------------------------------------------------------UCAAGGUCCUUUAAGGGCUGAUCCGGGUU---------------------------- l=29 a=2 
----------------------------------------------------------------------------------UCAAGGUCCUUUAAGGGCUGAUCCGGGUUG--------------------------- l=30 a=21 
----------------------------------------------------------------------------------UCAAGGUCCUUUAAGGGCUGAUCCGGGUUGA-------------------------- l=31 a=23 
----------------------------------------------------------------------------------aCAAGGUCCUUUAAGGGCUGAUCCGGGUUGA-------------------------- l=31 a=1 
----------------------------------------------------------------------------------UCAAGGUCCUUUAAGGGCUGAUCCGGGUUGAA------------------------- l=32 a=4 
----------------------------------------------------------------------------------aCAAGGUCCUUUAAGGGCUGAUCCGGGUUGAA------------------------- l=32 a=1 
----------------------------------------------------------------------------------UCAAGGUCCUUUAAGGGCUGAUCCGGGUUGAAG------------------------ l=33 a=4 
----------------------------------------------------------------------------------UCAAGGUCCUUUAAGGGCUGAUCCGGGUUGAAGA----------------------- l=34 a=9 
----------------------------------------------------------------------------------UCAAGGUCCUUUAAGGGCUGAUCCGGGUUGAAGACA--------------------- l=36 a=5 
----------------------------------------------------------------------------------UCAAGGUCCUUUAAGGGCUGAUCCGGGUUGAAGACAU-------------------- l=37 a=1 
-----------------------------------------------------------------------------------CAAGGUCCUUUAAGGGCUGAUCC--------------------------------- l=23 a=4 
-----------------------------------------------------------------------------------CAAGGUCCUUUAAGGGCUGAUCCG-------------------------------- l=24 a=3 
-----------------------------------------------------------------------------------CAAGGUCCUUUAAGGGCUGAUCCGG------------------------------- l=25 a=9 
-----------------------------------------------------------------------------------CAAGGUCCUUUAAGGGCUGgUCCGG------------------------------- l=25 a=1 
-----------------------------------------------------------------------------------CAAGGUCCUUUAAGGGCUGAUCCGGG------------------------------ l=26 a=1 
-----------------------------------------------------------------------------------CAAGGUCCUUUAAGGGCUGAUCCGGGU----------------------------- l=27 a=38 
-----------------------------------------------------------------------------------CAAGGUCCUUUAAGcGCUGAUCCGGGU----------------------------- l=27 a=1 
-----------------------------------------------------------------------------------CAAGGUCCUUUAAGGGCUGAUCCGGGUU---------------------------- l=28 a=47 
-----------------------------------------------------------------------------------CAAGGUCCUUcAAGGGCUGAUCCGGGUU---------------------------- l=28 a=1 
-----------------------------------------------------------------------------------CAAGGUCCUUUAAGGGCUGAUCCGGGUUG--------------------------- l=29 a=125 
-----------------------------------------------------------------------------------CAAGGUCCUUUAAGGGCUGAUCCGGGUUa--------------------------- l=29 a=1 
-----------------------------------------------------------------------------------CAAGGUCCUUUAAGGGCcGAUCCGGGUUG--------------------------- l=29 a=2 
-----------------------------------------------------------------------------------uAAGGUCCUUUAAGGGCUGAUCCGGGUUG--------------------------- l=29 a=1 
-----------------------------------------------------------------------------------CAAGGUCCUUUAAGGGCUGAUCCGGGUUGA-------------------------- l=30 a=469 
-----------------------------------------------------------------------------------CAAGGUCCUgUAAGGGCUGAUCCGGGUUGA-------------------------- l=30 a=1 
-----------------------------------------------------------------------------------CAAGGUCCUUUAAGGGCUGAUCaGGGUUGA-------------------------- l=30 a=1 
-----------------------------------------------------------------------------------CAgGGUCCUUUAAGGGCUGAUCCGGGUUGA-------------------------- l=30 a=3 
-----------------------------------------------------------------------------------CAAGGUCCUcUAAGGGCUGAUCCGGGUUGA-------------------------- l=30 a=2 
-----------------------------------------------------------------------------------CAAGGcCCUUUAAGGGCUGAUCCGGGUUGA-------------------------- l=30 a=1 
-----------------------------------------------------------------------------------CAAGGUCCUUUAAGGGCUGAUCCGGGcUGA-------------------------- l=30 a=1 
-----------------------------------------------------------------------------------CAAGGUuCUUUAAGGGCUGAUCCGGGUUGA-------------------------- l=30 a=2 
-----------------------------------------------------------------------------------CAAGGUCCUUUAgGGGCUGAUCCGGGUUGA-------------------------- l=30 a=1 
-----------------------------------------------------------------------------------CAAGGUCCUUUAAGGGCUGAUCCGGGUUGAA------------------------- l=31 a=132 
-----------------------------------------------------------------------------------CAAGGUCCUUUAAaGGCUGAUCCGGGUUGAA------------------------- l=31 a=1 
-----------------------------------------------------------------------------------CAAGGUCCUUUAAGGGCUGAUCCGGGUcGAA------------------------- l=31 a=1 
-----------------------------------------------------------------------------------CAAGGUCCUUUAAGGGCUGAUCCGGGUUGAc------------------------- l=31 a=1 
-----------------------------------------------------------------------------------CAAGGUCCcUUAAGGGCUGAUCCGGGUUGAA------------------------- l=31 a=1 
-----------------------------------------------------------------------------------CAAGGUCCUUUAAGGGCUGAUCCGGGUUGAAG------------------------ l=32 a=42 
-----------------------------------------------------------------------------------CAAGGUCCUUUAAGGGuUGAUCCGGGUUGAAG------------------------ l=32 a=1 
-----------------------------------------------------------------------------------CAAGGUCCUUUAAGGGCUGAUCCGGGUUGAAGA----------------------- l=33 a=173 
-----------------------------------------------------------------------------------CAAGGcCCUUUAAGGGCUGAUCCGGGUUGAAGA----------------------- l=33 a=1 
-----------------------------------------------------------------------------------CAAGGUCCUUUAAGGGCUGAUCCaGGUUGAAGA----------------------- l=33 a=1 
-----------------------------------------------------------------------------------CAAGGUCCUUUAAGGGCcGAUCCGGGUUGAAGA----------------------- l=33 a=1 
-----------------------------------------------------------------------------------CAAGGUCCUUUAAGGGCUGAUCCGGGUUGAAGAC---------------------- l=34 a=2 
-----------------------------------------------------------------------------------CAAGGUCCUUUAAGGGCUGAUCCGGGUUGAAGACA--------------------- l=35 a=42 
-----------------------------------------------------------------------------------CAAGGUCCUUUAAGGGCUGAUCCGcGUUGAAGACA--------------------- l=35 a=1 
-----------------------------------------------------------------------------------CAAGGUCCUgUAAGGGCUGAUCCGGGUUGAAGACA--------------------- l=35 a=1 
-----------------------------------------------------------------------------------CAAGGUCCUUUAAGGGCUGAUCCGGGUUGAAGACAU-------------------- l=36 a=13 
-----------------------------------------------------------------------------------CAAGGUCCUUUAAGGGCcGAUCCGGGUUGAAGACAU-------------------- l=36 a=1 
-----------------------------------------------------------------------------------CAAGGUCCUUUAAGGGCUGAUCCGGGUUGAAGACAUU------------------- l=37 a=3 
-----------------------------------------------------------------------------------CAAGGUCCUUUAAGGGCUGAUCCGGGUUGAAGACAUUG------------------ l=38 a=5 
-----------------------------------------------------------------------------------CAAGGUCCUUUAAGGGCUGAUCCGGGUUGAAGACAUUGU----------------- l=39 a=1 
-----------------------------------------------------------------------------------CAAGGUCCUUUAAGGGCUGAUCCGGGUUGAAGACAUUGUCA--------------- l=41 a=1 
-----------------------------------------------------------------------------------CAAGGUCCUUUAAGGGCUGAUCCGGGUUGAAGACAUUGUCAGG------------- l=43 a=1 
------------------------------------------------------------------------------------AAGGUCCUUUAAGGGCUGAUC---------------------------------- l=21 a=3 
------------------------------------------------------------------------------------AAGGUCCUUUAAGGGCUGAUCCG-------------------------------- l=23 a=1 
------------------------------------------------------------------------------------AAGGUCCUUUAAGGGCUGAUCCGGG------------------------------ l=25 a=2 
------------------------------------------------------------------------------------AAGGUCCUUUAAGGGCUGAUCCGGGU----------------------------- l=26 a=31 
------------------------------------------------------------------------------------AAGGUCCUUUAcGGGCUGAUCCGGGU----------------------------- l=26 a=1 
------------------------------------------------------------------------------------AAGGUCCUUUAAGGGCUGAUCCGGGUU---------------------------- l=27 a=57 
------------------------------------------------------------------------------------AAGGUCCUUUAAGGGCUGAUCCGGGUg---------------------------- l=27 a=1 
------------------------------------------------------------------------------------AAGGUCCUUUgAGGGCUGAUCCGGGUU---------------------------- l=27 a=1 
------------------------------------------------------------------------------------AAGGUCCUUUAAGGGCUGAUCCGGGUUG--------------------------- l=28 a=165 
------------------------------------------------------------------------------------gAGGUCCUUUAAGGGCUGAUCCGGGUUG--------------------------- l=28 a=1 
------------------------------------------------------------------------------------AAGGUCCUUUAAGGGCUGAUCCaGGUUG--------------------------- l=28 a=1 
------------------------------------------------------------------------------------AAGGUCCUUUAAGGGCUGAUCCGGGUUu--------------------------- l=28 a=1 
------------------------------------------------------------------------------------AAGGUCCcUUAAGGGCUGAUCCGGGUUG--------------------------- l=28 a=1 
------------------------------------------------------------------------------------AAGGUCCUUUAAGGGCUGAUCCGGGUUGA-------------------------- l=29 a=425 
------------------------------------------------------------------------------------AAGGUuCUUUAAGGGCUGAUCCGGGUUGA-------------------------- l=29 a=2 
------------------------------------------------------------------------------------AAGGUCCUUUAgGGGCUGAUCCGGGUUGA-------------------------- l=29 a=1 
------------------------------------------------------------------------------------AAGaUCCUUUAAGGGCUGAUCCGGGUUGA-------------------------- l=29 a=2 
------------------------------------------------------------------------------------AAGGUCCUUUgAGGGCUGAUCCGGGUUGA-------------------------- l=29 a=1 
------------------------------------------------------------------------------------AAGGUCCUUUAAGGGCUGAUCCGGGUUGAA------------------------- l=30 a=97 
------------------------------------------------------------------------------------AAGGUCCUUUAAGGGCUGAUCCGGGUUGAc------------------------- l=30 a=1 
------------------------------------------------------------------------------------AAGGUCCUgUAAGGGCUGAUCCGGGUUGAA------------------------- l=30 a=1 
------------------------------------------------------------------------------------AAGGUCCUUUAAGcGCUGAUCCGGGUUGAA------------------------- l=30 a=1 
------------------------------------------------------------------------------------AAGGUCCUUUAAGGGCUGAUCCGGGUUGAAG------------------------ l=31 a=35 
------------------------------------------------------------------------------------AAGGUCCUUUAAGGGCUGAUCCGGGUUGAAa------------------------ l=31 a=1 
------------------------------------------------------------------------------------AAGGUCCUUUAAGGGCUGAUCCGGGUUGAAGA----------------------- l=32 a=140 
------------------------------------------------------------------------------------AAGGUCCUUcAAGGGCUGAUCCGGGUUGAAGA----------------------- l=32 a=1 
------------------------------------------------------------------------------------AAGGUCCUUUAAaGGCUGAUCCGGGUUGAAGA----------------------- l=32 a=1 
------------------------------------------------------------------------------------AAGGUCCUUUAAGGGCUGAUCCGGGUUGAAGAC---------------------- l=33 a=12 
------------------------------------------------------------------------------------AAGGUCCUUUAAGGGCUGAUCCGGGUUGAAGACA--------------------- l=34 a=72 
------------------------------------------------------------------------------------AAGGUCCUUUAAGGGCUGAUCCGGGUUGAAGACAU-------------------- l=35 a=26 
------------------------------------------------------------------------------------AAGGUCCUUUAAGGGCUGAUCCGGGUUGAAGACAUU------------------- l=36 a=8 
------------------------------------------------------------------------------------AAGGUCCUUUAAaGGCUGAUCCGGGUUGAAGACAUU------------------- l=36 a=1 
------------------------------------------------------------------------------------AAGGUCCUUUAAGGGCUGAUCCGGGUUGAAGACAUUG------------------ l=37 a=7 
------------------------------------------------------------------------------------AAGGUCCUUUAAGGGCUGAUCCGGGUUGAAGACAUUGU----------------- l=38 a=2 
------------------------------------------------------------------------------------AAGGUCCUUUAAGGGCUGAUCCGGGUUGAAGACAUUGUC---------------- l=39 a=1 
------------------------------------------------------------------------------------AAGGUCCUUUAAGGGCUGAUCCGGGUUGAAGACAUUGUCAGG------------- l=42 a=1 
-------------------------------------------------------------------------------------AGGUCCUUUAAGGG---------------------------------------- l=14 a=1 
-------------------------------------------------------------------------------------AGGUCCUUUAAGGGCUGAUCCGG------------------------------- l=23 a=1 
-------------------------------------------------------------------------------------AGGUCCUUUAAGGGCUGAUCCGGG------------------------------ l=24 a=1 
-------------------------------------------------------------------------------------AGGUCCUUUAAGGGCcGAUCCGGGU----------------------------- l=25 a=1 
-------------------------------------------------------------------------------------AGGUCCUUUAAGGGCUGAUCCGGGU----------------------------- l=25 a=48 
-------------------------------------------------------------------------------------AGGUCCUUUAAGGGCUGAUCCGGGUU---------------------------- l=26 a=85 
-------------------------------------------------------------------------------------gGGUCCUUUAAGGGCUGAUCCGGGUU---------------------------- l=26 a=1 
-------------------------------------------------------------------------------------AGGUCCUgUAAGGGCUGAUCCGGGUU---------------------------- l=26 a=1 
-------------------------------------------------------------------------------------AGGUCCUUUAAGGGCUGAUCCGGGUc---------------------------- l=26 a=1 
-------------------------------------------------------------------------------------AGGUCCUUUAAGGGCUGAUCCGGGUUG--------------------------- l=27 a=136 
-------------------------------------------------------------------------------------AGGUCCUUUAAGGGCUGAUuCGGGUUG--------------------------- l=27 a=1 
-------------------------------------------------------------------------------------AGGUCCUUUAAGGGCcGAUCCGGGUUG--------------------------- l=27 a=1 
-------------------------------------------------------------------------------------AGGUCCUUUAAGGGCUGAUCCGGGUUGA-------------------------- l=28 a=235 
-------------------------------------------------------------------------------------AGGUCCcUUAAGGGCUGAUCCGGGUUGA-------------------------- l=28 a=1 
-------------------------------------------------------------------------------------AGGUCCUUUAAGcGCUGAUCCGGGUUGA-------------------------- l=28 a=1 
-------------------------------------------------------------------------------------AGGUCCUaUAAGGGCUGAUCCGGGUUGA-------------------------- l=28 a=1 
-------------------------------------------------------------------------------------gGGUCCUUUAAGGGCUGAUCCGGGUUGA-------------------------- l=28 a=1 
-------------------------------------------------------------------------------------AGGUCCUUUAAGGGCcGAUCCGGGUUGA-------------------------- l=28 a=1 
-------------------------------------------------------------------------------------AGGUCCUUUAAGGGCUGAUCCGGaUUGA-------------------------- l=28 a=1 
-------------------------------------------------------------------------------------AGGUCCUUUAAGGGCUGAUCCGGGUUGAA------------------------- l=29 a=69 
-------------------------------------------------------------------------------------AGaUCCUUUAAGGGCUGAUCCGGGUUGAAG------------------------ l=30 a=1 
-------------------------------------------------------------------------------------AGGUCCUUUAAGGGCUGAUCCGGGUUGAAG------------------------ l=30 a=29 
-------------------------------------------------------------------------------------AGGUCCUUUAAGGGCUGAUCCGGGUUGAAGA----------------------- l=31 a=101 
-------------------------------------------------------------------------------------AGGUCCUUUAAGGGCUGAUCCGGGUUGAAGAC---------------------- l=32 a=6 
-------------------------------------------------------------------------------------AGGUCCUUUAAGGGCUGAUCCGGGUUGAAGACA--------------------- l=33 a=34 
-------------------------------------------------------------------------------------AGGUCCUUUAAGGGCUGAUCCGGGUUGAAGgCA--------------------- l=33 a=1 
-------------------------------------------------------------------------------------AGGUCCUUUAAGGGCUGAUCCGGGUUGAgGACAU-------------------- l=34 a=1 
-------------------------------------------------------------------------------------AGGUCCUUUAAGGGCUGAUCCGGGUUGAAGACAU-------------------- l=34 a=12 
-------------------------------------------------------------------------------------AGGUCCUUUAAGGGCUGAUCCGGGUUGAAGACAUU------------------- l=35 a=7 
-------------------------------------------------------------------------------------AGGUCCUUUAAGGGCUGAUCCGGGUUGAAGACAUUG------------------ l=36 a=12 
-------------------------------------------------------------------------------------AGGUCCUUUAAGGGCUGAUCCGGGUUGAAGACAUUGU----------------- l=37 a=1 
-------------------------------------------------------------------------------------AGGUCCUUUAAGGGCUGAUCCGGGUUGAAGACAUUGUC---------------- l=38 a=3 
--------------------------------------------------------------------------------------GGUCCUUUAAGGG---------------------------------------- l=13 a=1 
--------------------------------------------------------------------------------------GGUCCUUUAAGGGC--------------------------------------- l=14 a=2 
--------------------------------------------------------------------------------------GGUCCUUUAAGGGCUGAUC---------------------------------- l=19 a=2 
--------------------------------------------------------------------------------------GGUCCUUUAAGGGCUGAUCC--------------------------------- l=20 a=1 
--------------------------------------------------------------------------------------GGUCCUUUAAGGGCUGAUCCG-------------------------------- l=21 a=1 
--------------------------------------------------------------------------------------GGUCCUUUAAGGGCUGAUCCGG------------------------------- l=22 a=6 
--------------------------------------------------------------------------------------GGcCCUUUAAGGGCUGAUCCGG------------------------------- l=22 a=1 
--------------------------------------------------------------------------------------GGUCCUUUAAGGGCUaAUCCGGG------------------------------ l=23 a=1 
--------------------------------------------------------------------------------------GGUCCUUUAAGGGCUGAUCCGGG------------------------------ l=23 a=13 
--------------------------------------------------------------------------------------GGUCCUUUAAGGGCUGAUCCGGGU----------------------------- l=24 a=66 
--------------------------------------------------------------------------------------GGUCCUaUAAGGGCUGAUCCGGGU----------------------------- l=24 a=1 
--------------------------------------------------------------------------------------GGcCCUUUAAGGGCUGAUCCGGGU----------------------------- l=24 a=1 
--------------------------------------------------------------------------------------GGUCCUUUAAGGGCUGAUCCGGGUU---------------------------- l=25 a=118 
--------------------------------------------------------------------------------------GGUCCcUUAAGGGCUGAUCCGGGUU---------------------------- l=25 a=2 
--------------------------------------------------------------------------------------GGUCCUcUAAGGGCUGAUCCGGGUU---------------------------- l=25 a=2 
--------------------------------------------------------------------------------------GGUCCUUUAAGGGCaGAUCCGGGUU---------------------------- l=25 a=1 
--------------------------------------------------------------------------------------GGUCCUUUAAGGGuUGAUCCGGGUU---------------------------- l=25 a=1 
--------------------------------------------------------------------------------------GGUCCUUUAAGGGCUGAUCCGGGUUG--------------------------- l=26 a=279 
--------------------------------------------------------------------------------------GGUCCcUUAAGGGCUGAUCCGGGUUG--------------------------- l=26 a=1 
--------------------------------------------------------------------------------------GGUCCUUUAAGGGCUGAUCCGGGUUa--------------------------- l=26 a=1 
--------------------------------------------------------------------------------------GGcCCUUUAAGGGCUGAUCCGGGUUG--------------------------- l=26 a=1 
--------------------------------------------------------------------------------------GGUCCUUUAAaGGCUGAUCCGGGUUG--------------------------- l=26 a=1 
--------------------------------------------------------------------------------------GGUCCUUUAAGGGCUGAUCuGGGUUG--------------------------- l=26 a=1 
--------------------------------------------------------------------------------------aGUCCUUUAAGGGCUGAUCCGGGUUG--------------------------- l=26 a=2 
--------------------------------------------------------------------------------------GGUCCUUUAAGGGCcGAUCCGGGUUG--------------------------- l=26 a=1 
--------------------------------------------------------------------------------------GGUCCUUUAAGGGCUGAUCCGGGUUGA-------------------------- l=27 a=378 
--------------------------------------------------------------------------------------GGUgCUUUAAGGGCUGAUCCGGGUUGA-------------------------- l=27 a=1 
--------------------------------------------------------------------------------------GGUCCUUUAAGaGCUGAUCCGGGUUGA-------------------------- l=27 a=1 
--------------------------------------------------------------------------------------GGUCCUaUAAGGGCUGAUCCGGGUUGA-------------------------- l=27 a=1 
--------------------------------------------------------------------------------------GGcCCUUUAAGGGCUGAUCCGGGUUGA-------------------------- l=27 a=2 
--------------------------------------------------------------------------------------GGUCCcUUAAGGGCUGAUCCGGGUUGA-------------------------- l=27 a=2 
--------------------------------------------------------------------------------------GGUCCUUUAAGGGCUGAUCCGGGUUGAA------------------------- l=28 a=67 
--------------------------------------------------------------------------------------GGUCCUaUAAGGGCUGAUCCGGGUUGAA------------------------- l=28 a=1 
--------------------------------------------------------------------------------------GGUCCUUUAAaGGCUGAUCCGGGUUGAA------------------------- l=28 a=2 
--------------------------------------------------------------------------------------GGUCCUUUAAGGGCUGAUCCGGGUUGAAG------------------------ l=29 a=47 
--------------------------------------------------------------------------------------GGUCCUUUAAGGGCUGAUCCGGGgUGAAG------------------------ l=29 a=1 
--------------------------------------------------------------------------------------GGUCCUUUAAGGGCUGAUCCGGGUUGAAGA----------------------- l=30 a=100 
--------------------------------------------------------------------------------------GGUCCUUcAAGGGCUGAUCCGGGUUGAAGA----------------------- l=30 a=1 
--------------------------------------------------------------------------------------GGUCCUUUAAGGGCUGAUCCGGGUUGAAGAC---------------------- l=31 a=7 
--------------------------------------------------------------------------------------GGUCCUUUAAGGGCUGAUCCGGGUUGAAGACA--------------------- l=32 a=28 
--------------------------------------------------------------------------------------GGUCCUUUAAGGGCUGAUCCGGGUUGAAGACAU-------------------- l=33 a=15 
--------------------------------------------------------------------------------------GGUCCUUUAAGGGCUGAUCCGGGUUGAAGACAUU------------------- l=34 a=12 
--------------------------------------------------------------------------------------GGUCCUUUAAGGGCUGAUCCGGGUUGAAGACAUUG------------------ l=35 a=22 
--------------------------------------------------------------------------------------GGUCCUUUAAGGGCUGAUCCGGGUUGAAGgCAUUG------------------ l=35 a=1 
--------------------------------------------------------------------------------------GGUCCUUUAAGGGCUGuUCCGGGUUGAAGACAUUG------------------ l=35 a=1 
--------------------------------------------------------------------------------------GGUCCUUUAAGGGCUGAUCCGGGUUGAAGACAUUGU----------------- l=36 a=8 
--------------------------------------------------------------------------------------GGUCCUUUAAGGGCUGAUCCGGGUUGAAGACAUUGUC---------------- l=37 a=1 
--------------------------------------------------------------------------------------GGUCCUUUAAGGGCUGAUCCGGGUUGAAGACAUUGUCA--------------- l=38 a=1 
---------------------------------------------------------------------------------------GUCCUUUAAGGGCUGAUC---------------------------------- l=18 a=1 
---------------------------------------------------------------------------------------GUCCUUUAAGGGCUGAUCCGGGU----------------------------- l=23 a=3 
---------------------------------------------------------------------------------------GcCCUUUAAGGGCUGAUCCGGGUU---------------------------- l=24 a=1 
---------------------------------------------------------------------------------------GUCCUUUAAGGGCUGAUCCGGGUU---------------------------- l=24 a=1 
---------------------------------------------------------------------------------------GUCCUUUAAGGGCUGAUCCGGGUUG--------------------------- l=25 a=5 
---------------------------------------------------------------------------------------GUCCUUUAAGGGCUGAUCCGGGUUGA-------------------------- l=26 a=10 
---------------------------------------------------------------------------------------GUCCUUUgAGGGCUGAUCCGGGUUGA-------------------------- l=26 a=1 
---------------------------------------------------------------------------------------GUCCUUUAAGGGCUGAUCCGGGUUGAA------------------------- l=27 a=1 
---------------------------------------------------------------------------------------GUCCUUcAAGGGCUGAUCCGGGUUGAAGA----------------------- l=29 a=2 
---------------------------------------------------------------------------------------GUCCUUUAAGGGCUGAUCCGGGUUGAAGA----------------------- l=29 a=6 
---------------------------------------------------------------------------------------GcCCUUUAAGGGCUGAUCCGGGUUGAAGA----------------------- l=29 a=1 
---------------------------------------------------------------------------------------GUCCcUUAAGGGCUGAUCCGGGUUGAAGACAU-------------------- l=32 a=1 
---------------------------------------------------------------------------------------GUCCUUcAAGGGCUGAUCCGGGUUGAAGACAUU------------------- l=33 a=2 
---------------------------------------------------------------------------------------GUCCUUUAAGGGCUGAUCCGGGUUGAAGACAUUG------------------ l=34 a=1 
----------------------------------------------------------------------------------------UCCUUUAAGGGCUGAUCC--------------------------------- l=18 a=1 
----------------------------------------------------------------------------------------UCCUUUAAGGGCUGAUCCG-------------------------------- l=19 a=2 
----------------------------------------------------------------------------------------UCCUUUAAGGGCUGAUCCGG------------------------------- l=20 a=2 
----------------------------------------------------------------------------------------UCCUUUAAGGGCUGAUCCGa------------------------------- l=20 a=1 
----------------------------------------------------------------------------------------UCCUUUAAGGGCUGAUCCGGG------------------------------ l=21 a=1 
----------------------------------------------------------------------------------------UCCUUUAAGGGCUGAUCCGGGU----------------------------- l=22 a=3 
----------------------------------------------------------------------------------------UCCUUUAAGGGCUGAUCCGGGUU---------------------------- l=23 a=3 
----------------------------------------------------------------------------------------UCCUUUAAGGGCUGAUCCGGGUUG--------------------------- l=24 a=11 
----------------------------------------------------------------------------------------UCCUUUAAGGGCcGAUCCGGGUUG--------------------------- l=24 a=1 
----------------------------------------------------------------------------------------UCCUUUAAGGGCUGAUCCGGGUUGA-------------------------- l=25 a=42 
----------------------------------------------------------------------------------------UCCUUUAAGGGCUGAUCCGGGUUGAA------------------------- l=26 a=5 
----------------------------------------------------------------------------------------UCCUUUAAGGGCUGAUCCGGGUUGAAG------------------------ l=27 a=2 
----------------------------------------------------------------------------------------UCCUUUAAGGGCUGAUCCGGGUUGAAGA----------------------- l=28 a=22 
----------------------------------------------------------------------------------------UCCUUUAAGGGCUGAUCCGGGUUGAAGACA--------------------- l=30 a=11 
----------------------------------------------------------------------------------------UCCUUUAAGGGCUGAUCCGGGUUGAAGACAU-------------------- l=31 a=3 
----------------------------------------------------------------------------------------UCCUUUAAGGGCUGAUCCGGGUUGAAGACAUU------------------- l=32 a=3 
----------------------------------------------------------------------------------------UCCUUUAAGGGCUGAUCCGGGUUGAAGACAUUG------------------ l=33 a=4 
----------------------------------------------------------------------------------------UCCUUUAAGGGCUGAUCCGGGUUGAAGACAUUGU----------------- l=34 a=1 
----------------------------------------------------------------------------------------UCCUUUAAGGGCUGAUCCGGGUUGAAGACAUUGUCAGG------------- l=38 a=3 
-----------------------------------------------------------------------------------------CCUUUAAGGGC--------------------------------------- l=11 a=1 
-----------------------------------------------------------------------------------------CCUUUAAGGGCUGAUCC--------------------------------- l=17 a=2 
-----------------------------------------------------------------------------------------aCUUUAAGGGCUGAUCCGG------------------------------- l=19 a=1 
-----------------------------------------------------------------------------------------CCUUUAAGGGCUGAUCCGG------------------------------- l=19 a=1 
-----------------------------------------------------------------------------------------CCUUUAAGGGCUGAUCCGGG------------------------------ l=20 a=4 
-----------------------------------------------------------------------------------------CCUUUAAGGGCUGAUCCGGGU----------------------------- l=21 a=12 
-----------------------------------------------------------------------------------------CCUUUAAGuGCUGAUCCGGGUU---------------------------- l=22 a=1 
-----------------------------------------------------------------------------------------CCUUUAAGGGCUGAUCCGGGUU---------------------------- l=22 a=14 
-----------------------------------------------------------------------------------------CCUUUAAGGGCUGAUCCGGGUUG--------------------------- l=23 a=30 
-----------------------------------------------------------------------------------------CCUUUAAGGGCUGAUCCGGGUUGA-------------------------- l=24 a=75 
-----------------------------------------------------------------------------------------CCUaUAAGGGCUGAUCCGGGUUGA-------------------------- l=24 a=2 
-----------------------------------------------------------------------------------------aCUUUAAGGGCUGAUCCGGGUUGA-------------------------- l=24 a=3 
-----------------------------------------------------------------------------------------CCUUUAAGGGCUGAUCCaGGUUGA-------------------------- l=24 a=1 
-----------------------------------------------------------------------------------------aCUUUAAGGGCUGAUCCGGGUUGAA------------------------- l=25 a=2 
-----------------------------------------------------------------------------------------CCUUUAAGGGCUGAUCCGGGUUGAA------------------------- l=25 a=24 
-----------------------------------------------------------------------------------------CCUUUAAGGGCUGAUCCGGGUUGAAG------------------------ l=26 a=7 
-----------------------------------------------------------------------------------------CCUUUAAGGGCUGAUCCGGGUUGAAGA----------------------- l=27 a=36 
-----------------------------------------------------------------------------------------CCUcUAAGGGCUGAUCCGGGUUGAAGA----------------------- l=27 a=2 
-----------------------------------------------------------------------------------------CCUUUAAGGGCUGAUCCGGGUUGAAGAC---------------------- l=28 a=1 
-----------------------------------------------------------------------------------------CCUUUAAGGGCUGAUCCGGGUUGAAGACA--------------------- l=29 a=14 
-----------------------------------------------------------------------------------------aCUUUAAGGGCUGAUCCGGGUUGAAGACA--------------------- l=29 a=1 
-----------------------------------------------------------------------------------------CCUUUAAGGGCUGAUCCGGGUUGAAGACAU-------------------- l=30 a=4 
-----------------------------------------------------------------------------------------CCUUUAAGGGCUGAUCCGGGUUGAAGACAUU------------------- l=31 a=2 
-----------------------------------------------------------------------------------------CCUUUAAGGGCUGAUCCGGGUUGAAGACAUUG------------------ l=32 a=4 
-----------------------------------------------------------------------------------------CCUUUAAGGGCUGAUCCGGGUUGAAGACAUUGU----------------- l=33 a=1 
-----------------------------------------------------------------------------------------CCUUUAAaGGCUGAUCCGGGUUGAAGACAUUGU----------------- l=33 a=1 
-----------------------------------------------------------------------------------------CCUUUAAGGGCUGAUCCGGGUUGAAGACAUUGUC---------------- l=34 a=1 
-----------------------------------------------------------------------------------------CCUUUAAGGGCUGAUCCGGGUUGAAGACAUUGUCA--------------- l=35 a=1 
------------------------------------------------------------------------------------------CUUUAAGGGCUGA------------------------------------ l=13 a=1 
------------------------------------------------------------------------------------------CUUUAAGGGCUGAU----------------------------------- l=14 a=1 
------------------------------------------------------------------------------------------CUUUAAGGGCUGAUC---------------------------------- l=15 a=3 
------------------------------------------------------------------------------------------CUUUAAGGGCUGAUCC--------------------------------- l=16 a=5 
------------------------------------------------------------------------------------------CUUUAAGGGCUGAUCCG-------------------------------- l=17 a=9 
------------------------------------------------------------------------------------------CUUUAAGGGCUGAUCCGG------------------------------- l=18 a=9 
------------------------------------------------------------------------------------------CUUUAAGGGCUGAUCCGGG------------------------------ l=19 a=8 
------------------------------------------------------------------------------------------CUcUAAGGGCUGAUCCGGG------------------------------ l=19 a=1 
------------------------------------------------------------------------------------------CUUUAAGGGCUGAUCCGGGU----------------------------- l=20 a=52 
------------------------------------------------------------------------------------------CUaUAAGGGCUGAUCCGGGU----------------------------- l=20 a=1 
------------------------------------------------------------------------------------------CUUUAAGGGCUGAUCCGGGUU---------------------------- l=21 a=62 
------------------------------------------------------------------------------------------CUcUAAGGGCUGAUCCGGGUU---------------------------- l=21 a=2 
------------------------------------------------------------------------------------------CUgUAAGGGCUGAUCCGGGUU---------------------------- l=21 a=1 
------------------------------------------------------------------------------------------CUUUAAGGGCUGAUCCGGGcU---------------------------- l=21 a=1 
------------------------------------------------------------------------------------------CUUUAAGGGCUGAUCCGGGUUG--------------------------- l=22 a=150 
------------------------------------------------------------------------------------------CUaUAAGGGCUGAUCCGGGUUG--------------------------- l=22 a=2 
------------------------------------------------------------------------------------------CUUUAAGGGCUGAUCCGGGUcG--------------------------- l=22 a=1 
------------------------------------------------------------------------------------------CcUUAAGGGCUGAUCCGGGUUG--------------------------- l=22 a=1 
------------------------------------------------------------------------------------------CUUUAAGGGCUGAUCCGGGUUGA-------------------------- l=23 a=507 
------------------------------------------------------------------------------------------CUgUAAGGGCUGAUCCGGGUUGA-------------------------- l=23 a=3 
------------------------------------------------------------------------------------------CUaUAAGGGCUGAUCCGGGUUGA-------------------------- l=23 a=3 
------------------------------------------------------------------------------------------CUcUAAGGGCUGAUCCGGGUUGA-------------------------- l=23 a=2 
------------------------------------------------------------------------------------------CUUUAAGGaCUGAUCCGGGUUGA-------------------------- l=23 a=1 
------------------------------------------------------------------------------------------gUUUAAGGGCUGAUCCGGGUUGA-------------------------- l=23 a=1 
------------------------------------------------------------------------------------------CUUUAAGGGCUGAUCCGGaUUGA-------------------------- l=23 a=1 
------------------------------------------------------------------------------------------CUUUAAGGGCUGAUCCGGGUUGg-------------------------- l=23 a=1 
------------------------------------------------------------------------------------------CUUUAAaGGCUGAUCCGGGUUGA-------------------------- l=23 a=1 
------------------------------------------------------------------------------------------CUUUAAGaGCUGAUCCGGGUUGA-------------------------- l=23 a=1 
------------------------------------------------------------------------------------------CUUUAAGGGCUGAUCCGGGUUGAA------------------------- l=24 a=186 
------------------------------------------------------------------------------------------CUUcAAGGGCUGAUCCGGGUUGAA------------------------- l=24 a=1 
------------------------------------------------------------------------------------------CUgUAAGGGCUGAUCCGGGUUGAA------------------------- l=24 a=2 
------------------------------------------------------------------------------------------CUUUAAGGGCUGAUCCGGGUUGAAG------------------------ l=25 a=58 
------------------------------------------------------------------------------------------CUUUAAGGGCUGAUCuGGGUUGAAG------------------------ l=25 a=1 
------------------------------------------------------------------------------------------CcUUAAGGGCUGAUCCGGGUUGAAG------------------------ l=25 a=1 
------------------------------------------------------------------------------------------CUUUAAGGGCUGAUCCGGGUUGAAGA----------------------- l=26 a=259 
------------------------------------------------------------------------------------------CUUUAAGGGCUGgUCCGGGUUGAAGA----------------------- l=26 a=1 
------------------------------------------------------------------------------------------CUcUAAGGGCUGAUCCGGGUUGAAGA----------------------- l=26 a=1 
------------------------------------------------------------------------------------------CUUcAAGGGCUGAUCCGGGUUGAAGA----------------------- l=26 a=1 
------------------------------------------------------------------------------------------CUUaAAGGGCUGAUCCGGGUUGAAGA----------------------- l=26 a=1 
------------------------------------------------------------------------------------------CUUUAAGGGCUGAUCCGGGUUGAAGAC---------------------- l=27 a=21 
------------------------------------------------------------------------------------------CUUUAAGGGCUGAUCCGGGUUGAAaAC---------------------- l=27 a=1 
------------------------------------------------------------------------------------------CUgUAAGGGCUGAUCCGGGUUGAAGAC---------------------- l=27 a=1 
------------------------------------------------------------------------------------------CUUUAgGGGCUGAUCCGGGUUGAAGAC---------------------- l=27 a=1 
------------------------------------------------------------------------------------------CUUUAAGGGCUGAUCCGGGUUGAAGACA--------------------- l=28 a=135 
------------------------------------------------------------------------------------------CUUUAAGGGCUGAUCCGGGgUGAAGACA--------------------- l=28 a=1 
------------------------------------------------------------------------------------------CUcUAAGGGCUGAUCCGGGUUGAAGACA--------------------- l=28 a=1 
------------------------------------------------------------------------------------------CUgUAAGGGCUGAUCCGGGUUGAAGACA--------------------- l=28 a=2 
------------------------------------------------------------------------------------------CcUUAAGGGCUGAUCCGGGUUGAAGACA--------------------- l=28 a=1 
------------------------------------------------------------------------------------------CUUUAAGGGCUGAUCCGGGUUaAAGACA--------------------- l=28 a=1 
------------------------------------------------------------------------------------------CUUUAAGGGCUGAUCuGGGUUGAAGACA--------------------- l=28 a=1 
------------------------------------------------------------------------------------------CUUUAAGGGCUGAUCCGGGUUGAAGACg--------------------- l=28 a=1 
------------------------------------------------------------------------------------------CUUUAAGGGCUGAUCCGGGUUGAAGACAU-------------------- l=29 a=50 
------------------------------------------------------------------------------------------CUcUAAGGGCUGAUCCGGGUUGAAGACAU-------------------- l=29 a=1 
------------------------------------------------------------------------------------------CUUUAAGGGCUGAUCCGGGUUGAAGACAUU------------------- l=30 a=15 
------------------------------------------------------------------------------------------CUUUAAGGGCcGAUCCGGGUUGAAGACAUU------------------- l=30 a=1 
------------------------------------------------------------------------------------------CUUUAAGGGCUGAUCCGGGUUGAAGACAUUG------------------ l=31 a=39 
------------------------------------------------------------------------------------------CUUUAAGGGCUGAUCCGGGUUGAAGACAUUGU----------------- l=32 a=44 
------------------------------------------------------------------------------------------CUUUAAGGGCUGAUCCGGGUUGAAGACAUUGg----------------- l=32 a=1 
------------------------------------------------------------------------------------------CUaUAAGGGCUGAUCCGGGUUGAAGACAUUGU----------------- l=32 a=1 
------------------------------------------------------------------------------------------CUUUAAGGGCcGAUCCGGGUUGAAGACAUUGU----------------- l=32 a=1 
------------------------------------------------------------------------------------------CUUUAAGGGCUGAUCCGGGUUGAAGACAUUGUC---------------- l=33 a=30 
------------------------------------------------------------------------------------------CUaUAAGGGCUGAUCCGGGUUGAAGACAUUGUC---------------- l=33 a=1 
------------------------------------------------------------------------------------------CUUUAAGGGCUGAUCCGGGUUGAAGACAUUGUCA--------------- l=34 a=12 
------------------------------------------------------------------------------------------CUUUAAGGGCUGAUCCGGGUUGAAGACAUUGUCAGG------------- l=36 a=3 
------------------------------------------------------------------------------------------CUUUAAGGGCUGAUCCGGGUUGAAGACAUUGUCAGGU------------ l=37 a=2 
------------------------------------------------------------------------------------------CUUUAAGGGCUGAUCCGGGUUGAAGACAUUGUCAGGUGG---------- l=39 a=5 
------------------------------------------------------------------------------------------CUUUAAGGGCUGAUCCGGGUUGAAGACAUUGUCAGGUGGGGA------- l=42 a=5 
------------------------------------------------------------------------------------------CUUUAAGGGCUGAUCCGGGUUGAAGACAUUGUCAGGUGGGGAG------ l=43 a=5 
------------------------------------------------------------------------------------------CUUUAAGGGCUGAUCCGGGUUGAAGACAUUGUCAGGUGGGGAGU----- l=44 a=3 
-------------------------------------------------------------------------------------------UUUAAGGGCUGAUC---------------------------------- l=14 a=1 
-------------------------------------------------------------------------------------------UUUAAGGGCUGAUCC--------------------------------- l=15 a=1 
-------------------------------------------------------------------------------------------UUUAAGGGCUGAUCCGG------------------------------- l=17 a=1 
-------------------------------------------------------------------------------------------UUUAAGGGCUGAUCCGGG------------------------------ l=18 a=6 
-------------------------------------------------------------------------------------------UUUAAGGGCUGAUCCGGGU----------------------------- l=19 a=9 
-------------------------------------------------------------------------------------------UUUAAGGGCUGAUCCGGGUU---------------------------- l=20 a=21 
-------------------------------------------------------------------------------------------UUUAAGGGCUGAUCCGGGUUG--------------------------- l=21 a=66 
-------------------------------------------------------------------------------------------UUUAgGGGCUGAUCCGGGUUG--------------------------- l=21 a=1 
-------------------------------------------------------------------------------------------UUUAAGGGCUGAUCCGGGUUGA-------------------------- l=22 a=84 
-------------------------------------------------------------------------------------------UUUAAGGGCcGAUCCGGGUUGA-------------------------- l=22 a=1 
-------------------------------------------------------------------------------------------UUUAAGGGCUGAUCCGGGUUGAA------------------------- l=23 a=40 
-------------------------------------------------------------------------------------------UUUAAGGGCUGAUCCGGGUUGAAG------------------------ l=24 a=18 
-------------------------------------------------------------------------------------------UUUAAGGGCUGAUCCGGGUUGAAGA----------------------- l=25 a=26 
-------------------------------------------------------------------------------------------UUUAAGGGCUGAUCCGGGUUGAAGAC---------------------- l=26 a=7 
-------------------------------------------------------------------------------------------UUUAAGGGuUGAUCCGGGUUGAAGAC---------------------- l=26 a=1 
-------------------------------------------------------------------------------------------UUUAgGGGCUGAUCCGGGUUGAAGAC---------------------- l=26 a=1 
-------------------------------------------------------------------------------------------UUUAAGGGCUGAUCCGGGUUGAAGACA--------------------- l=27 a=18 
-------------------------------------------------------------------------------------------UUUAAGGGCUGAUCCGGGUUGAAGACAU-------------------- l=28 a=7 
-------------------------------------------------------------------------------------------UUUAAGGGCUGAUCCGGGUUGAAGACAUU------------------- l=29 a=3 
-------------------------------------------------------------------------------------------UUUAAGGGCUGAUCCGGGUUGAAGACAUUG------------------ l=30 a=9 
-------------------------------------------------------------------------------------------UUUAAGGGCUGAUCCGGGUUGAAGACAUUGU----------------- l=31 a=18 
-------------------------------------------------------------------------------------------UUUAAGGGCUGAUCCGGGUUGAAGACAUUGUC---------------- l=32 a=2 
-------------------------------------------------------------------------------------------UUUAAGGGCUGAUCCGGGUUGAAGACAUUGUCAGGU------------ l=36 a=1 
-------------------------------------------------------------------------------------------gUUAAGGGCUGAUCCGGGUUGAAGACAUUGUCAGGU------------ l=36 a=1 
-------------------------------------------------------------------------------------------UUUAAGGGCUGAUCCGGGUUGAAGACAUUGUCAGGUG----------- l=37 a=1 
-------------------------------------------------------------------------------------------UUUAAGGGCUGAUCCGGGUUGAAGACAUUGUCAGGUGGGGA------- l=41 a=1 
--------------------------------------------------------------------------------------------UUAAGGGCUGAUC---------------------------------- l=13 a=1 
--------------------------------------------------------------------------------------------UUAAGGGCUGAUCCGGG------------------------------ l=17 a=2 
--------------------------------------------------------------------------------------------UUAAGGGCUGAUCCGGGU----------------------------- l=18 a=12 
--------------------------------------------------------------------------------------------UUAAGGGCUGAUCCGGGUU---------------------------- l=19 a=28 
--------------------------------------------------------------------------------------------UUAAGGGCUGAUCCGGGUUG--------------------------- l=20 a=91 
--------------------------------------------------------------------------------------------UUAAGGGCcGAUCCGGGUUG--------------------------- l=20 a=1 
--------------------------------------------------------------------------------------------UUAAGGGCUGAUCCGGGUUGA-------------------------- l=21 a=88 
--------------------------------------------------------------------------------------------cUAAGGGCUGAUCCGGGUUGA-------------------------- l=21 a=1 
--------------------------------------------------------------------------------------------UUAAGGGCUGAUCCGGGUUGAA------------------------- l=22 a=21 
--------------------------------------------------------------------------------------------cUAAGGGCUGAUCCGGGUUGAA------------------------- l=22 a=1 
--------------------------------------------------------------------------------------------UUAAGGGCUGAUCCGGGUUGAAG------------------------ l=23 a=9 
--------------------------------------------------------------------------------------------UUAAGGGCUGAUCCGGGUUGAAGA----------------------- l=24 a=28 
--------------------------------------------------------------------------------------------UUAAGGGCUGAUCCGGGUUGgAGA----------------------- l=24 a=1 
--------------------------------------------------------------------------------------------UUAAGGGCUGAUCCGGGUUGAAGACA--------------------- l=26 a=5 
--------------------------------------------------------------------------------------------UUAAGGGCUGAUCCGGGUUGAAGACAU-------------------- l=27 a=3 
--------------------------------------------------------------------------------------------UUAAGGGCUGAUCCGGGUUGAAGACAUUG------------------ l=29 a=5 
--------------------------------------------------------------------------------------------UUAAGGGCUGAUCCGGGUUGAAGACAUUGUC---------------- l=31 a=1 
--------------------------------------------------------------------------------------------UUAAGGGCUGAUCCGGGUUGAAGACAUUGUCA--------------- l=32 a=1 
--------------------------------------------------------------------------------------------UUAAGGGCUGAUCCGGGUUGAAGACAUUGUCAGG------------- l=34 a=1 
---------------------------------------------------------------------------------------------UAAGGGCUGAUCC--------------------------------- l=13 a=2 
---------------------------------------------------------------------------------------------UAAGGGCUGAUCCG-------------------------------- l=14 a=3 
---------------------------------------------------------------------------------------------UAAGGGCUGAUCCGG------------------------------- l=15 a=4 
---------------------------------------------------------------------------------------------UAAGGGCUGAUCCGGG------------------------------ l=16 a=4 
---------------------------------------------------------------------------------------------UAAGGGCUGAUCCGGGU----------------------------- l=17 a=54 
---------------------------------------------------------------------------------------------UAAGGGCUGAUCCGGGUU---------------------------- l=18 a=153 
---------------------------------------------------------------------------------------------UAAGGGCUGAUCCGGGUg---------------------------- l=18 a=1 
---------------------------------------------------------------------------------------------UAAGGGCUGAUCCGGcUU---------------------------- l=18 a=1 
---------------------------------------------------------------------------------------------UAAGGGCUGAUCCGGGUUG--------------------------- l=19 a=397 
---------------------------------------------------------------------------------------------UAAGGGCUGAUCCGGGcUG--------------------------- l=19 a=1 
---------------------------------------------------------------------------------------------UAAGGGCUGAUCgGGGUUG--------------------------- l=19 a=1 
---------------------------------------------------------------------------------------------UAAGGGCUGAUCCGGGUUa--------------------------- l=19 a=3 
---------------------------------------------------------------------------------------------UAAGGGCcGAUCCGGGUUG--------------------------- l=19 a=2 
---------------------------------------------------------------------------------------------UAAGGGCUGAUCuGGGUUG--------------------------- l=19 a=1 
---------------------------------------------------------------------------------------------UAAGGGCUGAUCCGGGUgG--------------------------- l=19 a=1 
---------------------------------------------------------------------------------------------UAAGGGuUGAUCCGGGUUG--------------------------- l=19 a=1 
---------------------------------------------------------------------------------------------UAAGGGCUGAUCCGGGUUGA-------------------------- l=20 a=332 
---------------------------------------------------------------------------------------------UAAGGGCcGAUCCGGGUUGA-------------------------- l=20 a=2 
---------------------------------------------------------------------------------------------aAAGGGCUGAUCCGGGUUGA-------------------------- l=20 a=1 
---------------------------------------------------------------------------------------------cAAGGGCUGAUCCGGGUUGA-------------------------- l=20 a=1 
---------------------------------------------------------------------------------------------UAAGGGCUGAUCCGGGUUGc-------------------------- l=20 a=1 
---------------------------------------------------------------------------------------------UAgGGGCUGAUCCGGGUUGA-------------------------- l=20 a=1 
---------------------------------------------------------------------------------------------UAAGGGCUGAUCCGGGUUGAA------------------------- l=21 a=136 
---------------------------------------------------------------------------------------------UAAGGGCUGAUCCGGGUcGAA------------------------- l=21 a=1 
---------------------------------------------------------------------------------------------UAAGGGCUGAUCCaGGUUGAA------------------------- l=21 a=1 
---------------------------------------------------------------------------------------------UAAGGGCUGAUCCGGGUUGAAG------------------------ l=22 a=87 
---------------------------------------------------------------------------------------------UAAGGGCUGAUCCGGGUUGAgG------------------------ l=22 a=1 
---------------------------------------------------------------------------------------------UAAGGuCUGAUCCGGGUUGAAG------------------------ l=22 a=1 
---------------------------------------------------------------------------------------------UAAGGGCUGAUCCGGGUUGAAa------------------------ l=22 a=1 
---------------------------------------------------------------------------------------------UAAGGGCUGAUCCGGGUUGAAGA----------------------- l=23 a=111 
---------------------------------------------------------------------------------------------UAAGGGCUGAUCCGGGUUGAgGA----------------------- l=23 a=2 
---------------------------------------------------------------------------------------------UAAGGGCUGAUCCGGGUUGAAGAC---------------------- l=24 a=5 
---------------------------------------------------------------------------------------------UAAGGGCUGAUCCGGGUUGAAGACA--------------------- l=25 a=26 
---------------------------------------------------------------------------------------------UAAGGGCUGAUCCGGGUUGAAGACAU-------------------- l=26 a=7 
---------------------------------------------------------------------------------------------UAAGGGCUGAUCCGGGUUGAAGACAUU------------------- l=27 a=5 
---------------------------------------------------------------------------------------------UAAGGGCUGAUCCGGGUUGAAGACAUUG------------------ l=28 a=10 
---------------------------------------------------------------------------------------------UAAGGGCUGAUCCGGGUUGAAGACAUUGU----------------- l=29 a=20 
---------------------------------------------------------------------------------------------UAAGGGCUGAUCCGGGUUGAAGACAUUGUC---------------- l=30 a=8 
---------------------------------------------------------------------------------------------UAAGGGCUGAUCCGGGUUGAAGACAUUGUCA--------------- l=31 a=2 
---------------------------------------------------------------------------------------------UAAGGGCUGAUCCGGGUUGAAGACAUUGUCAGG------------- l=33 a=2 
---------------------------------------------------------------------------------------------UAAGGGCUGAUCCGGGUUGAAGACAUUGUCAGGU------------ l=34 a=3 
---------------------------------------------------------------------------------------------UAAGGGCUGAUCCGGGUUGAAGACAUUGUCAGGUG----------- l=35 a=5 
---------------------------------------------------------------------------------------------UAAGGGCUGAUCCGGGUUGAAGACAUUGUCAGGUGG---------- l=36 a=6 
---------------------------------------------------------------------------------------------UAAGGGCUGAUCCGGGUUGAAGACAUUGcCAGGUGG---------- l=36 a=1 
---------------------------------------------------------------------------------------------UAAGGGCUGAUCCGGGUUGAAGACAUUGUCAGGUGGGGAG------ l=40 a=7 
---------------------------------------------------------------------------------------------UAAGGGCUGAUCCGGGUUGAAGACAUUGUCAGGUGGGGAGU----- l=41 a=5 
---------------------------------------------------------------------------------------------UAAGGGCUGAUCCGGGUUGAAGACAUUGUCAGGUGGGGAGUUU--- l=43 a=1 
----------------------------------------------------------------------------------------------AAGGGCUGAUCC--------------------------------- l=12 a=24 
----------------------------------------------------------------------------------------------AAGGGCUGAUCCG-------------------------------- l=13 a=16 
----------------------------------------------------------------------------------------------AAGGGCUGAUCCGG------------------------------- l=14 a=21 
----------------------------------------------------------------------------------------------AAGGGCUGAUCCGGG------------------------------ l=15 a=20 
----------------------------------------------------------------------------------------------AAGGGCUGAUCCGGGU----------------------------- l=16 a=181 
----------------------------------------------------------------------------------------------AAGGGCUGAUCCGGGUU---------------------------- l=17 a=1170 
----------------------------------------------------------------------------------------------gAGGGCUGAUCCGGGUU---------------------------- l=17 a=5 
----------------------------------------------------------------------------------------------AAGuGCUGAUCCGGGUU---------------------------- l=17 a=2 
----------------------------------------------------------------------------------------------AAGGGCUGAUCCGGGcU---------------------------- l=17 a=6 
----------------------------------------------------------------------------------------------AAGGGCcGAUCCGGGUU---------------------------- l=17 a=1 
----------------------------------------------------------------------------------------------uAGGGCUGAUCCGGGUU---------------------------- l=17 a=1 
----------------------------------------------------------------------------------------------AAGGGCUGAUCCGGGUc---------------------------- l=17 a=2 
----------------------------------------------------------------------------------------------AAGGGCUGAUuCGGGUU---------------------------- l=17 a=2 
----------------------------------------------------------------------------------------------AgGGGCUGAUCCGGGUU---------------------------- l=17 a=1 
----------------------------------------------------------------------------------------------AAGGGCUaAUCCGGGUU---------------------------- l=17 a=3 
----------------------------------------------------------------------------------------------cAGGGCUGAUCCGGGUU---------------------------- l=17 a=2 
----------------------------------------------------------------------------------------------AAGGGCUGAUCCGGGUUG--------------------------- l=18 a=2440 
----------------------------------------------------------------------------------------------AAGGGCUGAUCCGGGUUa--------------------------- l=18 a=8 
----------------------------------------------------------------------------------------------AAGGGCUGAUCCGGGUaG--------------------------- l=18 a=2 
----------------------------------------------------------------------------------------------AAGGGCcGAUCCGGGUUG--------------------------- l=18 a=4 
----------------------------------------------------------------------------------------------AAGGGCUGgUCCGGGUUG--------------------------- l=18 a=2 
----------------------------------------------------------------------------------------------AAGGGCUaAUCCGGGUUG--------------------------- l=18 a=1 
----------------------------------------------------------------------------------------------AAGGGCUGAUCCaGGUUG--------------------------- l=18 a=1 
----------------------------------------------------------------------------------------------AAGuGCUGAUCCGGGUUG--------------------------- l=18 a=1 
----------------------------------------------------------------------------------------------AAGGGCUGAUCCGGGUcG--------------------------- l=18 a=3 
----------------------------------------------------------------------------------------------AAGGGCUGAUuCGGGUUG--------------------------- l=18 a=1 
----------------------------------------------------------------------------------------------AAGGaCUGAUCCGGGUUG--------------------------- l=18 a=1 
----------------------------------------------------------------------------------------------AgGGGCUGAUCCGGGUUG--------------------------- l=18 a=3 
----------------------------------------------------------------------------------------------AAGGGCUGAUCCGcGUUG--------------------------- l=18 a=1 
----------------------------------------------------------------------------------------------AAGGGCUGAUCCGGGcUG--------------------------- l=18 a=1 
----------------------------------------------------------------------------------------------AAGGGCUGAUCuGGGUUG--------------------------- l=18 a=2 
----------------------------------------------------------------------------------------------AcGGGCUGAUCCGGGUUG--------------------------- l=18 a=2 
----------------------------------------------------------------------------------------------AAGGGCUGAUCCGGGUgG--------------------------- l=18 a=2 
----------------------------------------------------------------------------------------------AAGGGCUGAUCCGGGgUG--------------------------- l=18 a=1 
----------------------------------------------------------------------------------------------gAGGGCUGAUCCGGGUUG--------------------------- l=18 a=2 
----------------------------------------------------------------------------------------------AAGGGCgGAUCCGGGUUG--------------------------- l=18 a=1 
----------------------------------------------------------------------------------------------AAGGGCUGAUCCGaGUUG--------------------------- l=18 a=1 
----------------------------------------------------------------------------------------------AAaGGCUGAUCCGGGUUG--------------------------- l=18 a=1 
----------------------------------------------------------------------------------------------AAGGGCUGAUCCGGaUUG--------------------------- l=18 a=1 
----------------------------------------------------------------------------------------------AAGGGCUGAUCCGGGUUGA-------------------------- l=19 a=2403 
----------------------------------------------------------------------------------------------AAGGGCUGAUCCGaGUUGA-------------------------- l=19 a=2 
----------------------------------------------------------------------------------------------AgGGGCUGAUCCGGGUUGA-------------------------- l=19 a=4 
----------------------------------------------------------------------------------------------AAGGGCcGAUCCGGGUUGA-------------------------- l=19 a=3 
----------------------------------------------------------------------------------------------AAGGGCUGAcCCGGGUUGA-------------------------- l=19 a=1 
----------------------------------------------------------------------------------------------AAGGGCUGAUCCGGGUUGg-------------------------- l=19 a=7 
----------------------------------------------------------------------------------------------AAGGGCUGAUCCGGGUUaA-------------------------- l=19 a=3 
----------------------------------------------------------------------------------------------AAGGaCUGAUCCGGGUUGA-------------------------- l=19 a=1 
----------------------------------------------------------------------------------------------AAGGGCUGAUCCGGGUUGc-------------------------- l=19 a=1 
----------------------------------------------------------------------------------------------gAGGGCUGAUCCGGGUUGA-------------------------- l=19 a=4 
----------------------------------------------------------------------------------------------AAGuGCUGAUCCGGGUUGA-------------------------- l=19 a=1 
----------------------------------------------------------------------------------------------AAGGGCUGAUCCGGGUcGA-------------------------- l=19 a=1 
----------------------------------------------------------------------------------------------AAGcGCUGAUCCGGGUUGA-------------------------- l=19 a=2 
----------------------------------------------------------------------------------------------AAGGGuUGAUCCGGGUUGA-------------------------- l=19 a=1 
----------------------------------------------------------------------------------------------AAuGGCUGAUCCGGGUUGA-------------------------- l=19 a=1 
----------------------------------------------------------------------------------------------AAGGGCUGAUCCGGaUUGA-------------------------- l=19 a=1 
----------------------------------------------------------------------------------------------AAGGGCUGAUCCaGGUUGA-------------------------- l=19 a=1 
----------------------------------------------------------------------------------------------AcGGGCUGAUCCGGGUUGA-------------------------- l=19 a=1 
----------------------------------------------------------------------------------------------AAGGGCUGAUCCGGGUUGu-------------------------- l=19 a=1 
----------------------------------------------------------------------------------------------AAGaGCUGAUCCGGGUUGA-------------------------- l=19 a=1 
----------------------------------------------------------------------------------------------AAGGGCUGAUCuGGGUUGA-------------------------- l=19 a=1 
----------------------------------------------------------------------------------------------AAaGGCUGAUCCGGGUUGA-------------------------- l=19 a=1 
----------------------------------------------------------------------------------------------AAGGGCUGgUCCGGGUUGA-------------------------- l=19 a=1 
----------------------------------------------------------------------------------------------AAGGGCUGAUCCGGGcUGA-------------------------- l=19 a=1 
----------------------------------------------------------------------------------------------AAGGGCUGAUCCGGGUUGAA------------------------- l=20 a=588 
----------------------------------------------------------------------------------------------AAGGGCUGAUCCGGGUUGAu------------------------- l=20 a=1 
----------------------------------------------------------------------------------------------AAGGGCUGAUCCGGGUUGAg------------------------- l=20 a=1 
----------------------------------------------------------------------------------------------AAGGGCcGAUCCGGGUUGAA------------------------- l=20 a=1 
----------------------------------------------------------------------------------------------AAGGaCUGAUCCGGGUUGAA------------------------- l=20 a=2 
----------------------------------------------------------------------------------------------AgGGGCUGAUCCGGGUUGAA------------------------- l=20 a=1 
----------------------------------------------------------------------------------------------AAGGGCUGAUCCGGGUUGcA------------------------- l=20 a=1 
----------------------------------------------------------------------------------------------AAGGGCUGAUCCGGGUUaAA------------------------- l=20 a=1 
----------------------------------------------------------------------------------------------AAGGGCUGAUCCGGGUUGAAG------------------------ l=21 a=515 
----------------------------------------------------------------------------------------------cAGGGCUGAUCCGGGUUGAAG------------------------ l=21 a=1 
----------------------------------------------------------------------------------------------AAGGGCUGAUCCaGGUUGAAG------------------------ l=21 a=1 
----------------------------------------------------------------------------------------------AAGGGCUGAUCCGGGUUGAAu------------------------ l=21 a=2 
----------------------------------------------------------------------------------------------AAGGGCcGAUCCGGGUUGAAG------------------------ l=21 a=1 
----------------------------------------------------------------------------------------------AAGGGCUGAUCCGGGUUGAAGA----------------------- l=22 a=511 
----------------------------------------------------------------------------------------------AAGGaCUGAUCCGGGUUGAAGA----------------------- l=22 a=1 
----------------------------------------------------------------------------------------------AAGGGCUGgUCCGGGUUGAAGA----------------------- l=22 a=1 
----------------------------------------------------------------------------------------------gAGGGCUGAUCCGGGUUGAAGA----------------------- l=22 a=1 
----------------------------------------------------------------------------------------------AAGGGCUGAUCCGGGUUGAAGAC---------------------- l=23 a=53 
----------------------------------------------------------------------------------------------cAGGGCUGAUCCGGGUUGAAGAC---------------------- l=23 a=1 
----------------------------------------------------------------------------------------------AAGGGCUGAUCCGGGUUGAAGACA--------------------- l=24 a=196 
----------------------------------------------------------------------------------------------AAGGGCUGAUCCGGGUUGAAaACA--------------------- l=24 a=1 
----------------------------------------------------------------------------------------------AAGGGCUGAUCCGGGUUGAAGACg--------------------- l=24 a=2 
----------------------------------------------------------------------------------------------AAGGGCUGAUCCGGGUUGAAGACAU-------------------- l=25 a=113 
----------------------------------------------------------------------------------------------AAGGGCUGAUCuGGGUUGAAGACAU-------------------- l=25 a=2 
----------------------------------------------------------------------------------------------AAGGGCUGAUCCGGGUUGAAGACAc-------------------- l=25 a=1 
----------------------------------------------------------------------------------------------AAGGGCcGAUCCGGGUUGAAGACAU-------------------- l=25 a=1 
----------------------------------------------------------------------------------------------AAGaGCUGAUCCGGGUUGAAGACAU-------------------- l=25 a=1 
----------------------------------------------------------------------------------------------AAGGGCUGAUCCGGGUUGAAGACAUU------------------- l=26 a=76 
----------------------------------------------------------------------------------------------cAGGGCUGAUCCGGGUUGAAGACAUU------------------- l=26 a=1 
----------------------------------------------------------------------------------------------AAGGGCUGAUCCGGGUUGAAGACAUUG------------------ l=27 a=147 
----------------------------------------------------------------------------------------------AAGGGCUGAUCCGGGUUGAAGACAUUGU----------------- l=28 a=100 
----------------------------------------------------------------------------------------------AAGGGCUGAUCCGGGUUGAAGACAUUGc----------------- l=28 a=1 
----------------------------------------------------------------------------------------------AAGGGCUGAUCCGGGUUGAAGACAUUGUC---------------- l=29 a=49 
----------------------------------------------------------------------------------------------AAGGGCUGAUCCGGGUUGAAGgCAUUGUC---------------- l=29 a=1 
----------------------------------------------------------------------------------------------AAGGGCUGAUCCGGGUUGAAGACAUUGUCA--------------- l=30 a=19 
----------------------------------------------------------------------------------------------AAGGGCUGAUCCGGGUUGAAGgCAUUGUCA--------------- l=30 a=2 
----------------------------------------------------------------------------------------------AAGGGCUGAUCCGGGUUGAAGACAUUGUCAG-------------- l=31 a=6 
----------------------------------------------------------------------------------------------AAGGGCUGAUCCGGGUUGAAGACAUUGUCAGG------------- l=32 a=23 
----------------------------------------------------------------------------------------------AAGGGCUGAUCCGGGUUGAAGACAUUGUCAGGU------------ l=33 a=9 
----------------------------------------------------------------------------------------------AAGGGCUGAUCCGGGUUGAAGACAUUGUCAGGUG----------- l=34 a=26 
----------------------------------------------------------------------------------------------AAGGGCUGAUCCGGGUUGAAGACAUUGUCAGGUGG---------- l=35 a=37 
----------------------------------------------------------------------------------------------AAGGGCcGAUCCGGGUUGAAGACAUUGUCAGGUGG---------- l=35 a=1 
----------------------------------------------------------------------------------------------AAGGGCUGAUCCGGGUUGAAGACAUUGUCAGGUGGG--------- l=36 a=6 
----------------------------------------------------------------------------------------------AAGGGCUGAUCCGGGUUGAAGACAUUGUCAGGUGGGG-------- l=37 a=6 
----------------------------------------------------------------------------------------------AAGGGCUGAUCCGGGUUGAAGACAUUGUCAGGUGGGGA------- l=38 a=48 
----------------------------------------------------------------------------------------------AAGGGCUGAUCCGGGUUGAgGACAUUGUCAGGUGGGGA------- l=38 a=1 
----------------------------------------------------------------------------------------------AAGGGCUGAUCCGGGUUGAAGACAUUGUCAGGUGGGGAG------ l=39 a=16 
----------------------------------------------------------------------------------------------AAGGGCUGAUCCGGGUUGAAGACAUUGUCAGGUGGGGAGU----- l=40 a=20 
-----------------------------------------------------------------------------------------------AGGGCUGAUCC--------------------------------- l=11 a=12 
-----------------------------------------------------------------------------------------------AGGGCUGAUCCG-------------------------------- l=12 a=32 
-----------------------------------------------------------------------------------------------AGGGCUGAUCCGG------------------------------- l=13 a=22 
-----------------------------------------------------------------------------------------------AGGGCUGAUCCGGG------------------------------ l=14 a=15 
-----------------------------------------------------------------------------------------------AGGGCUGAUCCGGGU----------------------------- l=15 a=137 
-----------------------------------------------------------------------------------------------AGGGCcGAUCCGGGU----------------------------- l=15 a=2 
-----------------------------------------------------------------------------------------------AGGGCUGAUCCaGGU----------------------------- l=15 a=1 
-----------------------------------------------------------------------------------------------AGGGCUGAUCCGGGUU---------------------------- l=16 a=445 
-----------------------------------------------------------------------------------------------AGGGCcGAUCCGGGUU---------------------------- l=16 a=4 
-----------------------------------------------------------------------------------------------AGGGCUGAUCCaGGUU---------------------------- l=16 a=2 
-----------------------------------------------------------------------------------------------AGGaCUGAUCCGGGUU---------------------------- l=16 a=3 
-----------------------------------------------------------------------------------------------AGcGCUGAUCCGGGUU---------------------------- l=16 a=2 
-----------------------------------------------------------------------------------------------gGGGCUGAUCCGGGUU---------------------------- l=16 a=2 
-----------------------------------------------------------------------------------------------AGGGCUGAUCCGaGUU---------------------------- l=16 a=1 
-----------------------------------------------------------------------------------------------AGGGCUGAUCCGGGUc---------------------------- l=16 a=1 
-----------------------------------------------------------------------------------------------AGGGCUGAUCuGGGUU---------------------------- l=16 a=1 
-----------------------------------------------------------------------------------------------AGGGCUGAUCCGGGUUG--------------------------- l=17 a=1352 
-----------------------------------------------------------------------------------------------AGGGCUuAUCCGGGUUG--------------------------- l=17 a=2 
-----------------------------------------------------------------------------------------------AGGaCUGAUCCGGGUUG--------------------------- l=17 a=1 
-----------------------------------------------------------------------------------------------AGcGCUGAUCCGGGUUG--------------------------- l=17 a=1 
-----------------------------------------------------------------------------------------------AGGGCcGAUCCGGGUUG--------------------------- l=17 a=2 
-----------------------------------------------------------------------------------------------AGGGCUGAUCCGGGcUG--------------------------- l=17 a=3 
-----------------------------------------------------------------------------------------------AGGGCUGAUuCGGGUUG--------------------------- l=17 a=2 
-----------------------------------------------------------------------------------------------gGGGCUGAUCCGGGUUG--------------------------- l=17 a=2 
-----------------------------------------------------------------------------------------------AGGGCUGAUCCGGGUUa--------------------------- l=17 a=3 
-----------------------------------------------------------------------------------------------AGGGCUGAUCuGGGUUG--------------------------- l=17 a=1 
-----------------------------------------------------------------------------------------------AGGGCUGgUCCGGGUUG--------------------------- l=17 a=1 
-----------------------------------------------------------------------------------------------AGGGCUGAUCCGGGUUGA-------------------------- l=18 a=1997 
-----------------------------------------------------------------------------------------------AGGGCUGgUCCGGGUUGA-------------------------- l=18 a=2 
-----------------------------------------------------------------------------------------------AGGaCUGAUCCGGGUUGA-------------------------- l=18 a=3 
-----------------------------------------------------------------------------------------------AGuGCUGAUCCGGGUUGA-------------------------- l=18 a=1 
-----------------------------------------------------------------------------------------------AGcGCUGAUCCGGGUUGA-------------------------- l=18 a=3 
-----------------------------------------------------------------------------------------------AGGGCUGAUCuGGGUUGA-------------------------- l=18 a=1 
-----------------------------------------------------------------------------------------------AGGGCUGAUCCaGGUUGA-------------------------- l=18 a=1 
-----------------------------------------------------------------------------------------------AGGGCUGAUCCGGGUUcA-------------------------- l=18 a=1 
-----------------------------------------------------------------------------------------------AGGGuUGAUCCGGGUUGA-------------------------- l=18 a=1 
-----------------------------------------------------------------------------------------------AGGGCUGAUCCGGGcUGA-------------------------- l=18 a=2 
-----------------------------------------------------------------------------------------------AGGGCUGAUCCGGGUUGAA------------------------- l=19 a=530 
-----------------------------------------------------------------------------------------------AGGGCcGAUCCGGGUUGAA------------------------- l=19 a=1 
-----------------------------------------------------------------------------------------------AGGGCUGgUCCGGGUUGAA------------------------- l=19 a=1 
-----------------------------------------------------------------------------------------------AGGGCUGAUCCGaGUUGAA------------------------- l=19 a=2 
-----------------------------------------------------------------------------------------------AGGGCUGAcCCGGGUUGAA------------------------- l=19 a=1 
-----------------------------------------------------------------------------------------------AGGGCUGAUCCGGGUUGAg------------------------- l=19 a=1 
-----------------------------------------------------------------------------------------------AGGGCUGAUCCaGGUUGAA------------------------- l=19 a=1 
-----------------------------------------------------------------------------------------------gGGGCUGAUCCGGGUUGAA------------------------- l=19 a=1 
-----------------------------------------------------------------------------------------------AGuGCUGAUCCGGGUUGAA------------------------- l=19 a=1 
-----------------------------------------------------------------------------------------------AGGGCUGAUCCGGGUcGAA------------------------- l=19 a=1 
-----------------------------------------------------------------------------------------------AGGGCUGAUCCGGGUUGAAG------------------------ l=20 a=464 
-----------------------------------------------------------------------------------------------gGGGCUGAUCCGGGUUGAAG------------------------ l=20 a=3 
-----------------------------------------------------------------------------------------------AGGGCUcAUCCGGGUUGAAG------------------------ l=20 a=1 
-----------------------------------------------------------------------------------------------AGGGCUGAUCCGGGUUGAAu------------------------ l=20 a=1 
-----------------------------------------------------------------------------------------------AGGGCUGAUCCGGGUUGAAa------------------------ l=20 a=2 
-----------------------------------------------------------------------------------------------AGGaCUGAUCCGGGUUGAAG------------------------ l=20 a=1 
-----------------------------------------------------------------------------------------------AGcGCUGAUCCGGGUUGAAG------------------------ l=20 a=2 
-----------------------------------------------------------------------------------------------AGGGCUGgUCCGGGUUGAAG------------------------ l=20 a=2 
-----------------------------------------------------------------------------------------------AGGGCUGAUCCGGGUUGAAGA----------------------- l=21 a=554 
-----------------------------------------------------------------------------------------------AGGGCUGAUCCGGGUcGAAGA----------------------- l=21 a=1 
-----------------------------------------------------------------------------------------------AGGGCUGAUCCaGGUUGAAGA----------------------- l=21 a=2 
-----------------------------------------------------------------------------------------------AGuGCUGAUCCGGGUUGAAGA----------------------- l=21 a=1 
-----------------------------------------------------------------------------------------------gGGGCUGAUCCGGGUUGAAGA----------------------- l=21 a=1 
-----------------------------------------------------------------------------------------------AGGGCUGAUCCGGaUUGAAGA----------------------- l=21 a=1 
-----------------------------------------------------------------------------------------------AGGGCUGAUCCGGGcUGAAGA----------------------- l=21 a=1 
-----------------------------------------------------------------------------------------------AGGGCUGAUCCGGGUUGAAaA----------------------- l=21 a=1 
-----------------------------------------------------------------------------------------------AGGGCUGgUCCGGGUUGAAGA----------------------- l=21 a=1 
-----------------------------------------------------------------------------------------------AGGGCUGAUCCGGGUUGgAGA----------------------- l=21 a=1 
-----------------------------------------------------------------------------------------------AGGGCcGAUCCGGGUUGAAGA----------------------- l=21 a=1 
-----------------------------------------------------------------------------------------------AGGGCUGAUCCGGGUUGAAGAC---------------------- l=22 a=55 
-----------------------------------------------------------------------------------------------AGGGCUGAUCCGGGUUGAgGAC---------------------- l=22 a=1 
-----------------------------------------------------------------------------------------------AGGGCcGAUCCGGGUUGAAGAC---------------------- l=22 a=2 
-----------------------------------------------------------------------------------------------AGGGCUGAUCCGGGUUGAAGACA--------------------- l=23 a=319 
-----------------------------------------------------------------------------------------------AGGGCUGAUCCGGGUcGAAGACA--------------------- l=23 a=1 
-----------------------------------------------------------------------------------------------AGGGCUGAUCCGGGUUGAAGgCA--------------------- l=23 a=2 
-----------------------------------------------------------------------------------------------AuGGCUGAUCCGGGUUGAAGACA--------------------- l=23 a=1 
-----------------------------------------------------------------------------------------------AGGGCUGAUCCGGGUUGAAGACAU-------------------- l=24 a=167 
-----------------------------------------------------------------------------------------------gGGGCUGAUCCGGGUUGAAGACAU-------------------- l=24 a=2 
-----------------------------------------------------------------------------------------------AGGGCUGAUCCGGGUUGAAGACAa-------------------- l=24 a=1 
-----------------------------------------------------------------------------------------------AGGGCUGAUCCGGGUUGAAGACAUU------------------- l=25 a=167 
-----------------------------------------------------------------------------------------------AaGGCUGAUCCGGGUUGAAGACAUU------------------- l=25 a=3 
-----------------------------------------------------------------------------------------------AGcGCUGAUCCGGGUUGAAGACAUU------------------- l=25 a=1 
-----------------------------------------------------------------------------------------------AGGGCUGAcCCGGGUUGAAGACAUU------------------- l=25 a=1 
-----------------------------------------------------------------------------------------------AGGGCUGAUCCGGGUUGAAGACAUUG------------------ l=26 a=262 
-----------------------------------------------------------------------------------------------AGGGCUGAUCCaGGUUGAAGACAUUG------------------ l=26 a=1 
-----------------------------------------------------------------------------------------------AGGGCUGAUCCGGGUcGAAGACAUUG------------------ l=26 a=2 
-----------------------------------------------------------------------------------------------AGGGCUGAUCCGGGUUGAAGACAUUGU----------------- l=27 a=167 
-----------------------------------------------------------------------------------------------AGGGCUGAUCCGGGUUGAAGACgUUGU----------------- l=27 a=1 
-----------------------------------------------------------------------------------------------AGGGCUGAUCCGGGUUGAAGACAUUGUC---------------- l=28 a=49 
-----------------------------------------------------------------------------------------------AGGGCUGgUCCGGGUUGAAGACAUUGUC---------------- l=28 a=1 
-----------------------------------------------------------------------------------------------AGGGCUGAUCCGGGUUGAAGACAUUGUCA--------------- l=29 a=42 
-----------------------------------------------------------------------------------------------AGGGCUGAUCCGGGUUGAAGACAUUGUCAG-------------- l=30 a=15 
-----------------------------------------------------------------------------------------------AGGGCUGAUCCGGGUUGAAGACAUUGUCAGG------------- l=31 a=47 
-----------------------------------------------------------------------------------------------AGcGCUGAUCCGGGUUGAAGACAUUGUCAGG------------- l=31 a=1 
-----------------------------------------------------------------------------------------------AGGGCUGAUCCGGGUUGAAGACAUUGUCAGa------------- l=31 a=1 
-----------------------------------------------------------------------------------------------AGGGCUGAUCCGGGUUGAAGACAUUGUCAGGU------------ l=32 a=24 
-----------------------------------------------------------------------------------------------AGGGCUGAUCCGGGUUGAAGACAUUGUCAGGUG----------- l=33 a=43 
-----------------------------------------------------------------------------------------------AGGGCUGAUCCGGGUUGAAGACAUUGUCAGGUGG---------- l=34 a=59 
-----------------------------------------------------------------------------------------------AGGGCUGAUCCGGGUUGAAGACAUUGcCAGGUGG---------- l=34 a=1 
-----------------------------------------------------------------------------------------------AGGGCUGAUCCGGGUUGAAGACAUUGUCAGGUGGG--------- l=35 a=13 
-----------------------------------------------------------------------------------------------AGGGCUGAUCCGGGUUGAAGACAUUGUCAGGUGGGG-------- l=36 a=79 
-----------------------------------------------------------------------------------------------AGGGCUGAUCCGGGUUGAAGACAUUGUCAGGUGGGa-------- l=36 a=1 
-----------------------------------------------------------------------------------------------AGGaCUGAUCCGGGUUGAAGACAUUGUCAGGUGGGG-------- l=36 a=1 
-----------------------------------------------------------------------------------------------AGGGCcGAUCCGGGUUGAAGACAUUGUCAGGUGGGG-------- l=36 a=1 
-----------------------------------------------------------------------------------------------AGGGCUGAUCCGGGUUGAAGACAUUGUCAGGUGGGGA------- l=37 a=238 
-----------------------------------------------------------------------------------------------cGGGCUGAUCCGGGUUGAAGACAUUGUCAGGUGGGGA------- l=37 a=1 
-----------------------------------------------------------------------------------------------AaGGCUGAUCCGGGUUGAAGACAUUGUCAGGUGGGGA------- l=37 a=1 
-----------------------------------------------------------------------------------------------AGGGCUGAUCCGGGUUGAAGACAUUGUCAGGUGGGGAG------ l=38 a=56 
-----------------------------------------------------------------------------------------------AGGGCUGAUCCGGGUUGAAGACAUUGUCAGGUGGGGAGU----- l=39 a=19 
-----------------------------------------------------------------------------------------------AGGGCUGAUCCGGGUUGAAGACAUUGUCAGGUGGGGAGUU---- l=40 a=4 
-----------------------------------------------------------------------------------------------AGGGCUGAUCCGGGUUGAAGACAUUGUCAGGUGGGGAGUUU--- l=41 a=4 
-----------------------------------------------------------------------------------------------AGGGCUGAUCCGGGUUGAAGACAUUGUCAGGUGGGGAGUUUG-- l=42 a=1 
------------------------------------------------------------------------------------------------GGGCUGAUCC--------------------------------- l=10 a=6 
------------------------------------------------------------------------------------------------GGGCUGAUCCG-------------------------------- l=11 a=21 
------------------------------------------------------------------------------------------------GGGCUGAUCCGG------------------------------- l=12 a=38 
------------------------------------------------------------------------------------------------GGGCUGAUCCGGG------------------------------ l=13 a=20 
------------------------------------------------------------------------------------------------GGGCUGAUCCGGGU----------------------------- l=14 a=261 
------------------------------------------------------------------------------------------------aGGCUGAUCCGGGU----------------------------- l=14 a=1 
------------------------------------------------------------------------------------------------GGGCUGAUCCGGGUU---------------------------- l=15 a=567 
------------------------------------------------------------------------------------------------uGGCUGAUCCGGGUU---------------------------- l=15 a=2 
------------------------------------------------------------------------------------------------GcGCUGAUCCGGGUU---------------------------- l=15 a=2 
------------------------------------------------------------------------------------------------GaGCUGAUCCGGGUU---------------------------- l=15 a=1 
------------------------------------------------------------------------------------------------GGGCUGAUCCGGGcU---------------------------- l=15 a=1 
------------------------------------------------------------------------------------------------GGGCcGAUCCGGGUU---------------------------- l=15 a=1 
------------------------------------------------------------------------------------------------GGGCUGAUCCaGGUU---------------------------- l=15 a=3 
------------------------------------------------------------------------------------------------GGGCUGAUCCGGaUU---------------------------- l=15 a=2 
------------------------------------------------------------------------------------------------GGGCUGAUCCGGGUUG--------------------------- l=16 a=1484 
------------------------------------------------------------------------------------------------cGGCUGAUCCGGGUUG--------------------------- l=16 a=1 
------------------------------------------------------------------------------------------------GGGCUGAUCCGGGcUG--------------------------- l=16 a=1 
------------------------------------------------------------------------------------------------GGGCUGAUCCGGGUcG--------------------------- l=16 a=1 
------------------------------------------------------------------------------------------------GGGCUaAUCCGGGUUG--------------------------- l=16 a=2 
------------------------------------------------------------------------------------------------GGGCcGAUCCGGGUUG--------------------------- l=16 a=3 
------------------------------------------------------------------------------------------------GGGCUGAUuCGGGUUG--------------------------- l=16 a=1 
------------------------------------------------------------------------------------------------GGGCUGAUCCGGGUUa--------------------------- l=16 a=1 
------------------------------------------------------------------------------------------------aGGCUGAUCCGGGUUG--------------------------- l=16 a=1 
------------------------------------------------------------------------------------------------GGGCUGAUCCGGGUUGA-------------------------- l=17 a=2908 (ma)
------------------------------------------------------------------------------------------------uGGCUGAUCCGGGUUGA-------------------------- l=17 a=4 
------------------------------------------------------------------------------------------------GGGCUGgUCCGGGUUGA-------------------------- l=17 a=4 
------------------------------------------------------------------------------------------------GGGCUGAUCCGGGUcGA-------------------------- l=17 a=2 
------------------------------------------------------------------------------------------------GaGCUGAUCCGGGUUGA-------------------------- l=17 a=2 
------------------------------------------------------------------------------------------------GGGCUGAUCCGGGcUGA-------------------------- l=17 a=3 
------------------------------------------------------------------------------------------------GGGCUGAUCuGGGUUGA-------------------------- l=17 a=6 
------------------------------------------------------------------------------------------------GGGCUGAUCCGGGUUGg-------------------------- l=17 a=3 
------------------------------------------------------------------------------------------------GGGCcGAUCCGGGUUGA-------------------------- l=17 a=7 
------------------------------------------------------------------------------------------------cGGCUGAUCCGGGUUGA-------------------------- l=17 a=1 
------------------------------------------------------------------------------------------------GGaCUGAUCCGGGUUGA-------------------------- l=17 a=2 
------------------------------------------------------------------------------------------------aGGCUGAUCCGGGUUGA-------------------------- l=17 a=2 
------------------------------------------------------------------------------------------------GGGCUGAcCCGGGUUGA-------------------------- l=17 a=3 
------------------------------------------------------------------------------------------------GcGCUGAUCCGGGUUGA-------------------------- l=17 a=1 
------------------------------------------------------------------------------------------------GGGuUGAUCCGGGUUGA-------------------------- l=17 a=1 
------------------------------------------------------------------------------------------------GGGCUGAUCCGGGUUGAA------------------------- l=18 a=1184 
------------------------------------------------------------------------------------------------cGGCUGAUCCGGGUUGAA------------------------- l=18 a=1 
------------------------------------------------------------------------------------------------GGaCUGAUCCGGGUUGAA------------------------- l=18 a=1 
------------------------------------------------------------------------------------------------aGGCUGAUCCGGGUUGAA------------------------- l=18 a=2 
------------------------------------------------------------------------------------------------GGGCUGAUCCGGGUUGAg------------------------- l=18 a=1 
------------------------------------------------------------------------------------------------GGGCUGAcCCGGGUUGAA------------------------- l=18 a=1 
------------------------------------------------------------------------------------------------GGGCUGgUCCGGGUUGAA------------------------- l=18 a=1 
------------------------------------------------------------------------------------------------GGGuUGAUCCGGGUUGAAG------------------------ l=19 a=1 
------------------------------------------------------------------------------------------------GGGCUGAUCCGGGUUGAAG------------------------ l=19 a=903 
------------------------------------------------------------------------------------------------GGGCUGAUCCGGGUcGAAG------------------------ l=19 a=3 
------------------------------------------------------------------------------------------------GcGCUGAUCCGGGUUGAAG------------------------ l=19 a=1 
------------------------------------------------------------------------------------------------GGGCUGAUCCGGGcUGAAG------------------------ l=19 a=3 
------------------------------------------------------------------------------------------------GGGCUGgUCCGGGUUGAAG------------------------ l=19 a=1 
------------------------------------------------------------------------------------------------aGGCUGAUCCGGGUUGAAG------------------------ l=19 a=3 
------------------------------------------------------------------------------------------------GGaCUGAUCCGGGUUGAAG------------------------ l=19 a=1 
------------------------------------------------------------------------------------------------GGGCUGAUCCGGGUUGAAa------------------------ l=19 a=1 
------------------------------------------------------------------------------------------------uGGCUGAUCCGGGUUGAAG------------------------ l=19 a=1 
------------------------------------------------------------------------------------------------GGGCUGAUCCGGGUUGAAGA----------------------- l=20 a=1018 
------------------------------------------------------------------------------------------------aGGCUGAUCCGGGUUGAAGA----------------------- l=20 a=3 
------------------------------------------------------------------------------------------------GGGCUGAcCCGGGUUGAAGA----------------------- l=20 a=1 
------------------------------------------------------------------------------------------------GaGCUGAUCCGGGUUGAAGA----------------------- l=20 a=1 
------------------------------------------------------------------------------------------------GGGCUGgUCCGGGUUGAAGA----------------------- l=20 a=1 
------------------------------------------------------------------------------------------------GGGCUGAUCCGGGUUGAgGAC---------------------- l=21 a=1 
------------------------------------------------------------------------------------------------GGGCUGAUCCGGGUUGAAGAC---------------------- l=21 a=93 
------------------------------------------------------------------------------------------------GGGCUGAUCCGGGUUGAAGACA--------------------- l=22 a=448 
------------------------------------------------------------------------------------------------GGGCUGAUCuGGGUUGAAGACA--------------------- l=22 a=1 
------------------------------------------------------------------------------------------------GGGCUGAUCCGGGcUGAAGACA--------------------- l=22 a=2 
------------------------------------------------------------------------------------------------GGGCUGAUCCGGGUUGAgGACA--------------------- l=22 a=1 
------------------------------------------------------------------------------------------------GGaCUGAUCCGGGUUGAAGACA--------------------- l=22 a=1 
------------------------------------------------------------------------------------------------GGGCUGAUCCGGGUUGAAGgCA--------------------- l=22 a=1 
------------------------------------------------------------------------------------------------GGGCUaAUCCGGGUUGAAGACA--------------------- l=22 a=2 
------------------------------------------------------------------------------------------------GGGCUGAUCCaGGUUGAAGACA--------------------- l=22 a=1 
------------------------------------------------------------------------------------------------GGGCUGAUCCGGGUUGAAGACg--------------------- l=22 a=1 
------------------------------------------------------------------------------------------------GaGCUGAUCCGGGUUGAAGACA--------------------- l=22 a=2 
------------------------------------------------------------------------------------------------GGGCUGAUCCGGGUUGAAGACAU-------------------- l=23 a=185 
------------------------------------------------------------------------------------------------GGGCUGAUCCGGGUUGAAGACAUU------------------- l=24 a=171 
------------------------------------------------------------------------------------------------GGGCUGAUCCGGGUUGAAGACAUUG------------------ l=25 a=189 
------------------------------------------------------------------------------------------------aGGCUGAUCCGGGUUGAAGACAUUG------------------ l=25 a=6 
------------------------------------------------------------------------------------------------GGGCUGAcCCGGGUUGAAGACAUUG------------------ l=25 a=1 
------------------------------------------------------------------------------------------------GGGCUGAUCCGGGUUGAAGACAUUGU----------------- l=26 a=224 
------------------------------------------------------------------------------------------------GGGCUGAUCCGGGUUGAgGACAUUGU----------------- l=26 a=2 
------------------------------------------------------------------------------------------------aGGCUGAUCCGGGUUGAAGACAUUGU----------------- l=26 a=1 
------------------------------------------------------------------------------------------------GGGCcGAUCCGGGUUGAAGACAUUGU----------------- l=26 a=2 
------------------------------------------------------------------------------------------------GGGCUGAUCCGGGUUGAAGACAUUGUC---------------- l=27 a=102 
------------------------------------------------------------------------------------------------GGGCUGgUCCGGGUUGAAGACAUUGUC---------------- l=27 a=1 
------------------------------------------------------------------------------------------------cGGCUGAUCCGGGUUGAAGACAUUGUC---------------- l=27 a=1 
------------------------------------------------------------------------------------------------aGGCUGAUCCGGGUUGAAGACAUUGUC---------------- l=27 a=1 
------------------------------------------------------------------------------------------------GaGCUGAUCCGGGUUGAAGACAUUGUC---------------- l=27 a=5 
------------------------------------------------------------------------------------------------GGGCUGAUCCGGGUUGAAGACAUUGUCA--------------- l=28 a=52 
------------------------------------------------------------------------------------------------GGGCUGAUCCGGGUUGAAGACAUUGUCAG-------------- l=29 a=35 
------------------------------------------------------------------------------------------------GGGCUGAUCCGGGUUGAAGACAUUGUCgG-------------- l=29 a=1 
------------------------------------------------------------------------------------------------GGGCUGAUCCGGGUUGAAGACAUUGUCAGG------------- l=30 a=67 
------------------------------------------------------------------------------------------------GcGCUGAUCCGGGUUGAAGACAUUGUCAGG------------- l=30 a=1 
------------------------------------------------------------------------------------------------GGGCUGAUCCGGGUUGAAGACAUUGUCAGGU------------ l=31 a=83 
------------------------------------------------------------------------------------------------GGGCUGAUCCGGGUUGAAGACAUUGUCAGGUG----------- l=32 a=83 
------------------------------------------------------------------------------------------------GGGCUGAUCCGGGUUGAAGACAUUGUCAGGUGG---------- l=33 a=108 
------------------------------------------------------------------------------------------------GGGCUGAUCCGGGUUGAAGACAUUGUCAGGUGGG--------- l=34 a=28 
------------------------------------------------------------------------------------------------GGGCUGAUCCGGGUUGAAGACAUUGUCAGGUGGGG-------- l=35 a=131 
------------------------------------------------------------------------------------------------cGGCUGAUCCGGGUUGAAGACAUUGUCAGGUGGGG-------- l=35 a=1 
------------------------------------------------------------------------------------------------GGGCUGAUCCGGGUUGAAGACAUUGUCAGGUaGGG-------- l=35 a=1 
------------------------------------------------------------------------------------------------GGGCUGAUCCGGGUUGAAGACAUUGUCAGGUGGGGA------- l=36 a=586 
------------------------------------------------------------------------------------------------GGGCUGAUCCGGGUcGAAGACAUUGUCAGGUGGGGA------- l=36 a=1 
------------------------------------------------------------------------------------------------GuGCUGAUCCGGGUUGAAGACAUUGUCAGGUGGGGA------- l=36 a=2 
------------------------------------------------------------------------------------------------GGGCUGAUCCGGGcUGAAGACAUUGUCAGGUGGGGA------- l=36 a=1 
------------------------------------------------------------------------------------------------GGGCUGAUCCGGGUUGAAGgCAUUGUCAGGUGGGGA------- l=36 a=1 
------------------------------------------------------------------------------------------------GGGCUGAUCCGGGUUGAAGACAUUGUCgGGUGGGGA------- l=36 a=1 
------------------------------------------------------------------------------------------------GGGCUGAUCCaGGUUGAAGACAUUGUCAGGUGGGGA------- l=36 a=1 
------------------------------------------------------------------------------------------------GGGCUGAUCCGGGUUGAAGACAUUGUCAGGcGGGGA------- l=36 a=1 
------------------------------------------------------------------------------------------------GGGCUGAUCCGGGUUGAgGACAUUGUCAGGUGGGGA------- l=36 a=1 
------------------------------------------------------------------------------------------------GGGCUGAUCCGGGUUGAAGACAUUGUCAuGUGGGGA------- l=36 a=1 
------------------------------------------------------------------------------------------------GGGCUGAUCCGGGUUGAAGACAUUGUCAGGUGGGGg------- l=36 a=1 
------------------------------------------------------------------------------------------------GGGCUGAUCCGGGUUGAAGACAUUGUCAGGUGGGGAG------ l=37 a=244 
------------------------------------------------------------------------------------------------GGGCUGAUCCGGGUUGAAGACAUUGcCAGGUGGGGAG------ l=37 a=1 
------------------------------------------------------------------------------------------------GGGCUGAUCCaGGUUGAAGACAUUGUCAGGUGGGGAG------ l=37 a=1 
------------------------------------------------------------------------------------------------GGGCUGAUCCGGGcUGAAGACAUUGUCAGGUGGGGAG------ l=37 a=1 
------------------------------------------------------------------------------------------------GGGCUGAUCCGGGUUGAAGACAUUGUCgGGUGGGGAG------ l=37 a=1 
------------------------------------------------------------------------------------------------GGGCUGAUCCGGGUUGAAGACAUUGUCAGGUGGGGAGU----- l=38 a=136 
------------------------------------------------------------------------------------------------GGGCUGAUCCGGGgUGAAGACAUUGUCAGGUGGGGAGU----- l=38 a=1 
------------------------------------------------------------------------------------------------GGGCUGAUCCGGGUUGAAGACgUUGUCAGGUGGGGAGU----- l=38 a=1 
------------------------------------------------------------------------------------------------GGGCUGAUCCGGGUUGAAGACAUUGUCAGGUGGGGAGc----- l=38 a=1 
------------------------------------------------------------------------------------------------GGGCUGAUCCGGGUUGAAGACAUUGUCAGGUGGGGAGUU---- l=39 a=19 
------------------------------------------------------------------------------------------------GGGCUGAUCCGGGUUGAAGACAUUGUCAGGUGGGGAGUUU--- l=40 a=4 
------------------------------------------------------------------------------------------------GGGCUGAUCCGGGUUGAAGACAUUGUuAGGUGGGGAGUUU--- l=40 a=1 
------------------------------------------------------------------------------------------------GGGCUGAUCCGGGUUGAAGACAUUGUCAGGUGGGGAGUUUG-- l=41 a=6 
------------------------------------------------------------------------------------------------GGGCUGAUCuGGGUUGAAGACAUUGUCAGGUGGGGAGUUUGG- l=42 a=1 
------------------------------------------------------------------------------------------------GGGCUGAUCCGGGUUGAAGACAUUGUCAGGUGGGGAGUUUGGC l=43 a=1 
-------------------------------------------------------------------------------------------------GGCUGAUCCG-------------------------------- l=10 a=3 
-------------------------------------------------------------------------------------------------GGCUGAUCCGG------------------------------- l=11 a=7 
-------------------------------------------------------------------------------------------------GGCUGAUCCGGG------------------------------ l=12 a=3 
-------------------------------------------------------------------------------------------------GGCUGAUCCGGGU----------------------------- l=13 a=36 
-------------------------------------------------------------------------------------------------GGCUGAUCCGGGUU---------------------------- l=14 a=90 
-------------------------------------------------------------------------------------------------GGCUGAUCCGGGUUG--------------------------- l=15 a=122 
-------------------------------------------------------------------------------------------------GGCUGAUuCGGGUUG--------------------------- l=15 a=1 
-------------------------------------------------------------------------------------------------GGCcGAUCCGGGUUG--------------------------- l=15 a=1 
-------------------------------------------------------------------------------------------------GGCUGAUCCGGGUUa--------------------------- l=15 a=1 
-------------------------------------------------------------------------------------------------GGCUGAUCCGGGUUGA-------------------------- l=16 a=201 
-------------------------------------------------------------------------------------------------GGCUGAUCCGGGUUGg-------------------------- l=16 a=1 
-------------------------------------------------------------------------------------------------GGCUGAUCCGGGUcGA-------------------------- l=16 a=1 
-------------------------------------------------------------------------------------------------GGCUGAUCCGGGcUGA-------------------------- l=16 a=3 
-------------------------------------------------------------------------------------------------cGCUGAUCCGGGUUGA-------------------------- l=16 a=1 
-------------------------------------------------------------------------------------------------GGCUGAUCCGGGUUGAA------------------------- l=17 a=151 
-------------------------------------------------------------------------------------------------GaCUGAUCCGGGUUGAA------------------------- l=17 a=1 
-------------------------------------------------------------------------------------------------GGCUGAUCCGGGUUGAAG------------------------ l=18 a=193 
-------------------------------------------------------------------------------------------------GGCUGAUCCaGGUUGAAG------------------------ l=18 a=2 
-------------------------------------------------------------------------------------------------GGCUGAUCCGGGUcGAAG------------------------ l=18 a=2 
-------------------------------------------------------------------------------------------------GaCUGAUCCGGGUUGAAG------------------------ l=18 a=1 
-------------------------------------------------------------------------------------------------GGCUGAUCCGGGUUGAAGA----------------------- l=19 a=270 
-------------------------------------------------------------------------------------------------GGCUGAUCCGaGUUGAAGA----------------------- l=19 a=1 
-------------------------------------------------------------------------------------------------GGCUaAUCCGGGUUGAAGA----------------------- l=19 a=1 
-------------------------------------------------------------------------------------------------GGCUGgUCCGGGUUGAAGA----------------------- l=19 a=1 
-------------------------------------------------------------------------------------------------GGCUGAUCCGGGUUGAAGAC---------------------- l=20 a=21 
-------------------------------------------------------------------------------------------------GGCUGAUCCGGGUUGAAGACA--------------------- l=21 a=135 
-------------------------------------------------------------------------------------------------GGCcGAUCCGGGUUGAAGACA--------------------- l=21 a=2 
-------------------------------------------------------------------------------------------------GGCUGAUCCGGGUUGAAGgCA--------------------- l=21 a=1 
-------------------------------------------------------------------------------------------------GGCUGAUCCGaGUUGAAGACA--------------------- l=21 a=1 
-------------------------------------------------------------------------------------------------GGCUGAUCCGGGUUGAgGACA--------------------- l=21 a=1 
-------------------------------------------------------------------------------------------------GGCUGAUCCGGGUUGAAGACAU-------------------- l=22 a=63 
-------------------------------------------------------------------------------------------------GGCUGAUCCGGGUUGAAGACAUU------------------- l=23 a=37 
-------------------------------------------------------------------------------------------------GGCUGAUCCGGGUUGAAGACAUUG------------------ l=24 a=64 
-------------------------------------------------------------------------------------------------GGCUGAUCCGGGUUGAAGACAUUGU----------------- l=25 a=87 
-------------------------------------------------------------------------------------------------GGCUGAUCuGGGUUGAAGACAUUGU----------------- l=25 a=1 
-------------------------------------------------------------------------------------------------GGCUGAUCCGGGUcGAAGACAUUGU----------------- l=25 a=1 
-------------------------------------------------------------------------------------------------GGCUGAUCCGGGUUGAAGACAUUGUC---------------- l=26 a=46 
-------------------------------------------------------------------------------------------------GGCUGAUCCGGGUUGAAGACAUUGUCA--------------- l=27 a=15 
-------------------------------------------------------------------------------------------------GGCUGAUCCGGGUUGAAGACAUUGUCAG-------------- l=28 a=11 
-------------------------------------------------------------------------------------------------GGCUGAUCCGGGUUGAAGACAUUGUCAGG------------- l=29 a=32 
-------------------------------------------------------------------------------------------------GGCUGAUCCGGGUUGAAGACAUUGUCAGGU------------ l=30 a=40 
-------------------------------------------------------------------------------------------------GGCUGAUCCGGGUUGAAGACAUUGUCAGGUG----------- l=31 a=31 
-------------------------------------------------------------------------------------------------GGCUGAUCCGGGUUGAAGACAUUGUCAGGUa----------- l=31 a=1 
-------------------------------------------------------------------------------------------------GGCUGAUCCGGGUUGAAGACAUUGUCAGGUGG---------- l=32 a=55 
-------------------------------------------------------------------------------------------------GGCUGAUCCGGGUUGAAGACAUUGUCAGGUGa---------- l=32 a=1 
-------------------------------------------------------------------------------------------------GGCUGAUCCGGGUUGAAGACAUUGUCAGGUGGG--------- l=33 a=12 
-------------------------------------------------------------------------------------------------GGCUGAUCCGGGUUGAAGACAUUGUCAGGUGGGG-------- l=34 a=28 
-------------------------------------------------------------------------------------------------GGCUGAUCCGGGUUGAAGACAUUGUCAGGUGGGGA------- l=35 a=163 
-------------------------------------------------------------------------------------------------GGCcGAUCCGGGUUGAAGACAUUGUCAGGUGGGGA------- l=35 a=2 
-------------------------------------------------------------------------------------------------GGCUGAUCCGGGUUGAAGACAUUGcCAGGUGGGGA------- l=35 a=1 
-------------------------------------------------------------------------------------------------GGCUGAUCCGGGUcGAAGACAUUGUCAGGUGGGGA------- l=35 a=1 
-------------------------------------------------------------------------------------------------GGCUGAUCCGGGUUGAAGACAUUGUuAGGUGGGGAG------ l=36 a=1 
-------------------------------------------------------------------------------------------------GGCUGAUCCGGGUUGAAGACAUUGUCAGGUGGGGAG------ l=36 a=96 
-------------------------------------------------------------------------------------------------GGCUGAUCCGGGUUGAAGACAUUGUCAGGUGGGaAG------ l=36 a=2 
-------------------------------------------------------------------------------------------------GGCUGAUCCGGGUUGAAGACAUUGUCAGGUGGGGAGU----- l=37 a=111 
-------------------------------------------------------------------------------------------------GGCUGAUCCGuGUUGAAGACAUUGUCAGGUGGGGAGU----- l=37 a=1 
-------------------------------------------------------------------------------------------------GGCcGAUCCGGGUUGAAGACAUUGUCAGGUGGGGAGU----- l=37 a=1 
-------------------------------------------------------------------------------------------------GGCUGAUCCGGGUUGAAGACAUUGUCAGGUGGGGAGUU---- l=38 a=22 
-------------------------------------------------------------------------------------------------GGCUGAUCCGGGUUGAAGACAUUGUCAGGUGGGGAGUUU--- l=39 a=7 
-------------------------------------------------------------------------------------------------GGCUGAUCCGGGUUGAAGACAUUGUCAGGUGGGGAGUUUG-- l=40 a=1 
--------------------------------------------------------------------------------------------------GCUGAUCCGG------------------------------- l=10 a=5 
--------------------------------------------------------------------------------------------------GCUGAUCCGGGU----------------------------- l=12 a=2 
--------------------------------------------------------------------------------------------------GCUGAUCCGGGUU---------------------------- l=13 a=15 
--------------------------------------------------------------------------------------------------GCUGgUCCGGGUU---------------------------- l=13 a=1 
--------------------------------------------------------------------------------------------------GCUGAUCCGGGUUG--------------------------- l=14 a=21 
--------------------------------------------------------------------------------------------------GCUGAUCCGGGUUGA-------------------------- l=15 a=28 
--------------------------------------------------------------------------------------------------GCUGAUCCGGGUUGAA------------------------- l=16 a=9 
--------------------------------------------------------------------------------------------------GCUGAUCCGGGUUGAAG------------------------ l=17 a=25 
--------------------------------------------------------------------------------------------------GCUGAUCCGGGUUGAAGA----------------------- l=18 a=48 
--------------------------------------------------------------------------------------------------GCUGAUCCGGGUcGAAGA----------------------- l=18 a=1 
--------------------------------------------------------------------------------------------------GCUGAUCCGGGUUGAAGAC---------------------- l=19 a=9 
--------------------------------------------------------------------------------------------------GCUGAUCuGGGUUGAAGAC---------------------- l=19 a=1 
--------------------------------------------------------------------------------------------------GCUGAUCCGGGUUGAAGACA--------------------- l=20 a=47 
--------------------------------------------------------------------------------------------------GCUGAUCCGGGUUGAAGACAU-------------------- l=21 a=24 
--------------------------------------------------------------------------------------------------GCUGAUCCGGGcUGAAGACAU-------------------- l=21 a=1 
--------------------------------------------------------------------------------------------------GCUGAUCCGGGUUGAAGACAUU------------------- l=22 a=21 
--------------------------------------------------------------------------------------------------GCUGAUCCGGGUUGAAGACAUUG------------------ l=23 a=23 
--------------------------------------------------------------------------------------------------GCUGAUCCGGGUUGAAGACAUUc------------------ l=23 a=1 
--------------------------------------------------------------------------------------------------GCUGAUCCGGGUUGAAGACAUUGU----------------- l=24 a=27 
--------------------------------------------------------------------------------------------------GCUGAUCCGGGUUGAAGACAUUGUC---------------- l=25 a=21 
--------------------------------------------------------------------------------------------------GCUGAUCCGGGUUaAAGACAUUGUC---------------- l=25 a=1 
--------------------------------------------------------------------------------------------------GCUGAUCCGGGUUGAAGACAUUGUCA--------------- l=26 a=6 
--------------------------------------------------------------------------------------------------GCUGAUCCGGGUUuAAGACAUUGUCA--------------- l=26 a=1 
--------------------------------------------------------------------------------------------------GCUGAUCCGGGUUGAAGACAUUGUCAG-------------- l=27 a=5 
--------------------------------------------------------------------------------------------------GCUGAUuCGGGUUGAAGACAUUGUCAG-------------- l=27 a=1 
--------------------------------------------------------------------------------------------------GCUGAUCCGGGUUGAAGACAUUGUCAGG------------- l=28 a=28 
--------------------------------------------------------------------------------------------------GCUGAUCCGGGUUGAAGACAUUGUCAGGU------------ l=29 a=16 
--------------------------------------------------------------------------------------------------GCUGAUCCGGGUUGAAGACAUUGUCAGGUG----------- l=30 a=24 
--------------------------------------------------------------------------------------------------GCUGAUCCGGGUUGAAGACAUUGUCAGGUGG---------- l=31 a=25 
--------------------------------------------------------------------------------------------------GCUGAUCCGGGUUGAAGACAUUGUCAGGUGGG--------- l=32 a=3 
--------------------------------------------------------------------------------------------------GCUGAUCCGGGUUGAAGACAUUGUCAGGUGGGG-------- l=33 a=8 
--------------------------------------------------------------------------------------------------GCUGAUCCGGGUUGAAGACAUUGUCAGGUGGGGA------- l=34 a=61 
--------------------------------------------------------------------------------------------------GCUGAUCCGGGUUGAAGACAUUGUCAGGUGGGGAG------ l=35 a=46 
--------------------------------------------------------------------------------------------------GCUGAUCCGGGUUGAAGgCAUUGUCAGGUGGGGAG------ l=35 a=2 
--------------------------------------------------------------------------------------------------GCUGAUCCGGGUUGAAGACAUUGUCAGGUGGGGAGU----- l=36 a=46 
--------------------------------------------------------------------------------------------------cCUGAUCCGGGUUGAAGACAUUGUCAGGUGGGGAGU----- l=36 a=1 
--------------------------------------------------------------------------------------------------GCUGAUCCGGGUUGAAGACAUUGcCAGGUGGGGAGU----- l=36 a=1 
--------------------------------------------------------------------------------------------------GCUGAUCCGGGUUGAAGACAUUGUCAGGUGGGGAGUU---- l=37 a=6 
--------------------------------------------------------------------------------------------------GCUGAUCCGGGUUGAAGACAUUGUCAGGUGGGGAGUUU--- l=38 a=2 
--------------------------------------------------------------------------------------------------GCUGAUCCGGGUUGAAGACAUUGUCAGGUGGGGAGUUUG-- l=39 a=3 
--------------------------------------------------------------------------------------------------GCUGAUCCGGGUUGAAGACAUUGUCAGGUGGGGAGUUUGG- l=40 a=1 
---------------------------------------------------------------------------------------------------CUGAUCCGGGU----------------------------- l=11 a=3 
---------------------------------------------------------------------------------------------------CUGAUCCGGGUU---------------------------- l=12 a=8 
---------------------------------------------------------------------------------------------------CUGAUCCGGGUUG--------------------------- l=13 a=12 
---------------------------------------------------------------------------------------------------CUGAUCCGGGUUGA-------------------------- l=14 a=9 
---------------------------------------------------------------------------------------------------CUGAUCCGGGUUGAAG------------------------ l=16 a=2 
---------------------------------------------------------------------------------------------------CUGAUCCGGGUUGAAGA----------------------- l=17 a=10 
---------------------------------------------------------------------------------------------------CUGAUCCGGGUUGAAGAC---------------------- l=18 a=2 
---------------------------------------------------------------------------------------------------CUGAUCCGGGUUGAAGACA--------------------- l=19 a=24 
---------------------------------------------------------------------------------------------------CUGAUCCGGGUUGAAGACAU-------------------- l=20 a=9 
---------------------------------------------------------------------------------------------------CUGAUCCGGGUUGAAGACAUU------------------- l=21 a=7 
---------------------------------------------------------------------------------------------------CUGAUCCGGGUUGAAGACAUUG------------------ l=22 a=12 
---------------------------------------------------------------------------------------------------CUGAUCCGGGUUGAAGACAUUGU----------------- l=23 a=15 
---------------------------------------------------------------------------------------------------CUGAUCCGGGUUGAAGACAUUGUC---------------- l=24 a=8 
---------------------------------------------------------------------------------------------------CUGAUCCGGGUUGAAGACAUUGUu---------------- l=24 a=1 
---------------------------------------------------------------------------------------------------CUGAUCCGGaUUGAAGACAUUGUCA--------------- l=25 a=1 
---------------------------------------------------------------------------------------------------CUGAUCCGGGUUGAAGACAUUGUCA--------------- l=25 a=4 
---------------------------------------------------------------------------------------------------CUGAUCCGGGUUGAAGACAUUGUCAG-------------- l=26 a=1 
---------------------------------------------------------------------------------------------------CUGAUCCGGGUUGAAGACAUUGUCAGG------------- l=27 a=16 
---------------------------------------------------------------------------------------------------CUGAUCCGGGUUGAAGACAUUGUCAGGU------------ l=28 a=14 
---------------------------------------------------------------------------------------------------CUGAUCCGGGUUGAAGACAUUGUCAGGUG----------- l=29 a=8 
---------------------------------------------------------------------------------------------------CUGAUCCGGGUUGAAGACAUUGUCAGGUGG---------- l=30 a=17 
---------------------------------------------------------------------------------------------------CUGAUCCGGGUUGAAGACAUUGUCAGGUGGG--------- l=31 a=3 
---------------------------------------------------------------------------------------------------CUGAUCCGGGUUGAAGACAUUGUCAGGUGGGG-------- l=32 a=5 
---------------------------------------------------------------------------------------------------CUGAUCCGGGUUGAAGACAUUGUCAGGUGGGGA------- l=33 a=37 
---------------------------------------------------------------------------------------------------CUGAUCCGGGUUGAAGACAUUGUCAGGUGGGGAG------ l=34 a=23 
---------------------------------------------------------------------------------------------------CUGAUCCGGGUUGAAGACAUUGUCAGGUGGGGAGU----- l=35 a=20 
---------------------------------------------------------------------------------------------------CUGAUCCGGGUUGAAGACAUUGUCAGGUGGGGAGUU---- l=36 a=4 
---------------------------------------------------------------------------------------------------CUGAUCCGGGUUGAAGACAUUGUCAGGUGGGGAGUUU--- l=37 a=1 
---------------------------------------------------------------------------------------------------CUGAUCCGGGUUGAAGACAUUGUCAGGUGGGGAGUUUG-- l=38 a=3 
---------------------------------------------------------------------------------------------------CUGAUCCGGGUUGAAGACAUUGUCAGGUGGGGAGUUUGG- l=39 a=2 
----------------------------------------------------------------------------------------------------UGAUCCGGGUU---------------------------- l=11 a=3 
----------------------------------------------------------------------------------------------------UGAUCCGGGUUG--------------------------- l=12 a=7 
----------------------------------------------------------------------------------------------------UGAUCCGGGUUGA-------------------------- l=13 a=11 
----------------------------------------------------------------------------------------------------UGAUCCGGGUUGAA------------------------- l=14 a=2 
----------------------------------------------------------------------------------------------------UGAUCCGGGUUGAAG------------------------ l=15 a=2 
----------------------------------------------------------------------------------------------------UGAUCCGGGUUGAAGA----------------------- l=16 a=1 
----------------------------------------------------------------------------------------------------UGAUCCGGGUUGAAGAC---------------------- l=17 a=5 
----------------------------------------------------------------------------------------------------UGAUCCGGGUUGAAGACA--------------------- l=18 a=24 
----------------------------------------------------------------------------------------------------UGAUCCGGaUUGAAGACA--------------------- l=18 a=1 
----------------------------------------------------------------------------------------------------UGAgCCGGGUUGAAGACA--------------------- l=18 a=2 
----------------------------------------------------------------------------------------------------UGAUCCGGGUUGAAGACAU-------------------- l=19 a=8 
----------------------------------------------------------------------------------------------------cGAUCCGGGUUGAAGACAU-------------------- l=19 a=1 
----------------------------------------------------------------------------------------------------UGAUCCGGGUUGgAGACAU-------------------- l=19 a=1 
----------------------------------------------------------------------------------------------------UGAUCCGGGUUGAAGACAUU------------------- l=20 a=8 
----------------------------------------------------------------------------------------------------UGAUCCGGGUUGAAGACAUa------------------- l=20 a=1 
----------------------------------------------------------------------------------------------------UGAUCCGGGUUGAAGACAUUG------------------ l=21 a=19 
----------------------------------------------------------------------------------------------------UGAUCCGGGUUGAAGACAUUGU----------------- l=22 a=32 
----------------------------------------------------------------------------------------------------UGAUCCGGGUUGAAGACAcUGU----------------- l=22 a=1 
----------------------------------------------------------------------------------------------------UGAUCCGGGUUGAAGACAUUGUC---------------- l=23 a=11 
----------------------------------------------------------------------------------------------------UGAUCCGGGUUGAAGACAUUGUa---------------- l=23 a=1 
----------------------------------------------------------------------------------------------------UGAUCCGGGUUGAAGACAUUGUCA--------------- l=24 a=4 
----------------------------------------------------------------------------------------------------UGAUCCGGGUUGAAGACAUUGUCAG-------------- l=25 a=2 
----------------------------------------------------------------------------------------------------UGAUCCGGGUUGAAGACAUUGUCAGG------------- l=26 a=2 
----------------------------------------------------------------------------------------------------UGAUCCGGGUUGAAGACAUUGUCAGGU------------ l=27 a=20 
----------------------------------------------------------------------------------------------------UGAUCCGGGUUGAAGACAUUGUCAGGUG----------- l=28 a=17 
----------------------------------------------------------------------------------------------------UGAUCuGGGUUGAAGACAUUGUCAGGUG----------- l=28 a=1 
----------------------------------------------------------------------------------------------------UGAUCCGGGUUGAAGACAUUGUCAGGUGG---------- l=29 a=27 
----------------------------------------------------------------------------------------------------UGAUCCGGGUUGAAGgCAUUGUCAGGUGG---------- l=29 a=1 
----------------------------------------------------------------------------------------------------UGAUCCGGGUUGAgGACAUUGUCAGGUGG---------- l=29 a=1 
----------------------------------------------------------------------------------------------------UGAUCCGGGUUGAAGACAUUGUCAGGUGGG--------- l=30 a=2 
----------------------------------------------------------------------------------------------------UGAUCCGGGUUGAAGACAUUGUCAGGUGGGG-------- l=31 a=10 
----------------------------------------------------------------------------------------------------UGAUCCGGGUUGAAGACAUUGUCAGGUGGGGA------- l=32 a=79 
----------------------------------------------------------------------------------------------------UGAUCCGGGUUGAAGACAUUGUCAGGUGGaGA------- l=32 a=1 
----------------------------------------------------------------------------------------------------UGAUCCGGGUUGAgGACAUUGUCAGGUGGGGA------- l=32 a=1 
----------------------------------------------------------------------------------------------------UGAUCCGGGUUGAAGACAUUGUCAGGUGGGGAG------ l=33 a=43 
----------------------------------------------------------------------------------------------------UGAUCCGGGUUGAAGACAUUGUCAGGUuGGGAG------ l=33 a=3 
----------------------------------------------------------------------------------------------------UGAUCCGGGUUGAAGACAUcGUCAGGUGGGGAG------ l=33 a=1 
----------------------------------------------------------------------------------------------------UGAUCCGGGUUGAAGACAUUGUCAGGUGGGGAGU----- l=34 a=83 
----------------------------------------------------------------------------------------------------UGAUCCGGGUUGAgGACAUUGUCAGGUGGGGAGU----- l=34 a=1 
----------------------------------------------------------------------------------------------------UGAUCCGGGUUGAAGACAUUGUCAGGUGGGGAGUU---- l=35 a=15 
----------------------------------------------------------------------------------------------------UGAUCCGGGUUGAAGACAUUGUCAGGUGGGGAGUUU--- l=36 a=11 
----------------------------------------------------------------------------------------------------UGAUCCGGGUUGAAGACAUUGUCAGGUGGGGAGUUUG-- l=37 a=5 
----------------------------------------------------------------------------------------------------UGAUCCGGGUUGAAGACAUUGUCAGGUGGGGAGUUUGG- l=38 a=2 
-----------------------------------------------------------------------------------------------------GAUCCGGGUU---------------------------- l=10 a=5 
-----------------------------------------------------------------------------------------------------GAUCCGGGUUG--------------------------- l=11 a=17 
-----------------------------------------------------------------------------------------------------GAUCCGGGUUGA-------------------------- l=12 a=10 
-----------------------------------------------------------------------------------------------------GAUCCGGGUUGAA------------------------- l=13 a=8 
-----------------------------------------------------------------------------------------------------GAUCCGGGUUGAAGA----------------------- l=15 a=9 
-----------------------------------------------------------------------------------------------------GAUCCGGGUUGAAGAC---------------------- l=16 a=3 
-----------------------------------------------------------------------------------------------------GAUCCGGGUUGAAGACA--------------------- l=17 a=24 
-----------------------------------------------------------------------------------------------------GAUaCGGGUUGAAGACA--------------------- l=17 a=1 
-----------------------------------------------------------------------------------------------------GAUCCGGGUUGAgGACA--------------------- l=17 a=1 
-----------------------------------------------------------------------------------------------------GAUCCGGGUUGAAGACAU-------------------- l=18 a=29 
-----------------------------------------------------------------------------------------------------GAUCCGGGUUGAAGACAUU------------------- l=19 a=22 
-----------------------------------------------------------------------------------------------------GAUCCGGGUUGAAGACAUUG------------------ l=20 a=33 
-----------------------------------------------------------------------------------------------------GAUCCGGGUUGAAGACAUUGU----------------- l=21 a=28 
-----------------------------------------------------------------------------------------------------cAUCCGGGUUGAAGACAUUGU----------------- l=21 a=1 
-----------------------------------------------------------------------------------------------------aAUCCGGGUUGAAGACAUUGU----------------- l=21 a=1 
-----------------------------------------------------------------------------------------------------GAUCCGGGUUGAAGACAUUGUC---------------- l=22 a=13 
-----------------------------------------------------------------------------------------------------GAcCCGGGUUGAAGACAUUGUC---------------- l=22 a=1 
-----------------------------------------------------------------------------------------------------GAUCCGGGUUGAAGACAUUGUCA--------------- l=23 a=6 
-----------------------------------------------------------------------------------------------------GgUCCGGGUUGAAGACAUUGUCA--------------- l=23 a=1 
-----------------------------------------------------------------------------------------------------GAUCCGGGUUGAAGACAUUGUCAG-------------- l=24 a=8 
-----------------------------------------------------------------------------------------------------GAUCCGGGUUGAAGACAUUGUCAGG------------- l=25 a=14 
-----------------------------------------------------------------------------------------------------GAUCCGGGUUGAAGgCAUUGUCAGG------------- l=25 a=1 
-----------------------------------------------------------------------------------------------------GAUCCGGGUUGAAGACAUUGUCAGGU------------ l=26 a=19 
-----------------------------------------------------------------------------------------------------GAUCCGGGUUGAAGACAUUGUCAGGUG----------- l=27 a=38 
-----------------------------------------------------------------------------------------------------GgUCCGGGUUGAAGACAUUGUCAGGUG----------- l=27 a=1 
-----------------------------------------------------------------------------------------------------GAUCCGGGUUGAAGACAUUGUCAGGUGG---------- l=28 a=42 
-----------------------------------------------------------------------------------------------------GAUCCaGGUUGAAGACAUUGUCAGGUGG---------- l=28 a=1 
-----------------------------------------------------------------------------------------------------GAUCCGGGUcGAAGACAUUGUCAGGUGGG--------- l=29 a=1 
-----------------------------------------------------------------------------------------------------GAUCCGGGUUGAAGACAUUGUCAGGUGGG--------- l=29 a=7 
-----------------------------------------------------------------------------------------------------GAUCCGGGUUGAAGACAUUGUCAGGUGGGG-------- l=30 a=23 
-----------------------------------------------------------------------------------------------------GAUCCGGGUUGAAGACAUUGUCAGGUGGGGA------- l=31 a=74 
-----------------------------------------------------------------------------------------------------GAUCCGGGUUGAAGACAUUGUCAGGUGGGGAG------ l=32 a=41 
-----------------------------------------------------------------------------------------------------GgUCCGGGUUGAAGACAUUGUCAGGUGGGGAG------ l=32 a=1 
-----------------------------------------------------------------------------------------------------GAUCCGGGUUGAAGACAUUGUCAGGUGGGGAGU----- l=33 a=54 
-----------------------------------------------------------------------------------------------------GAUCCGGaUUGAAGACAUUGUCAGGUGGGGAGU----- l=33 a=1 
-----------------------------------------------------------------------------------------------------GAUCCGGGUUGAAGACAUUGUCAGGUGGGGAGUU---- l=34 a=25 
-----------------------------------------------------------------------------------------------------GAUCCGGGUUGAAGACAUUGUCAGGUGGGGAGUUU--- l=35 a=8 
-----------------------------------------------------------------------------------------------------GAUCCGGGUUGAAGACAUUGUCAGGUGGGGAGUUUG-- l=36 a=5 
-----------------------------------------------------------------------------------------------------GAUCCGGGUUGAAGACAUUGUCAGGUGGGGAGUUUGG- l=37 a=1 
------------------------------------------------------------------------------------------------------AUCCGGGUUG--------------------------- l=10 a=2 
------------------------------------------------------------------------------------------------------AUCCGGGUUGA-------------------------- l=11 a=6 
------------------------------------------------------------------------------------------------------AUCCGGGUUGAA------------------------- l=12 a=2 
------------------------------------------------------------------------------------------------------AUCCGGGUUGAAG------------------------ l=13 a=1 
------------------------------------------------------------------------------------------------------AUCCGGGUUGAAGA----------------------- l=14 a=10 
------------------------------------------------------------------------------------------------------AUCCGGGUUGAAGAC---------------------- l=15 a=3 
------------------------------------------------------------------------------------------------------AUCCGGGUUGAAGACA--------------------- l=16 a=25 
------------------------------------------------------------------------------------------------------AUCCGGGUUGAAGACAU-------------------- l=17 a=27 
------------------------------------------------------------------------------------------------------AUCCGGGUUGAAGACAUU------------------- l=18 a=25 
------------------------------------------------------------------------------------------------------AUCCGGGUUGAAGACAUUG------------------ l=19 a=43 
------------------------------------------------------------------------------------------------------AUCCGGGUUGAAGACAUUa------------------ l=19 a=1 
------------------------------------------------------------------------------------------------------AUCCGGGUUGAAGACAUUGU----------------- l=20 a=48 
------------------------------------------------------------------------------------------------------gUCCGGGUUGAAGACAUUGU----------------- l=20 a=1 
------------------------------------------------------------------------------------------------------AUCCGGGUUGAAGACAUUGUC---------------- l=21 a=32 
------------------------------------------------------------------------------------------------------AUCCGGGUUGAAGACAUUGUCA--------------- l=22 a=7 
------------------------------------------------------------------------------------------------------AUCCGGGUUGAAGACAUUGUCAG-------------- l=23 a=6 
------------------------------------------------------------------------------------------------------AUCCGGGUUGAAGACAUUGUCAGG------------- l=24 a=27 
------------------------------------------------------------------------------------------------------AUCCGGGUUGAAGACAUUGUCAGGU------------ l=25 a=27 
------------------------------------------------------------------------------------------------------AUCCGGGUUGAAGACAUUGUCAGGUG----------- l=26 a=52 
------------------------------------------------------------------------------------------------------AUCCGGGUUGAAGACAUUGUCAGGUGG---------- l=27 a=82 
------------------------------------------------------------------------------------------------------AUCCGGGUUGAAuACAUUGUCAGGUGG---------- l=27 a=1 
------------------------------------------------------------------------------------------------------AUCCGGGUUGAAGACAUUGUCAGGUGGG--------- l=28 a=3 
------------------------------------------------------------------------------------------------------AUCCGGGUUGAAGACAUUGUCAGGUGGGG-------- l=29 a=14 
------------------------------------------------------------------------------------------------------AUCCGGGUUGAAGACAUUGUCAGGUGGGa-------- l=29 a=1 
------------------------------------------------------------------------------------------------------AUCCGGGUUGAAGACAUUGUCAGGUGGGGA------- l=30 a=101 
------------------------------------------------------------------------------------------------------AUCCGGGUUGAAGACAUUGUCAGGcGGGGA------- l=30 a=1 
------------------------------------------------------------------------------------------------------AUCCGGGcUGAAGACAUUGUCAGGUGGGGA------- l=30 a=1 
------------------------------------------------------------------------------------------------------AUCCGGGUUGAAGACAUUGUCAGGUGGGGAG------ l=31 a=51 
------------------------------------------------------------------------------------------------------AUCCGGGUUGAAGACAUUGcCAGGUGGGGAG------ l=31 a=1 
------------------------------------------------------------------------------------------------------AUCCGGGUUGAAGACAUUGUCAGGUGGGGAGU----- l=32 a=95 
------------------------------------------------------------------------------------------------------AUuCGGGUUGAAGACAUUGUCAGGUGGGGAGU----- l=32 a=2 
------------------------------------------------------------------------------------------------------AUCCGGGUUGAAGACAUUGUCAGGUGGGGAGUU---- l=33 a=29 
------------------------------------------------------------------------------------------------------AUCuGGGUUGAAGACAUUGUCAGGUGGGGAGUU---- l=33 a=1 
------------------------------------------------------------------------------------------------------AUCCGGGUUGAAGACAUUGUCAGGUGGGGAGUUU--- l=34 a=16 
------------------------------------------------------------------------------------------------------AUCCGGuUUGAAGACAUUGUCAGGUGGGGAGUUU--- l=34 a=1 
------------------------------------------------------------------------------------------------------AUCCGGGUUGAAGACAUUGUCAGGUGGGGAGUUUG-- l=35 a=8 
------------------------------------------------------------------------------------------------------AUCCGGGUUGAAGACAUUGUCAGGUGGGGAGUUUGG- l=36 a=3 
-------------------------------------------------------------------------------------------------------UCCGGGUUGA-------------------------- l=10 a=2 
-------------------------------------------------------------------------------------------------------UCCGGGUUGAA------------------------- l=11 a=1 
-------------------------------------------------------------------------------------------------------UCCGGGUUGAAG------------------------ l=12 a=6 
-------------------------------------------------------------------------------------------------------UCCGGGUUGAAGA----------------------- l=13 a=5 
-------------------------------------------------------------------------------------------------------UCCGGGUUGAAGAC---------------------- l=14 a=11 
-------------------------------------------------------------------------------------------------------UCCGGGUUGAAGACA--------------------- l=15 a=15 
-------------------------------------------------------------------------------------------------------UCCGGGUUGAAGACAU-------------------- l=16 a=11 
-------------------------------------------------------------------------------------------------------UCCGGGUUGAAGACAUU------------------- l=17 a=25 
-------------------------------------------------------------------------------------------------------UCCGGGUUGAAGACAUUG------------------ l=18 a=59 
-------------------------------------------------------------------------------------------------------UCCGGGUUGAAGgCAUUG------------------ l=18 a=3 
-------------------------------------------------------------------------------------------------------UCCGGGUUGAAGACAUUGU----------------- l=19 a=74 
-------------------------------------------------------------------------------------------------------UCCGGGcUGAAGACAUUGU----------------- l=19 a=1 
-------------------------------------------------------------------------------------------------------cCCGGGUUGAAGACAUUGU----------------- l=19 a=1 
-------------------------------------------------------------------------------------------------------UCCGGGUUGAAGACAcUGU----------------- l=19 a=1 
-------------------------------------------------------------------------------------------------------UCCGGGUUGAAGACAUUGUC---------------- l=20 a=49 
-------------------------------------------------------------------------------------------------------UCCGuGUUGAAGACAUUGUC---------------- l=20 a=2 
-------------------------------------------------------------------------------------------------------UCCGGGUUGAAGACAUUGUCA--------------- l=21 a=10 
-------------------------------------------------------------------------------------------------------UCCGGGUUGAAGACAUUGUCAG-------------- l=22 a=6 
-------------------------------------------------------------------------------------------------------UCCGGGUUGAAGACAUUGUCAGG------------- l=23 a=16 
-------------------------------------------------------------------------------------------------------UCCGGGUUGAAGcCAUUGUCAGG------------- l=23 a=1 
-------------------------------------------------------------------------------------------------------UCCGGGUUGAAGACAUUGUCAGGU------------ l=24 a=28 
-------------------------------------------------------------------------------------------------------UCCGGGUUGAAGACAUUGUCAGGUG----------- l=25 a=17 
-------------------------------------------------------------------------------------------------------UCCGGGUUGAAGACAUUGUCgGGUG----------- l=25 a=1 
-------------------------------------------------------------------------------------------------------UCCGGGUUGAAGACAUUGUCAGGUGG---------- l=26 a=53 
-------------------------------------------------------------------------------------------------------cCCGGGUUGAAGACAUUGUCAGGUGG---------- l=26 a=1 
-------------------------------------------------------------------------------------------------------UCCaGGUUGAAGACAUUGUCAGGUGG---------- l=26 a=1 
-------------------------------------------------------------------------------------------------------UCCGGGUUGAAGACAUUGUCAGGUGGG--------- l=27 a=3 
-------------------------------------------------------------------------------------------------------UCCGGGUUGAAGACAUUGUCAGGUGGGG-------- l=28 a=28 
-------------------------------------------------------------------------------------------------------UCCGGGUUGAAGACAUUGUCAGGUGGGGA------- l=29 a=108 
-------------------------------------------------------------------------------------------------------cCCGGGUUGAAGACAUUGUCAGGUGGGGA------- l=29 a=1 
-------------------------------------------------------------------------------------------------------UCCGGGUUGAAGgCAUUGUCAGGUGGGGA------- l=29 a=1 
-------------------------------------------------------------------------------------------------------UCCGGGUUGAAGACAUUGUCAGGUGGGGAG------ l=30 a=86 
-------------------------------------------------------------------------------------------------------UCCGGGUUGAAGACAUUGUCAGGUGGGGAc------ l=30 a=1 
-------------------------------------------------------------------------------------------------------UCCGGGUUGAAGACAUUGUCAGGUGGGGAGU----- l=31 a=99 
-------------------------------------------------------------------------------------------------------UCCGGGUUGAgGACAUUGUCAGGUGGGGAGU----- l=31 a=1 
-------------------------------------------------------------------------------------------------------UCCGGGUUGAAGACAUUGUCAGGcGGGGAGU----- l=31 a=1 
-------------------------------------------------------------------------------------------------------UCCGGGUUGAAGACAUUGUCgGGUGGGGAGU----- l=31 a=1 
-------------------------------------------------------------------------------------------------------UCCGGGUUGAAGACAUUGUCAGGUGGGGAGUU---- l=32 a=27 
-------------------------------------------------------------------------------------------------------UCCGGGUUGAAGACAUUGUCAGGUGGGGgGUU---- l=32 a=1 
-------------------------------------------------------------------------------------------------------UCCGGGUUGAAGACAUUGUCAGGUGGGGAGUg---- l=32 a=1 
-------------------------------------------------------------------------------------------------------UCCGGGUUGAAGACAUUGUCAGGUGGGGAGUUU--- l=33 a=16 
-------------------------------------------------------------------------------------------------------UCCGGGUUGAAGACAUUGUCAGGUGGGGAGUUUG-- l=34 a=28 
-------------------------------------------------------------------------------------------------------UCCGGGUUGAAGACAUUGUCAGGUGGGGAGUUUa-- l=34 a=1 
-------------------------------------------------------------------------------------------------------UCCGGGUUGAAGACAUUGUCAGGUGGGGAGUUUGG- l=35 a=1 
--------------------------------------------------------------------------------------------------------CCGGGUUGAAG------------------------ l=11 a=2 
--------------------------------------------------------------------------------------------------------CCGGGUUGAAGA----------------------- l=12 a=8 
--------------------------------------------------------------------------------------------------------CCGGGUUGAAGAC---------------------- l=13 a=5 
--------------------------------------------------------------------------------------------------------CCGGGUUGAAGACA--------------------- l=14 a=17 
--------------------------------------------------------------------------------------------------------CCGGGUUGAAGACAU-------------------- l=15 a=8 
--------------------------------------------------------------------------------------------------------CCGGGUUGAAGACAUU------------------- l=16 a=9 
--------------------------------------------------------------------------------------------------------CCGGGUUGAAGACAUUG------------------ l=17 a=33 
--------------------------------------------------------------------------------------------------------CCGGGUUGAAGACAUUGU----------------- l=18 a=60 
--------------------------------------------------------------------------------------------------------CCGGGUUGAAGACAUUGUC---------------- l=19 a=41 
--------------------------------------------------------------------------------------------------------CCGGGUUGAAGACAUUGUCA--------------- l=20 a=8 
--------------------------------------------------------------------------------------------------------CCGGGUUGAgGACAUUGUCA--------------- l=20 a=1 
--------------------------------------------------------------------------------------------------------CCGGGUUGAAGACAUUGUCAG-------------- l=21 a=13 
--------------------------------------------------------------------------------------------------------CCGGGUUGAAGACAUUGUCAGG------------- l=22 a=49 
--------------------------------------------------------------------------------------------------------CCGGGUUGAAGgCAUUGUCAGG------------- l=22 a=1 
--------------------------------------------------------------------------------------------------------CCGGGUUGAAGACAUUGUCAGGU------------ l=23 a=24 
--------------------------------------------------------------------------------------------------------CCGGGUUGAAGACAUUGUCAGGUG----------- l=24 a=29 
--------------------------------------------------------------------------------------------------------CCGGGUUGAAGACAUUGUCAGGUGG---------- l=25 a=61 
--------------------------------------------------------------------------------------------------------CCGGGUUGAAGACAUUGUCAGGUGGG--------- l=26 a=3 
--------------------------------------------------------------------------------------------------------CCGGGUUGAAGACAUUGUCAGGUGGGG-------- l=27 a=19 
--------------------------------------------------------------------------------------------------------CCGGGUUGAAGACAUUGUCAGGUGGGGA------- l=28 a=127 
--------------------------------------------------------------------------------------------------------CCGGGUUGAAGACAUUGUCAGGUGGGGAG------ l=29 a=117 
--------------------------------------------------------------------------------------------------------CCGGGUUGAAGACAUUGUCAGGUGGGGAGU----- l=30 a=94 
--------------------------------------------------------------------------------------------------------CCGaGUUGAAGACAUUGUCAGGUGGGGAGU----- l=30 a=1 
--------------------------------------------------------------------------------------------------------CuGGGUUGAAGACAUUGUCAGGUGGGGAGU----- l=30 a=1 
--------------------------------------------------------------------------------------------------------CCGGGUUGAAGACAUUGUCAGGUGGGGAGa----- l=30 a=1 
--------------------------------------------------------------------------------------------------------CCGGGUUGAAGACAUUGUCAGGUGGGGAGUU---- l=31 a=42 
--------------------------------------------------------------------------------------------------------CCGaGUUGAAGACAUUGUCAGGUGGGGAGUU---- l=31 a=1 
--------------------------------------------------------------------------------------------------------CCGGGUUGAAGACAUcGUCAGGUGGGGAGUU---- l=31 a=1 
--------------------------------------------------------------------------------------------------------CCGGGUUGAAGACAUUGUCAGGUGGGGAGUUU--- l=32 a=20 
--------------------------------------------------------------------------------------------------------CCGGGUUGAAGACAUUGUCAGGUGGGGAGUUUG-- l=33 a=26 
--------------------------------------------------------------------------------------------------------CCGGGUUGAAGACAUUuUCAGGUGGGGAGUUUG-- l=33 a=1 
--------------------------------------------------------------------------------------------------------CCGGGUUGAAGACAUUGUCAGGUGGGGAGUUcG-- l=33 a=1 
--------------------------------------------------------------------------------------------------------CCGGGUUGAAGACAUUGUCAGGUGGGGAGUUUGG- l=34 a=11 
--------------------------------------------------------------------------------------------------------CCGGGUUGAAGACAUUGcCAGGUGGGGAGUUUGG- l=34 a=1 
--------------------------------------------------------------------------------------------------------CCGGGUUGAAGACAUUGUCAGGUGGGGAGUUUGGC l=35 a=1 
---------------------------------------------------------------------------------------------------------CGGGUUGAAGAC---------------------- l=12 a=3 
---------------------------------------------------------------------------------------------------------CGGGUUGAAGACA--------------------- l=13 a=9 
---------------------------------------------------------------------------------------------------------CGGGUUGAAGACAU-------------------- l=14 a=4 
---------------------------------------------------------------------------------------------------------CGGGUUGAAGACAUU------------------- l=15 a=6 
---------------------------------------------------------------------------------------------------------CGGGUUGAAGACAUUG------------------ l=16 a=15 
---------------------------------------------------------------------------------------------------------CGGGUUGAAGACAUUGU----------------- l=17 a=23 
---------------------------------------------------------------------------------------------------------CGGGUUGAAGACAUUGUC---------------- l=18 a=25 
---------------------------------------------------------------------------------------------------------CGGGUUGAAGACAUUGUCA--------------- l=19 a=11 
---------------------------------------------------------------------------------------------------------CGGGUUGAAGACAUUGUCAG-------------- l=20 a=1 
---------------------------------------------------------------------------------------------------------CGGGUUGAAGACAUUGUCAGG------------- l=21 a=25 
---------------------------------------------------------------------------------------------------------CGGGUUGAAGACAUUGUCAGGU------------ l=22 a=16 
---------------------------------------------------------------------------------------------------------uGGGUUGAAGACAUUGUCAGGU------------ l=22 a=1 
---------------------------------------------------------------------------------------------------------CGGGcUGAAGACAUUGUCAGGU------------ l=22 a=1 
---------------------------------------------------------------------------------------------------------CGGGUUGAAGACAUUGUCAGGUG----------- l=23 a=36 (c*,ma*)
---------------------------------------------------------------------------------------------------------CGcGUUGAAGACAUUGUCAGGUG----------- l=23 a=1 
---------------------------------------------------------------------------------------------------------CGGGUUGAAGgCAUUGUCAGGUG----------- l=23 a=1 
---------------------------------------------------------------------------------------------------------CGGGUUGAAGACAUUGUCAGGUGG---------- l=24 a=51 
---------------------------------------------------------------------------------------------------------CGGGUUGAAGACAUUGUCAGGUGGG--------- l=25 a=5 
---------------------------------------------------------------------------------------------------------CGGGUUGAAGACAUUGUCAGGUGGGG-------- l=26 a=29 
---------------------------------------------------------------------------------------------------------CGGGUUGAAGACAUUGUCAGGUGGGGA------- l=27 a=66 
---------------------------------------------------------------------------------------------------------CGGGUUGAAGACAUUGUuAGGUGGGGA------- l=27 a=1 
---------------------------------------------------------------------------------------------------------CGGGUUGAAGACAUUGUCAGGUGGGGAG------ l=28 a=72 
---------------------------------------------------------------------------------------------------------CGGGUUGAAGACAUUGUCAGGUGGGGAa------ l=28 a=1 
---------------------------------------------------------------------------------------------------------CGGGUUGAAGACAUUGUCAGGUGGGGAGU----- l=29 a=75 
---------------------------------------------------------------------------------------------------------CGGGUUGAAGACAUUGUCAGGUGGGGAGUU---- l=30 a=42 
---------------------------------------------------------------------------------------------------------CGGGUUGAAGACAUUGUCAGGUGGGGAGUUU--- l=31 a=20 
---------------------------------------------------------------------------------------------------------CGGGUUGAAGACAUUGUCAGGUGGGGAGUUUG-- l=32 a=31 
---------------------------------------------------------------------------------------------------------CGGGUUGAAGACAUUGUCAGGUGGGGAGUUUGG- l=33 a=7 
----------------------------------------------------------------------------------------------------------GGGUUGAAGAC---------------------- l=11 a=4 
----------------------------------------------------------------------------------------------------------GGGUUGAAGACA--------------------- l=12 a=6 
----------------------------------------------------------------------------------------------------------GGGUUGAAGACAU-------------------- l=13 a=2 
----------------------------------------------------------------------------------------------------------GGGUUGAAGACAUU------------------- l=14 a=1 
----------------------------------------------------------------------------------------------------------GGGUUGAAGACAUUG------------------ l=15 a=10 
----------------------------------------------------------------------------------------------------------GGGUUGAAGACAUUGU----------------- l=16 a=19 
----------------------------------------------------------------------------------------------------------GGGUUGAAGACAUUGUC---------------- l=17 a=23 
----------------------------------------------------------------------------------------------------------GGGUUGAAGACAUUGUCA--------------- l=18 a=8 
----------------------------------------------------------------------------------------------------------GGGUUGAAGACAUUGUCg--------------- l=18 a=1 
----------------------------------------------------------------------------------------------------------GGGUUGAAGACAUUGUCAG-------------- l=19 a=9 
----------------------------------------------------------------------------------------------------------GGGUUGAAGACAUUGUCAGG------------- l=20 a=23 
----------------------------------------------------------------------------------------------------------GGGUUGAAGACAUUGUCAGGU------------ l=21 a=25 
----------------------------------------------------------------------------------------------------------GGGUUGAAGACAUUGUCAGGUG----------- l=22 a=53 
----------------------------------------------------------------------------------------------------------GGGUUGAAGACAUUGUCAGGUGG---------- l=23 a=83 
----------------------------------------------------------------------------------------------------------GGGUUGAAGACAUUGUCAGGUGa---------- l=23 a=1 
----------------------------------------------------------------------------------------------------------GGGUUGAAGACAUUGUCAGGUGGG--------- l=24 a=13 
----------------------------------------------------------------------------------------------------------GGGUUGAAGACAUUGUCAGGUGGGG-------- l=25 a=25 
----------------------------------------------------------------------------------------------------------GGGUUGAAGACAUUGUCAGGUGGGa-------- l=25 a=1 
----------------------------------------------------------------------------------------------------------GGGUUGAAGACAUUGUCAGGUGGGGA------- l=26 a=125 
----------------------------------------------------------------------------------------------------------GGGUUGAAGgCAUUGUCAGGUGGGGA------- l=26 a=1 
----------------------------------------------------------------------------------------------------------GGGUUGAAGACAUUGUCAGGUGaGGA------- l=26 a=1 
----------------------------------------------------------------------------------------------------------GGGUUGAgGACAUUGUCAGGUGGGGA------- l=26 a=1 
----------------------------------------------------------------------------------------------------------GGGUUGAAGACAUUGUCAGGUGGGGAG------ l=27 a=112 
----------------------------------------------------------------------------------------------------------GGGUUGAAGACAUUGUCAGGUuGGGAG------ l=27 a=1 
----------------------------------------------------------------------------------------------------------GGGUUGAAGACAUUGUCAGGUGGGGAGU----- l=28 a=155 
----------------------------------------------------------------------------------------------------------GGGUUGAAGACAUUGUCAGGUGGGGgGU----- l=28 a=1 
----------------------------------------------------------------------------------------------------------GGGUUGAAGACAUUGUCAGGUGGGGAGUU---- l=29 a=55 
----------------------------------------------------------------------------------------------------------GGGUUGAAGACgUUGUCAGGUGGGGAGUU---- l=29 a=2 
----------------------------------------------------------------------------------------------------------GGGUUGAAGACAUUGUCAGGUGGGGAGUUU--- l=30 a=33 
----------------------------------------------------------------------------------------------------------GGGUUGAAGACAUUGUCAGGUGGGGAGUUUG-- l=31 a=41 
----------------------------------------------------------------------------------------------------------GGGUUGAAGACAUUGUCAGGUGGGGAGUcUG-- l=31 a=1 
----------------------------------------------------------------------------------------------------------GGGUUGAAGACAUUGUCAGGUGGGGAGUUUGG- l=32 a=10 
-----------------------------------------------------------------------------------------------------------GGUUGAAGACAU-------------------- l=12 a=2 
-----------------------------------------------------------------------------------------------------------GGUUGAAGACAUUG------------------ l=14 a=2 
-----------------------------------------------------------------------------------------------------------GGUcGAAGACAUUGUC---------------- l=16 a=1 
-----------------------------------------------------------------------------------------------------------GGUUGAAGACAUUGUC---------------- l=16 a=1 
-----------------------------------------------------------------------------------------------------------GGUUGAAGACAUUGUCA--------------- l=17 a=2 
-----------------------------------------------------------------------------------------------------------GGcUGAAGACAUUGUCAG-------------- l=18 a=1 
-----------------------------------------------------------------------------------------------------------GGUUGAAGACAUUGUCAG-------------- l=18 a=5 
-----------------------------------------------------------------------------------------------------------GGUUGAAGACAUUGUCAGG------------- l=19 a=29 
-----------------------------------------------------------------------------------------------------------GGUUGAAGACAUUGUCAGa------------- l=19 a=3 
-----------------------------------------------------------------------------------------------------------GGUUGAAGACAUUGUCAGGU------------ l=20 a=15 
-----------------------------------------------------------------------------------------------------------GGUUGAAGACAUUGUCAGGUG----------- l=21 a=26 
-----------------------------------------------------------------------------------------------------------GGUUGAAGACAUUGUCAGGUGG---------- l=22 a=41 
-----------------------------------------------------------------------------------------------------------aGUUGAAGACAUUGUCAGGUGG---------- l=22 a=1 
-----------------------------------------------------------------------------------------------------------GGUUGAAGACAUUGUCAGGUGGG--------- l=23 a=6 
-----------------------------------------------------------------------------------------------------------GGUUGAAGACAUUGUCAGGUGaG--------- l=23 a=1 
-----------------------------------------------------------------------------------------------------------GGUUGAAGACAUUGUCAGGUGGGG-------- l=24 a=10 
-----------------------------------------------------------------------------------------------------------GGUUGAAGACAUUGUCAGGUGGGGA------- l=25 a=36 
-----------------------------------------------------------------------------------------------------------GGcUGAAGACAUUGUCAGGUGGGGA------- l=25 a=1 
-----------------------------------------------------------------------------------------------------------GGUUGAAGACAUUGUuAGGUGGGGA------- l=25 a=1 
-----------------------------------------------------------------------------------------------------------GGUUGAAGACAUUGUCAGGUGGGGAG------ l=26 a=36 
-----------------------------------------------------------------------------------------------------------GGUUGAAGACAUUGUCAGGUGGGGAGU----- l=27 a=30 
-----------------------------------------------------------------------------------------------------------GGUUGAAGACAUUGUCAGGUGGGGgGU----- l=27 a=1 
-----------------------------------------------------------------------------------------------------------GGUUGAAGACAUUGUCAGGUGGGGAGUU---- l=28 a=28 
-----------------------------------------------------------------------------------------------------------GGUUGAAGACAUUGUCAGGUGGGGAGUUU--- l=29 a=15 
-----------------------------------------------------------------------------------------------------------GGUUGAAGACAUUGUCAGGUGGGGAGUUUG-- l=30 a=13 
-----------------------------------------------------------------------------------------------------------uGUUGAAGACAUUGUCAGGUGGGGAGUUUG-- l=30 a=1 
-----------------------------------------------------------------------------------------------------------GGUUGAAGACAUUGUCAGGUGGGGAGUUUGG- l=31 a=6 
-----------------------------------------------------------------------------------------------------------GGUUGAAGACAUUGUCAGGUGGGGAGUUUGGC l=32 a=2 
------------------------------------------------------------------------------------------------------------GUUGAAGACAUUGU----------------- l=14 a=1 
------------------------------------------------------------------------------------------------------------GUUGAAGACAUUGUCAG-------------- l=17 a=1 
------------------------------------------------------------------------------------------------------------GUUGAAGACAUUGUCAGG------------- l=18 a=16 
------------------------------------------------------------------------------------------------------------GUUGAAGACAUUGUCAGGU------------ l=19 a=11 
------------------------------------------------------------------------------------------------------------GUUGAAGACAUUGUCAGGUG----------- l=20 a=21 
------------------------------------------------------------------------------------------------------------GUUGAAGACAUUGUCAGGUGG---------- l=21 a=31 
------------------------------------------------------------------------------------------------------------GUUGAAGACAUUGUCAGGUGGG--------- l=22 a=6 
------------------------------------------------------------------------------------------------------------GUUGAAGACgUUGUCAGGUGGG--------- l=22 a=1 
------------------------------------------------------------------------------------------------------------GUUGAAGACAUUGUCAGGUGGGG-------- l=23 a=19 
------------------------------------------------------------------------------------------------------------GUUGAAGACAUUGUCAGGUGGGGA------- l=24 a=89 
------------------------------------------------------------------------------------------------------------GUUGAAuACAUUGUCAGGUGGGGA------- l=24 a=1 
------------------------------------------------------------------------------------------------------------GUUGAAGACAUUGUCAGGUGGGGAG------ l=25 a=79 
------------------------------------------------------------------------------------------------------------GUUGAAGACAUUGUCAGGUGGGGAGU----- l=26 a=117 
------------------------------------------------------------------------------------------------------------GUUGAAGACAUUGUCgGGUGGGGAGU----- l=26 a=1 
------------------------------------------------------------------------------------------------------------GUUGAAGACAUUGUCAGGUGGGGAGUU---- l=27 a=33 
------------------------------------------------------------------------------------------------------------GUUGAAGACAUUGUCAGGUGGGGAGUc---- l=27 a=2 
------------------------------------------------------------------------------------------------------------GUUGAAGACAUUGUCAGGUGGGGAGUUU--- l=28 a=22 
------------------------------------------------------------------------------------------------------------GUUGAAGACAUUGUCAGGUGGGGAGUUUG-- l=29 a=25 
------------------------------------------------------------------------------------------------------------GUUGAAGACAUUGUCAGGUGGGGAGUUUGG- l=30 a=4 
------------------------------------------------------------------------------------------------------------GUUGAAGACAUUGUCAGGUGGGGAGUUUGGC l=31 a=1 
-------------------------------------------------------------------------------------------------------------UUGAAGACAUUGUCAGGUGGGG-------- l=22 a=4 
-------------------------------------------------------------------------------------------------------------UUGAAGACAUUGUCAGGUGGGGA------- l=23 a=10 
-------------------------------------------------------------------------------------------------------------UUGAAGACAUUGUCAGGUaGGGA------- l=23 a=1 
-------------------------------------------------------------------------------------------------------------UUGAAGACAUUGUCAGGUGGGGAG------ l=24 a=25 
-------------------------------------------------------------------------------------------------------------UUGAAGACAUUGUCAGGUGGGGAGU----- l=25 a=19 
-------------------------------------------------------------------------------------------------------------cUGAAGACAUUGUCAGGUGGGGAGUU---- l=26 a=1 
-------------------------------------------------------------------------------------------------------------UUGAAGACAUUGUCAGGUGGGGAGUU---- l=26 a=1 
-------------------------------------------------------------------------------------------------------------aUGAAGACAUUGUCAGGUGGGGAGUU---- l=26 a=1 
-------------------------------------------------------------------------------------------------------------UUGAAGACAUUGUCAGGUGGGGAGUUU--- l=27 a=4 
-------------------------------------------------------------------------------------------------------------UUGAAGACAUUGUCAGGUGGGGAGUUUG-- l=28 a=1 
-------------------------------------------------------------------------------------------------------------UUGAAGACAUUGUCAGGUGGGGAGUUUGG- l=29 a=5 
--------------------------------------------------------------------------------------------------------------UGAAGACAUUGUCAG-------------- l=15 a=2 
--------------------------------------------------------------------------------------------------------------UGAAGACAUUGUCAGG------------- l=16 a=1 
--------------------------------------------------------------------------------------------------------------UGAAGACAUUGUCAGGU------------ l=17 a=2 
--------------------------------------------------------------------------------------------------------------UGAAGACAUUGUCAGGUG----------- l=18 a=7 
--------------------------------------------------------------------------------------------------------------UGAAGACAUUGUCAGGUGG---------- l=19 a=18 
--------------------------------------------------------------------------------------------------------------UGAAGACAUUGUCAGGUGGG--------- l=20 a=6 
--------------------------------------------------------------------------------------------------------------UGAAGACAUUGUCAGGUGGGG-------- l=21 a=28 
--------------------------------------------------------------------------------------------------------------UGAAGACAUUGUCAGGUGGGGA------- l=22 a=47 
--------------------------------------------------------------------------------------------------------------UGAAGACAUUGUCAGGUGGGGAG------ l=23 a=74 
--------------------------------------------------------------------------------------------------------------cGAAGACAUUGUCAGGUGGGGAG------ l=23 a=1 
--------------------------------------------------------------------------------------------------------------UGAAGACAUUGUCAGGUGGGGAGU----- l=24 a=81 
--------------------------------------------------------------------------------------------------------------UGAgGACAUUGUCAGGUGGGGAGU----- l=24 a=1 
--------------------------------------------------------------------------------------------------------------cGAAGACAUUGUCAGGUGGGGAGU----- l=24 a=1 
--------------------------------------------------------------------------------------------------------------UGAAGACAUUGUCAGGUGGGGAGUU---- l=25 a=33 
--------------------------------------------------------------------------------------------------------------UGgAGACAUUGUCAGGUGGGGAGUU---- l=25 a=2 
--------------------------------------------------------------------------------------------------------------UGAAGACAUUGUCAGGUGGGGAGUUU--- l=26 a=21 
--------------------------------------------------------------------------------------------------------------UGAAGACAUUGUCAGGUGGGGAGUUUG-- l=27 a=24 
--------------------------------------------------------------------------------------------------------------UGAAGACAUUGUCAGGUGuGGAGUUUG-- l=27 a=1 
--------------------------------------------------------------------------------------------------------------UGAAGACAUUGUCAGGcGGGGAGUUUG-- l=27 a=1 
--------------------------------------------------------------------------------------------------------------UGAAGACAUUGUCAaGUGGGGAGUUUG-- l=27 a=2 
--------------------------------------------------------------------------------------------------------------UGAAGACAUUGUCAGGUGGGGAGUUUGG- l=28 a=10 
--------------------------------------------------------------------------------------------------------------UGAgGACAUUGUCAGGUGGGGAGUUUGG- l=28 a=1 
---------------------------------------------------------------------------------------------------------------GAAGACAUUGUC---------------- l=12 a=1 
---------------------------------------------------------------------------------------------------------------GAAGACAUUGUCA--------------- l=13 a=1 
---------------------------------------------------------------------------------------------------------------GAAGACAUUGUCAGG------------- l=15 a=3 
---------------------------------------------------------------------------------------------------------------GAAGACAUUGUCAGGU------------ l=16 a=11 
---------------------------------------------------------------------------------------------------------------GAAGACAUUGUCAGGUG----------- l=17 a=37 
---------------------------------------------------------------------------------------------------------------GAAGACAUUGUCAGGUGG---------- l=18 a=49 
---------------------------------------------------------------------------------------------------------------aAAGACAUUGUCAGGUGG---------- l=18 a=1 
---------------------------------------------------------------------------------------------------------------GAAGACAUUGUCAGGUGGG--------- l=19 a=16 
---------------------------------------------------------------------------------------------------------------GAAGACAUUGUCAGGUGGGG-------- l=20 a=43 
---------------------------------------------------------------------------------------------------------------GAAGACAUUGUCAGGUGGGGA------- l=21 a=75 
---------------------------------------------------------------------------------------------------------------GAAGACAUUGUCAaGUGGGGA------- l=21 a=1 
---------------------------------------------------------------------------------------------------------------GAAGACAUUGUCAGGcGGGGA------- l=21 a=1 
---------------------------------------------------------------------------------------------------------------GAAGACAUUGUCAGGUGGGGAG------ l=22 a=122 
---------------------------------------------------------------------------------------------------------------GAAGACAUcGUCAGGUGGGGAG------ l=22 a=2 
---------------------------------------------------------------------------------------------------------------GAAGACAUUGUCAGGUGGGGAGU----- l=23 a=108 
---------------------------------------------------------------------------------------------------------------GAAGACAcUGUCAGGUGGGGAGU----- l=23 a=1 
---------------------------------------------------------------------------------------------------------------GAAGgCAUUGUCAGGUGGGGAGU----- l=23 a=2 
---------------------------------------------------------------------------------------------------------------GAAGACAUUGUCAGGUGGGGAGUU---- l=24 a=55 
---------------------------------------------------------------------------------------------------------------GAgGACAUUGUCAGGUGGGGAGUU---- l=24 a=2 
---------------------------------------------------------------------------------------------------------------GAAGACAUUGUCAGGUGGGGAGUUU--- l=25 a=53 
---------------------------------------------------------------------------------------------------------------GAAGACAUUGUCAGGUGGGGAGUUg--- l=25 a=1 
---------------------------------------------------------------------------------------------------------------GAAGACAUUGUCAGGUGGGGAGUUUG-- l=26 a=60 
---------------------------------------------------------------------------------------------------------------GAAGACAUUGUCAGGUGGGGAGUUUGG- l=27 a=23 
---------------------------------------------------------------------------------------------------------------GAAGACAUUGUCAGGUGGGGAGUUUGGC l=28 a=3 
----------------------------------------------------------------------------------------------------------------AAGACAUUGUCAGG------------- l=14 a=1 
----------------------------------------------------------------------------------------------------------------AAGACAUUGUCAGGU------------ l=15 a=4 
----------------------------------------------------------------------------------------------------------------AAGACAUUGUCAGGUG----------- l=16 a=3 
----------------------------------------------------------------------------------------------------------------AAGACAUUGUCAGGUGG---------- l=17 a=22 
----------------------------------------------------------------------------------------------------------------AAGACAUUGUCAGGUGGG--------- l=18 a=15 
----------------------------------------------------------------------------------------------------------------AAGACAUUGUCAGGUGGGG-------- l=19 a=40 
----------------------------------------------------------------------------------------------------------------AAGACAUUGUCAGGUGGGGA------- l=20 a=94 
----------------------------------------------------------------------------------------------------------------AAGACAUUGUCAGuUGGGGA------- l=20 a=1 
----------------------------------------------------------------------------------------------------------------AAGACAUUGUCAGGUGGGaA------- l=20 a=1 
----------------------------------------------------------------------------------------------------------------cAGACAUUGUCAGGUGGGGA------- l=20 a=1 
----------------------------------------------------------------------------------------------------------------AAGACAUUGUCAGGUGGGGAG------ l=21 a=135 
----------------------------------------------------------------------------------------------------------------gAGACAUUGUCAGGUGGGGAG------ l=21 a=6 
----------------------------------------------------------------------------------------------------------------AAGACAUUGUCAGGUGGGGAu------ l=21 a=1 
----------------------------------------------------------------------------------------------------------------AAGACAUUGUCAGGUGGGGAGU----- l=22 a=123 
----------------------------------------------------------------------------------------------------------------AAGACAUUGUCAGGUGGaGAGU----- l=22 a=1 
----------------------------------------------------------------------------------------------------------------AAGACAUUGUCAGGcGGGGAGU----- l=22 a=2 
----------------------------------------------------------------------------------------------------------------AAGACAUUGUCAGGUGGGGAGUU---- l=23 a=71 
----------------------------------------------------------------------------------------------------------------AAGACAUUGUCAGGUGGGGAGUa---- l=23 a=3 
----------------------------------------------------------------------------------------------------------------AAGACAUUGUCAGGUGGGGAGUUU--- l=24 a=29 
----------------------------------------------------------------------------------------------------------------AAGACAUUGUCAGGUGGGGAGUUUG-- l=25 a=39 
----------------------------------------------------------------------------------------------------------------AAGACAUUGUCAGGUGGGGAGUUUGG- l=26 a=27 
----------------------------------------------------------------------------------------------------------------AAGACAUUGUCAGGUGGGGAGUUUGGC l=27 a=3 
-----------------------------------------------------------------------------------------------------------------AGACAUUGUCAG-------------- l=12 a=2 
-----------------------------------------------------------------------------------------------------------------AGACAUUGUCAGG------------- l=13 a=2 
-----------------------------------------------------------------------------------------------------------------AGACAUUGUCAGGU------------ l=14 a=12 
-----------------------------------------------------------------------------------------------------------------AGACAUUGUCAGGUG----------- l=15 a=14 
-----------------------------------------------------------------------------------------------------------------AGACAUUGUCAGGUa----------- l=15 a=1 
-----------------------------------------------------------------------------------------------------------------AGACAUUGUCAGGUGG---------- l=16 a=21 
-----------------------------------------------------------------------------------------------------------------AGACAUUGUCAGGUGGG--------- l=17 a=14 
-----------------------------------------------------------------------------------------------------------------AGACAUUGUCAGGUGGGG-------- l=18 a=69 
-----------------------------------------------------------------------------------------------------------------AGACAUUGcCAGGUGGGG-------- l=18 a=1 
-----------------------------------------------------------------------------------------------------------------AGACAUUGUCAGGgGGGG-------- l=18 a=1 
-----------------------------------------------------------------------------------------------------------------AGACAUUGUCAGGUGGGGA------- l=19 a=178 
-----------------------------------------------------------------------------------------------------------------AGACAUUGUCAGGcGGGGA------- l=19 a=1 
-----------------------------------------------------------------------------------------------------------------AGACAUUGcCAGGUGGGGA------- l=19 a=1 
-----------------------------------------------------------------------------------------------------------------AGACAUUGUCAGGUGGGGAG------ l=20 a=236 
-----------------------------------------------------------------------------------------------------------------AGACAUUGUCAGGUaGGGAG------ l=20 a=1 
-----------------------------------------------------------------------------------------------------------------AGACAUUGUCAGGUGaGGAG------ l=20 a=1 
-----------------------------------------------------------------------------------------------------------------AGACAUUGUCAGGUGGGGAGU----- l=21 a=355 
-----------------------------------------------------------------------------------------------------------------AGACAUUGUCAGGUGGGGAGa----- l=21 a=3 
-----------------------------------------------------------------------------------------------------------------AGACAUUGUCgGGUGGGGAGU----- l=21 a=2 
-----------------------------------------------------------------------------------------------------------------AGACgUUGUCAGGUGGGGAGU----- l=21 a=1 
-----------------------------------------------------------------------------------------------------------------AGACAUUGUCAGGUGGGGAGc----- l=21 a=1 
-----------------------------------------------------------------------------------------------------------------AGAuAUUGUCAGGUGGGGAGU----- l=21 a=1 
-----------------------------------------------------------------------------------------------------------------AGACAUUGUCAGGUGGGGAGUU---- l=22 a=125 
-----------------------------------------------------------------------------------------------------------------AGACAUUGUCAGGUGGuGAGUU---- l=22 a=1 
-----------------------------------------------------------------------------------------------------------------AGACAUUGUCAGGUGGGGAGUa---- l=22 a=3 
-----------------------------------------------------------------------------------------------------------------AGACAUUGUCAGGUGGGGAGUg---- l=22 a=1 
-----------------------------------------------------------------------------------------------------------------AGACAUUGUCAGGUGGGGAGUUU--- l=23 a=79 
-----------------------------------------------------------------------------------------------------------------AGACAUUGUCAGGUGGGGAGUUUG-- l=24 a=154 
-----------------------------------------------------------------------------------------------------------------AGACAUUGUCAGGUGGGGgGUUUG-- l=24 a=1 
-----------------------------------------------------------------------------------------------------------------AGgCAUUGUCAGGUGGGGAGUUUG-- l=24 a=1 
-----------------------------------------------------------------------------------------------------------------AGACAUUGUCAGGUGGGGAGUUUGG- l=25 a=61 
-----------------------------------------------------------------------------------------------------------------AGACAUUGUCAGGUGGGGgGUUUGG- l=25 a=1 
-----------------------------------------------------------------------------------------------------------------AGgCAUUGUCAGGUGGGGAGUUUGG- l=25 a=2 
-----------------------------------------------------------------------------------------------------------------AGACAUUGUCAGGUGGGGAGUUUGGC l=26 a=22 
------------------------------------------------------------------------------------------------------------------GACAUUGUCAGGU------------ l=13 a=3 
------------------------------------------------------------------------------------------------------------------GACAUUGUCAGGUG----------- l=14 a=3 
------------------------------------------------------------------------------------------------------------------GACAUUGUCAGGUGG---------- l=15 a=2 
------------------------------------------------------------------------------------------------------------------GACAUUGUCAGGUGGG--------- l=16 a=5 
------------------------------------------------------------------------------------------------------------------GACAUUGUCAGGUGGGG-------- l=17 a=34 
------------------------------------------------------------------------------------------------------------------GACAUUGUCAGGUGGGGA------- l=18 a=127 
------------------------------------------------------------------------------------------------------------------GACAUUGUCAGGUGGGGAG------ l=19 a=227 
------------------------------------------------------------------------------------------------------------------GgCAUUGUCAGGUGGGGAG------ l=19 a=1 
------------------------------------------------------------------------------------------------------------------GACAUUGcCAGGUGGGGAG------ l=19 a=3 
------------------------------------------------------------------------------------------------------------------GACAUUGUCAaGUGGGGAG------ l=19 a=2 
------------------------------------------------------------------------------------------------------------------GACAUUGUCAGGcGGGGAG------ l=19 a=1 
------------------------------------------------------------------------------------------------------------------GACAUUGUCgGGUGGGGAG------ l=19 a=1 
------------------------------------------------------------------------------------------------------------------GACAUUGUCAGGUGGGGAGU----- l=20 a=409 
------------------------------------------------------------------------------------------------------------------GACAUcGUCAGGUGGGGAGU----- l=20 a=1 
------------------------------------------------------------------------------------------------------------------GACAUUGUCAGGUGGGGAGc----- l=20 a=1 
------------------------------------------------------------------------------------------------------------------GACAUUGUuAGGUGGGGAGU----- l=20 a=1 
------------------------------------------------------------------------------------------------------------------GACAUUGUCAGGcGGGGAGU----- l=20 a=1 
------------------------------------------------------------------------------------------------------------------GACAUUGUCAGGUGGGGAGUU---- l=21 a=127 
------------------------------------------------------------------------------------------------------------------GACAUUGUCAGGUGGGGAGUa---- l=21 a=1 
------------------------------------------------------------------------------------------------------------------GACAUcGUCAGGUGGGGAGUU---- l=21 a=1 
------------------------------------------------------------------------------------------------------------------GgCAUUGUCAGGUGGGGAGUU---- l=21 a=1 
------------------------------------------------------------------------------------------------------------------GACAUUGUCAGGUGGGGAGcU---- l=21 a=1 
------------------------------------------------------------------------------------------------------------------GACAUUGUCAGGUGGGGAGUUU--- l=22 a=67 
------------------------------------------------------------------------------------------------------------------GACAUUGUCAGGUGGGGgGUUU--- l=22 a=1 
------------------------------------------------------------------------------------------------------------------GACAUUGUCAGGUGGGGAGUUUG-- l=23 a=155 
------------------------------------------------------------------------------------------------------------------GACAUUGUCAGGUGGGGAGUUUa-- l=23 a=1 
------------------------------------------------------------------------------------------------------------------GACAUUGUCAGGUGGGGAGUUUGG- l=24 a=92 
------------------------------------------------------------------------------------------------------------------GgCAUUGUCAGGUGGGGAGUUUGG- l=24 a=1 
------------------------------------------------------------------------------------------------------------------GACAUUGcCAGGUGGGGAGUUUGG- l=24 a=2 
------------------------------------------------------------------------------------------------------------------GACAUUGUCAGGUGGGGAGUUUGGC l=25 a=5 
-------------------------------------------------------------------------------------------------------------------ACAUUGUCAGGU------------ l=12 a=1 
-------------------------------------------------------------------------------------------------------------------ACAUUGUCAGGUG----------- l=13 a=2 
-------------------------------------------------------------------------------------------------------------------ACAUUGUCAGGUGG---------- l=14 a=3 
-------------------------------------------------------------------------------------------------------------------ACAUUGUCAGGUGGG--------- l=15 a=1 
-------------------------------------------------------------------------------------------------------------------ACAUUGUCAGGUGGGG-------- l=16 a=7 
-------------------------------------------------------------------------------------------------------------------ACAUUGUCAGGUGGGGA------- l=17 a=33 
-------------------------------------------------------------------------------------------------------------------ACAUUGUCAGGUGGGGAG------ l=18 a=49 
-------------------------------------------------------------------------------------------------------------------ACAUUGUCAGGUGGGuAG------ l=18 a=1 
-------------------------------------------------------------------------------------------------------------------ACAUcGUCAGGUGGGGAG------ l=18 a=1 
-------------------------------------------------------------------------------------------------------------------ACAUUGUCAGGUGGGGAGU----- l=19 a=79 
-------------------------------------------------------------------------------------------------------------------gCAUUGUCAGGUGGGGAGU----- l=19 a=1 
-------------------------------------------------------------------------------------------------------------------ACAUUGUCAGGUGGGGAGg----- l=19 a=1 
-------------------------------------------------------------------------------------------------------------------ACAUUGUCAGGUGGGGAGUU---- l=20 a=28 
-------------------------------------------------------------------------------------------------------------------ACAUUGUCAGGUGGGGAGUUU--- l=21 a=27 
-------------------------------------------------------------------------------------------------------------------ACAUUGUCAGGUGGGGAGUUUG-- l=22 a=46 
-------------------------------------------------------------------------------------------------------------------gCAUUGUCAGGUGGGGAGUUUG-- l=22 a=1 
-------------------------------------------------------------------------------------------------------------------ACAUUGUCAGGUGGGGAGUUUGG- l=23 a=15 
-------------------------------------------------------------------------------------------------------------------gCAUUGUCAGGUGGGGAGUUUGG- l=23 a=1 
-------------------------------------------------------------------------------------------------------------------ACAUUGUCAGGUGGGGAGUUUGGC l=24 a=1 
--------------------------------------------------------------------------------------------------------------------CAUUGUCAGGU------------ l=11 a=2 
--------------------------------------------------------------------------------------------------------------------CAUUGUCAGGUG----------- l=12 a=1 
--------------------------------------------------------------------------------------------------------------------CAUUGUCAGGUGG---------- l=13 a=5 
--------------------------------------------------------------------------------------------------------------------CAUUGUCAGGUGGG--------- l=14 a=3 
--------------------------------------------------------------------------------------------------------------------CAUUGUCAGGUGGGG-------- l=15 a=1 
--------------------------------------------------------------------------------------------------------------------CAUUGUCAGGUGGGGA------- l=16 a=7 
--------------------------------------------------------------------------------------------------------------------CAUUGUCAGGUGGGGAG------ l=17 a=27 
--------------------------------------------------------------------------------------------------------------------CAUUGUCAGGUGGGGAGU----- l=18 a=56 
--------------------------------------------------------------------------------------------------------------------CAUUGUCAGGUaGGGAGU----- l=18 a=2 
--------------------------------------------------------------------------------------------------------------------CAUUGUCAGGUGGGuAGU----- l=18 a=1 
--------------------------------------------------------------------------------------------------------------------CAUUGUCAGGUGGGGAGUU---- l=19 a=34 
--------------------------------------------------------------------------------------------------------------------CAUUGUCAGGUGGGGAGUUU--- l=20 a=12 
--------------------------------------------------------------------------------------------------------------------CAUUGUCAGGUGGGGAGUUUG-- l=21 a=22 
--------------------------------------------------------------------------------------------------------------------CAUUGUCAGGUGGGGAGUUUGG- l=22 a=33 
--------------------------------------------------------------------------------------------------------------------uAUUGUCAGGUGGGGAGUUUGG- l=22 a=1 
--------------------------------------------------------------------------------------------------------------------CAUUGcCAGGUGGGGAGUUUGG- l=22 a=1 
--------------------------------------------------------------------------------------------------------------------CAUUGUCAGGUGGGGAGUUUGGC l=23 a=2 
--------------------------------------------------------------------------------------------------------------------CAUUGUCAGGUGGGGAuUUUGGC l=23 a=1 
---------------------------------------------------------------------------------------------------------------------AUUGUCAGGUGG---------- l=12 a=2 
---------------------------------------------------------------------------------------------------------------------AUUGUCAGGUGGG--------- l=13 a=1 
---------------------------------------------------------------------------------------------------------------------AUUGUCAGGUGGGG-------- l=14 a=1 
---------------------------------------------------------------------------------------------------------------------AUUGUCAGGUGGGGA------- l=15 a=13 
---------------------------------------------------------------------------------------------------------------------AUUGUCAGGUGGGGAG------ l=16 a=12 
---------------------------------------------------------------------------------------------------------------------AUUGUCAGGUGGGGAGU----- l=17 a=32 
---------------------------------------------------------------------------------------------------------------------AUUGUCAGGUGGGGAGUU---- l=18 a=28 
---------------------------------------------------------------------------------------------------------------------AUUGUCAGGUGGGGAGUUU--- l=19 a=7 
---------------------------------------------------------------------------------------------------------------------AUUGUCAGGUGGGGAGUUUG-- l=20 a=44 
---------------------------------------------------------------------------------------------------------------------AUUGUCAGGUGGGGAGUUUGG- l=21 a=23 
---------------------------------------------------------------------------------------------------------------------AUUGUCAGGUGGGGAGUUUGGC l=22 a=4 
----------------------------------------------------------------------------------------------------------------------UUGUCAGGUGGGGg------- l=14 a=1 
----------------------------------------------------------------------------------------------------------------------UUGUCAGGUGGGGAGU----- l=16 a=4 
----------------------------------------------------------------------------------------------------------------------UUGUCAGGUGGGGAGUU---- l=17 a=4 
----------------------------------------------------------------------------------------------------------------------UUGUCAGGUGGGGAGUUU--- l=18 a=1 
----------------------------------------------------------------------------------------------------------------------UUGUCAGGUGGGGAGUUUG-- l=19 a=5 
----------------------------------------------------------------------------------------------------------------------UUGUCAGGUGGGGAGUUUGG- l=20 a=16 
-----------------------------------------------------------------------------------------------------------------------UGUCAGGUGGG--------- l=11 a=1 
-----------------------------------------------------------------------------------------------------------------------UGUCAGGUGGGG-------- l=12 a=5 
-----------------------------------------------------------------------------------------------------------------------UGUCAGGUGGGGA------- l=13 a=3 
-----------------------------------------------------------------------------------------------------------------------UGUCAGGUGGGGg------- l=13 a=1 
-----------------------------------------------------------------------------------------------------------------------UGUCAGGUGGGGAG------ l=14 a=8 
-----------------------------------------------------------------------------------------------------------------------UGcCAGGUGGGGAG------ l=14 a=1 
-----------------------------------------------------------------------------------------------------------------------UGUCAGGUGGGGAGU----- l=15 a=16 
-----------------------------------------------------------------------------------------------------------------------UGUCAGGUGGGGAGUU---- l=16 a=5 
-----------------------------------------------------------------------------------------------------------------------UGUCAGGUGGGGAGUUU--- l=17 a=3 
-----------------------------------------------------------------------------------------------------------------------UGUCAGGUGGGGAGUUUG-- l=18 a=19 
-----------------------------------------------------------------------------------------------------------------------UGUCAGGUGGGGAGUUUa-- l=18 a=1 
-----------------------------------------------------------------------------------------------------------------------UGUCAGGUGGGGAGUUUGG- l=19 a=23 
-----------------------------------------------------------------------------------------------------------------------UGUCAGGUGGGGAGUUUGa- l=19 a=1 
-----------------------------------------------------------------------------------------------------------------------UGUCAGGUGGGGAGUUUGGC l=20 a=4 
------------------------------------------------------------------------------------------------------------------------GUCAGGUGGGG-------- l=11 a=2 
------------------------------------------------------------------------------------------------------------------------GUCAGGUGGGGA------- l=12 a=8 
------------------------------------------------------------------------------------------------------------------------GUCAGGUGGGGAG------ l=13 a=25 
------------------------------------------------------------------------------------------------------------------------GUCAGGUGGGGAGU----- l=14 a=7 
------------------------------------------------------------------------------------------------------------------------GUCAGGUGGGGAGUU---- l=15 a=4 
------------------------------------------------------------------------------------------------------------------------GUCAGGUGGGGAGUUU--- l=16 a=3 
------------------------------------------------------------------------------------------------------------------------GUCAGGUGGGGAGUUUG-- l=17 a=5 
------------------------------------------------------------------------------------------------------------------------GUCAGGUGGGGAGUUUGa- l=18 a=2 
------------------------------------------------------------------------------------------------------------------------GUCAGGUGGGGAGUUUGG- l=18 a=14 
------------------------------------------------------------------------------------------------------------------------GUCAGGUGGGGAGUUUGGC l=19 a=3 
-------------------------------------------------------------------------------------------------------------------------UCAGGUGGGGA------- l=11 a=2 
-------------------------------------------------------------------------------------------------------------------------UCAGGUGGGGAG------ l=12 a=7 
-------------------------------------------------------------------------------------------------------------------------UCAGGUGGGGAGU----- l=13 a=7 
-------------------------------------------------------------------------------------------------------------------------UCAGGUGGGGAGUU---- l=14 a=1 
-------------------------------------------------------------------------------------------------------------------------UCAGGUGGGGAGcUU--- l=15 a=1 
-------------------------------------------------------------------------------------------------------------------------UCAGGUGGGGAGUUUG-- l=16 a=6 
-------------------------------------------------------------------------------------------------------------------------UCAGGUGGGGAGUUUGG- l=17 a=6 
--------------------------------------------------------------------------------------------------------------------------CAGGUGGGGA------- l=10 a=36 
--------------------------------------------------------------------------------------------------------------------------CAGGUGGGGAG------ l=11 a=51 
--------------------------------------------------------------------------------------------------------------------------CAGGUGGGGAGU----- l=12 a=104 
--------------------------------------------------------------------------------------------------------------------------CAGGUGGGGAGUU---- l=13 a=32 
--------------------------------------------------------------------------------------------------------------------------CAGGUGGGaAGUU---- l=13 a=1 
--------------------------------------------------------------------------------------------------------------------------CAGGUGGGGAGUUU--- l=14 a=6 
--------------------------------------------------------------------------------------------------------------------------CAGGUGGGGAGUUUG-- l=15 a=56 
--------------------------------------------------------------------------------------------------------------------------CAGGUGGGGAGUUUGG- l=16 a=64 
--------------------------------------------------------------------------------------------------------------------------CAGGUGGGGAGUUcGG- l=16 a=1 
--------------------------------------------------------------------------------------------------------------------------CAGGUGGGGAGUUUGGC l=17 a=10 
---------------------------------------------------------------------------------------------------------------------------AGGUGGGGAGU----- l=11 a=32 
---------------------------------------------------------------------------------------------------------------------------AGGUGGGGAGUU---- l=12 a=24 
---------------------------------------------------------------------------------------------------------------------------AGGUGGGGAGUUU--- l=13 a=2 
---------------------------------------------------------------------------------------------------------------------------AGGUGGGGAGUUUG-- l=14 a=15 
---------------------------------------------------------------------------------------------------------------------------AGGUGGGGAGUUUGG- l=15 a=12 
---------------------------------------------------------------------------------------------------------------------------AGGUGGGGAGUUUGGC l=16 a=1 
----------------------------------------------------------------------------------------------------------------------------GGUGGGGAGU----- l=10 a=20 
----------------------------------------------------------------------------------------------------------------------------GGUGGGGAGUU---- l=11 a=19 
----------------------------------------------------------------------------------------------------------------------------GGUGGGGAGUUU--- l=12 a=10 
----------------------------------------------------------------------------------------------------------------------------GGUGGGGAGUUUG-- l=13 a=21 
----------------------------------------------------------------------------------------------------------------------------GGUGGGGAGUUUGG- l=14 a=18 
----------------------------------------------------------------------------------------------------------------------------GGUGGGGAGUUUGGC l=15 a=3 
-----------------------------------------------------------------------------------------------------------------------------GUGGGGAGUUU--- l=11 a=3 
-----------------------------------------------------------------------------------------------------------------------------GUGGGGAGUUUG-- l=12 a=22 
-----------------------------------------------------------------------------------------------------------------------------GUGGGGAGUUUGG- l=13 a=25 
-----------------------------------------------------------------------------------------------------------------------------GUGGGGAGUUUGGC l=14 a=5 
------------------------------------------------------------------------------------------------------------------------------UGGGGAGUUUG-- l=11 a=3 
------------------------------------------------------------------------------------------------------------------------------UGGGGAGUUUGG- l=12 a=11 
------------------------------------------------------------------------------------------------------------------------------UGGGGAGUUUGGC l=13 a=1 
-------------------------------------------------------------------------------------------------------------------------------GGGGAGUUUGG- l=11 a=22 
-------------------------------------------------------------------------------------------------------------------------------GGGGAGUUUGGC l=12 a=4 

mb-00011
ax-1001001
ku-11
ss-101011101100
fn-111
```
