## Supplementary material for "Comprehensive re-analysis of hairpin RNAs in fungi reveals ancestral links": File S1: PID0289.aci-milR-15a-3.SRR1662192.txt

```
species:   Tacam
pid:       PID0289
parent:    aci-milR-15a-3
paralog:   
locus:     JNBV01000010.1:1155337-1155475
matures:   ['CCUUUAUCGUCUUUUUACUUAUU', 'CGGGUUGAAGACAUUGUCAGGUG']
srr:       SRR1662192
genome:    /Users/jax/+Genomes/Fungal_genomes/Tacam.GCA_000766995.1_ASM76699v1_genomic.fa
alignment: /media/data/njohnson/+SeqLibraries/FunHP_libraries/Lin2015-zy.SRR1662192.cram
call:      samtools view /media/data/njohnson/+SeqLibraries/FunHP_libraries/Lin2015-zy.SRR1662192.cram JNBV01000010.1:1155337-1155475

15925 out of bounds
25955 alignments
25941 proper strand
25358 stranded perfect matches

                *************************                                                              *************************           
GCCGUUGAAAUACCACUACCUUUAUCGUCUUUUUACUUAUUCAAUGAGGCGGAGCUGGGAUUAACAGUCCCACCUUUUGGCUUCAAGGUCCUUUAAGGGCUGAUCCGGGUUGAAGACAUUGUCAGGUGGGGAGUUUGGC
((((....(((.((.((((((.((..((((((..((((......((((((.(((.(((((((...)))))))...))).)))))).((((((...)))))).....)))).))))))..))..)))))))).)))))))
------------------CCUUUAUCGUCUUUUUACUUAUU-------------------------------------------------------------------------------------------------- l=23 a=9 c
---------------------------------------------------------------------------------------------------------CGGGUUGAAGACAUUGUCAGGUG----------- l=23 a=2 c*
------------------------------------------------------------------------CCUUUUGGCUUCAAGGUCCU----------------------------------------------- l=20 a=2411 ma
---------------------------------------------------------------------------------------------------------CGGGUUGAAGACAUUGUCAGGUG----------- l=23 a=2 ma*

GCCGUUGAAAUACCA---------------------------------------------------------------------------------------------------------------------------- l=15 a=6 
GCCGUUGAAAUACCAC--------------------------------------------------------------------------------------------------------------------------- l=16 a=3 
GCCGUUGAAAUACCACU-------------------------------------------------------------------------------------------------------------------------- l=17 a=44 
GCCGUUGAAAUACCACUA------------------------------------------------------------------------------------------------------------------------- l=18 a=10 
GCCGUUGAAAUACCACUAC------------------------------------------------------------------------------------------------------------------------ l=19 a=5 
GCCGUUGAAAUACCACUACC----------------------------------------------------------------------------------------------------------------------- l=20 a=1 
GCCGUUGAAAUACCACUACCU---------------------------------------------------------------------------------------------------------------------- l=21 a=9 
GCCGUUGAAAUACCACUACCUU--------------------------------------------------------------------------------------------------------------------- l=22 a=14 
GCCGUUGAAAUACCACUACCUUU-------------------------------------------------------------------------------------------------------------------- l=23 a=3 
GCCGUUGAAAUACCACUACCUUUA------------------------------------------------------------------------------------------------------------------- l=24 a=7 
GCCGUUGAAAUACCACUACCUUUAU------------------------------------------------------------------------------------------------------------------ l=25 a=1 
GCCGUUGAAAUACCACUACCUUUAUC----------------------------------------------------------------------------------------------------------------- l=26 a=6 
GCCGUUGAAAUACCACUACCUUUAUCG---------------------------------------------------------------------------------------------------------------- l=27 a=1 
GCCGUUGAAAUACCACUACCUUUAUCGU--------------------------------------------------------------------------------------------------------------- l=28 a=4 
GCCGUUGAAAUACCACUACCUUUAUCGUC-------------------------------------------------------------------------------------------------------------- l=29 a=17 
GCCGUUGAAAUACCACUACCcUUAUCGUC-------------------------------------------------------------------------------------------------------------- l=29 a=1 
GCCGUUGAAAUACCACUACCUUUAUCGUCU------------------------------------------------------------------------------------------------------------- l=30 a=10 
GCCGUUGAAAUACCACUACCUUUAUCGUCUU------------------------------------------------------------------------------------------------------------ l=31 a=7 
GCCGUUGAAAUACCACUACCUUUAUCGUCUUU----------------------------------------------------------------------------------------------------------- l=32 a=4 
GCCGUUGAAAUACCACUACCUUUAUCGUCUUUU---------------------------------------------------------------------------------------------------------- l=33 a=3 
GCCGUUGAAAUACCACUACCUUUAUCGUCUUUUU--------------------------------------------------------------------------------------------------------- l=34 a=1 
GCCGUUGAAAUACCACUACCUUUAUCGUCUUUUUA-------------------------------------------------------------------------------------------------------- l=35 a=5 
GCCGUUGAAAUACCACUACCUUUAUCGUCUUUUUAC------------------------------------------------------------------------------------------------------- l=36 a=3 
GCCGUUGAAAUACCACUACCUUUAUCGUCUUUUUACU------------------------------------------------------------------------------------------------------ l=37 a=13 
GCCGUUGAAAUACCACUACCUUUAUCGUCUUUUUACUU----------------------------------------------------------------------------------------------------- l=38 a=6 
GCCGUUGAAAUACCACUACCUUUAUCGUCUUUUUACUUA---------------------------------------------------------------------------------------------------- l=39 a=3 
-CCGUUGAAAUACCA---------------------------------------------------------------------------------------------------------------------------- l=14 a=2 
-CCGUUGAAAUACCAC--------------------------------------------------------------------------------------------------------------------------- l=15 a=1 
-CCGUUGAAAUACCACU-------------------------------------------------------------------------------------------------------------------------- l=16 a=9 
-CCGUUGAAAUACCACc-------------------------------------------------------------------------------------------------------------------------- l=16 a=1 
-CCGUUGAAAUACCACUA------------------------------------------------------------------------------------------------------------------------- l=17 a=3 
-CCGUUGAAAUACCACUACC----------------------------------------------------------------------------------------------------------------------- l=19 a=1 
-CCGUUGAAAUACCACUACCU---------------------------------------------------------------------------------------------------------------------- l=20 a=4 
-CCGUUGAAAUACCACUACCUU--------------------------------------------------------------------------------------------------------------------- l=21 a=3 
-CCGUUGAAAUACCACUACCUUUAUCG---------------------------------------------------------------------------------------------------------------- l=26 a=4 
-CCGUUGAAAUACCACUACCUUUAUCGU--------------------------------------------------------------------------------------------------------------- l=27 a=1 
-CCGUUGAAAUACCACUACCUUUAUCGUC-------------------------------------------------------------------------------------------------------------- l=28 a=3 
-CCGUUGAAAUACCACUACCUUUAUCGUCU------------------------------------------------------------------------------------------------------------- l=29 a=7 
-CCGUUGAAAUACCACUACCUUUAUCGUCUU------------------------------------------------------------------------------------------------------------ l=30 a=3 
-CCGUUGAAAUACCACUACCUUUAUCGUCUUU----------------------------------------------------------------------------------------------------------- l=31 a=3 
-CCGUUGAAAUACCACUACCUUUAUCGUCUUUUUACU------------------------------------------------------------------------------------------------------ l=36 a=1 
--CGUUGAAAUACCA---------------------------------------------------------------------------------------------------------------------------- l=13 a=1 
--CGUUGAAAUACCACUAC------------------------------------------------------------------------------------------------------------------------ l=17 a=3 
--CGUUGAAAUACCACUACC----------------------------------------------------------------------------------------------------------------------- l=18 a=2 
--CGUUGAAAUACCACUACCUU--------------------------------------------------------------------------------------------------------------------- l=20 a=2 
--CGUUGAAAUACCACUACCUUUAU------------------------------------------------------------------------------------------------------------------ l=23 a=2 
--CGUUGAAAUACCACUACCUUUAUCG---------------------------------------------------------------------------------------------------------------- l=25 a=3 
--CGUUGAAAUACCACUACCUUUAUCGU--------------------------------------------------------------------------------------------------------------- l=26 a=1 
--CGUUGAAAUACCACUACCUUUAUCGUC-------------------------------------------------------------------------------------------------------------- l=27 a=10 
--CGUUGAAAUACCACUACCUUUAUCGUCU------------------------------------------------------------------------------------------------------------- l=28 a=3 
--CGUUGAAAUACCACUACCUUUAUCGUCUUUU---------------------------------------------------------------------------------------------------------- l=31 a=3 
---GUUGAAAUACCACUACC----------------------------------------------------------------------------------------------------------------------- l=17 a=2 
---GUUGAAAUACCACUACCU---------------------------------------------------------------------------------------------------------------------- l=18 a=1 
---GUUGAAAUACCACUACCUU--------------------------------------------------------------------------------------------------------------------- l=19 a=1 
---GUUGAAAUACCACUACCUUU-------------------------------------------------------------------------------------------------------------------- l=20 a=5 
---GUUGAAAUACCACUACCUUUAa------------------------------------------------------------------------------------------------------------------ l=22 a=1 
---GUUGAAAUACCACUACCUUUAUCGU--------------------------------------------------------------------------------------------------------------- l=25 a=1 
---GUUGAAAUACCACUACCUUUAUCGUC-------------------------------------------------------------------------------------------------------------- l=26 a=1 
---GUUGAAAUACCACUACCUUUAUCGUCU------------------------------------------------------------------------------------------------------------- l=27 a=1 
---GUUGAAAUACCACUACCUUUAUCGUCUUUUUA-------------------------------------------------------------------------------------------------------- l=32 a=4 
---GUUGAAAUACCACUACCUUUAUCGUCUUUUUAC------------------------------------------------------------------------------------------------------- l=33 a=1 
---GUUGAAAUACCACUACCUUUAUCGUCUUUUUACU------------------------------------------------------------------------------------------------------ l=34 a=1 
---GUUGAAAUACCACUACCUUUAUCGUCUUUUUACUU----------------------------------------------------------------------------------------------------- l=35 a=2 
-----UGAAAUACCACUACCU---------------------------------------------------------------------------------------------------------------------- l=16 a=1 
-----UGAAAUACCACUACCUUUAU------------------------------------------------------------------------------------------------------------------ l=20 a=1 
-----UGAAAUACCACUACCUUUAUC----------------------------------------------------------------------------------------------------------------- l=21 a=2 
-----UGAAAUACCACUACCUUUAUCG---------------------------------------------------------------------------------------------------------------- l=22 a=1 
-----UGAAAUACCACUACCUUUAUCGUCUUU----------------------------------------------------------------------------------------------------------- l=27 a=1 
-----UGAAAUACCACUACCUUUAUCGUCUUUUUACU------------------------------------------------------------------------------------------------------ l=32 a=5 
-----UGAAAUACCACUACCUUUAUCGUCUUUUUACUU----------------------------------------------------------------------------------------------------- l=33 a=1 
-----UGAAAUACCACUACCUUUAUCGUCUUUUUACUUA---------------------------------------------------------------------------------------------------- l=34 a=2 
------GAAAUACCACUACCU---------------------------------------------------------------------------------------------------------------------- l=15 a=1 
------GAAAUACCACUACCUUU-------------------------------------------------------------------------------------------------------------------- l=17 a=1 
------GAAAUACCACUACCUUUA------------------------------------------------------------------------------------------------------------------- l=18 a=2 
------GAAAUACCACUACCUUUAUC----------------------------------------------------------------------------------------------------------------- l=20 a=3 
------GAAAUACCACUACCUUUAUCGUC-------------------------------------------------------------------------------------------------------------- l=23 a=1 
------GAAAUACCACUACCUUUAUCGUCUUU----------------------------------------------------------------------------------------------------------- l=26 a=2 
------GAAAUACCACUACCUUUAUCGUCUUUUUA-------------------------------------------------------------------------------------------------------- l=29 a=2 
------GAAAUACCACUACCUUUAUCGUCUUUUUAC------------------------------------------------------------------------------------------------------- l=30 a=4 
------GAAAUACCACUACCUUUAUCGUCUUUUUACU------------------------------------------------------------------------------------------------------ l=31 a=7 
------GAAAUACCACUACCUUUAUCGUCUUUUUACUU----------------------------------------------------------------------------------------------------- l=32 a=7 
------GAAAUACCACUACCUUUAUCGUCUUUUUACUUA---------------------------------------------------------------------------------------------------- l=33 a=5 
------GAAAUACCACUACCUUUAUCGUCUUUUUACUUAUUCA------------------------------------------------------------------------------------------------ l=37 a=1 
-------AAAUACCACUACCUUUAU------------------------------------------------------------------------------------------------------------------ l=18 a=1 
-------AAAUACCACUACCUUUAUCGU--------------------------------------------------------------------------------------------------------------- l=21 a=6 
-------AAAUACCACUACCUUUAUCGUC-------------------------------------------------------------------------------------------------------------- l=22 a=2 
-------AAAUACCACUACCUUUAUCGUCU------------------------------------------------------------------------------------------------------------- l=23 a=4 
-------AAAUACCACUACCUUUAUCGUCUUUU---------------------------------------------------------------------------------------------------------- l=26 a=2 
-------AAAUACCACUACCUUUAUCGUCUUUUUACU------------------------------------------------------------------------------------------------------ l=30 a=1 
-------AAAUACCACUACCUUUAUCGUCUUUUUACUUA---------------------------------------------------------------------------------------------------- l=32 a=1 
-------AAAUACCACUACCUUUAUCGUCUUUUUACUUAU--------------------------------------------------------------------------------------------------- l=33 a=2 
--------AAUACCACUACCUUUA------------------------------------------------------------------------------------------------------------------- l=16 a=1 
--------AAUACCACUACCUUUAUC----------------------------------------------------------------------------------------------------------------- l=18 a=3 
--------AAUACCACUACCUUUAUCGU--------------------------------------------------------------------------------------------------------------- l=20 a=6 
--------AAUACCACUACCUUUAUCGUC-------------------------------------------------------------------------------------------------------------- l=21 a=4 
--------AAUACCACUACCUUUAUCGUCU------------------------------------------------------------------------------------------------------------- l=22 a=1 
--------AAUACCACUgCCUUUAUCGUCUUUU---------------------------------------------------------------------------------------------------------- l=25 a=1 
--------AAUACCACUACCUUUAUCGUCUUUU---------------------------------------------------------------------------------------------------------- l=25 a=2 
--------AAUACCACUACCUUUAUCGUCUUUUUA-------------------------------------------------------------------------------------------------------- l=27 a=2 
--------AAUACCACUACCUUUAUCGUCUUUUUAC------------------------------------------------------------------------------------------------------- l=28 a=2 
--------AAUACCACUACCUUUAUCGUCUUUUUACU------------------------------------------------------------------------------------------------------ l=29 a=16 
--------AAUACCACUACCUUUAUCGUCUUUUUACUUA---------------------------------------------------------------------------------------------------- l=31 a=1 
--------AAUACCACUACCUUUAUCGUCUUUUUACUUAU--------------------------------------------------------------------------------------------------- l=32 a=2 
--------AAUACCACUACCUUUAUCGUCUUUUUACUUAUU-------------------------------------------------------------------------------------------------- l=33 a=1 
--------AAUACCACcACCUUUAUCGUCUUUUUACUUAUU-------------------------------------------------------------------------------------------------- l=33 a=1 
--------AAUACCACUACCUUUAUCGUCUUUUUACUUAUUC------------------------------------------------------------------------------------------------- l=34 a=1 
---------AUACCACUACCUUUAUCG---------------------------------------------------------------------------------------------------------------- l=18 a=1 
---------AUACCACUACCUUUAUCGUC-------------------------------------------------------------------------------------------------------------- l=20 a=2 
---------AUACCACUACCUUUAUCGUCU------------------------------------------------------------------------------------------------------------- l=21 a=1 
---------AUACCACUACCUUUAUCGUCUU------------------------------------------------------------------------------------------------------------ l=22 a=3 
---------AUACCACUACCUUUAUCGUCUUUU---------------------------------------------------------------------------------------------------------- l=24 a=2 
---------AUACCACUACCUUUAUCGUCUUUUU--------------------------------------------------------------------------------------------------------- l=25 a=1 
---------AUACCACUACCUUUAUCGUCUUUUUA-------------------------------------------------------------------------------------------------------- l=26 a=3 
---------AUACCACUACCUUUAUCGUCUUUUUACU------------------------------------------------------------------------------------------------------ l=28 a=6 
---------AUACCACUACCUUUAUCGUCUUUUUACUUA---------------------------------------------------------------------------------------------------- l=30 a=4 
---------AUACCACUACCUUUAUCGUCUUUUUACUUAUU-------------------------------------------------------------------------------------------------- l=32 a=3 
----------UACCACUACCUUUAUCGU--------------------------------------------------------------------------------------------------------------- l=18 a=1 
----------UACCACUACCUUUAUCGUC-------------------------------------------------------------------------------------------------------------- l=19 a=4 
----------UACCACUACCUUUAUCGUCU------------------------------------------------------------------------------------------------------------- l=20 a=10 
----------UACCACUACCUUUAUCGUCUUUUUA-------------------------------------------------------------------------------------------------------- l=25 a=1 
----------UACCACUACCUUUAUCGUCUUUUUAC------------------------------------------------------------------------------------------------------- l=26 a=3 
----------UACCACUACCUUUAUCGUCUUUUUACU------------------------------------------------------------------------------------------------------ l=27 a=12 
----------UACCACUACCUUUAUCGUCUUUUUACUU----------------------------------------------------------------------------------------------------- l=28 a=6 
----------UACCACUACCUUUAUCGUCUUUUUACUUA---------------------------------------------------------------------------------------------------- l=29 a=6 
----------UACCACUACCUUUAUCGUCUUUUUACUUAU--------------------------------------------------------------------------------------------------- l=30 a=1 
----------UACCACUACCUUUAUCGUCUUUUUACUUAUUC------------------------------------------------------------------------------------------------- l=32 a=2 
----------UACCACUACCUUUAUCGUCUUUUUACUUAUUCA------------------------------------------------------------------------------------------------ l=33 a=4 
-----------ACCACUACCUUUAUCG---------------------------------------------------------------------------------------------------------------- l=16 a=1 
-----------ACCACUACCUUUAUCGU--------------------------------------------------------------------------------------------------------------- l=17 a=5 
-----------ACCACUACCUUUAUCGUC-------------------------------------------------------------------------------------------------------------- l=18 a=11 
-----------ACCACUACCUUUAUCGUCUU------------------------------------------------------------------------------------------------------------ l=20 a=4 
-----------ACCACUACCUUUAUCGUCUUUU---------------------------------------------------------------------------------------------------------- l=22 a=1 
-----------ACCACUACCUUUAUCGUCUUUUUA-------------------------------------------------------------------------------------------------------- l=24 a=9 
-----------ACCACUACCUUUAUCGUCUUUUUACU------------------------------------------------------------------------------------------------------ l=26 a=27 
-----------ACCACUACCUUUAUCGUCUUUUUACUU----------------------------------------------------------------------------------------------------- l=27 a=10 
-----------ACCACUACCUUUAUCGUCUUUUUACUUA---------------------------------------------------------------------------------------------------- l=28 a=13 
-----------ACCACUACCUUUAUCGUCUUUUUACUUAU--------------------------------------------------------------------------------------------------- l=29 a=10 
-----------ACCACUACCUUUAUCGUCUUUUUACUUAUU-------------------------------------------------------------------------------------------------- l=30 a=5 
-----------ACCACUACCUUUAUCGUCUUUUUACUUAUUC------------------------------------------------------------------------------------------------- l=31 a=1 
-----------ACCACUACCUUUAUCGUCUUUUUACUUAUUCA------------------------------------------------------------------------------------------------ l=32 a=2 
-----------ACCACUACCUUUAUCGUCUgUUUACUUAUUCAA----------------------------------------------------------------------------------------------- l=33 a=1 
-----------ACCACUACCUUUAUCGUCUUUUUACUUAUUCAA----------------------------------------------------------------------------------------------- l=33 a=1 
-----------ACCACUACCUUUAUCGUCUUUUUACUUAUUCAAU---------------------------------------------------------------------------------------------- l=34 a=1 
-----------ACCACUACCUUUAUCGUCUUUUUACUUAUUCAAUGA-------------------------------------------------------------------------------------------- l=36 a=1 
------------CCACUACCUUUAUC----------------------------------------------------------------------------------------------------------------- l=14 a=1 
------------CCACUACCUUUAUCG---------------------------------------------------------------------------------------------------------------- l=15 a=1 
------------CCACUACCUUUAUCGU--------------------------------------------------------------------------------------------------------------- l=16 a=3 
------------CCACUACCUUUAUCGUC-------------------------------------------------------------------------------------------------------------- l=17 a=2 
------------CCACUACCUUUAUCGUCU------------------------------------------------------------------------------------------------------------- l=18 a=6 
------------CCACUACCUUUAUCGUCUU------------------------------------------------------------------------------------------------------------ l=19 a=3 
------------CCACUACCUUUAUCGUCUUU----------------------------------------------------------------------------------------------------------- l=20 a=2 
------------CCACUACCUUUAUCGUCUUUU---------------------------------------------------------------------------------------------------------- l=21 a=1 
------------CCACUACCUUUAUCGUCUUUUUA-------------------------------------------------------------------------------------------------------- l=23 a=3 
------------CCACUACCUUUAUCGUCUUUUUAC------------------------------------------------------------------------------------------------------- l=24 a=5 
------------CCACUACCUUUAUCGUCUUUUUACU------------------------------------------------------------------------------------------------------ l=25 a=29 
------------CCACUACCUUUAUCGUCUUUUUACUU----------------------------------------------------------------------------------------------------- l=26 a=8 
------------CCACUACCUUUAUCGUCUUUUUACUUA---------------------------------------------------------------------------------------------------- l=27 a=10 
------------CCACUACCUUUAUCGUCUUUUUACUUAU--------------------------------------------------------------------------------------------------- l=28 a=1 
------------CCACUACCUUUAUCGUCUUUUUACUUAUU-------------------------------------------------------------------------------------------------- l=29 a=5 
------------CCACUACCUUUAUCGUCUUUUUACUUgUU-------------------------------------------------------------------------------------------------- l=29 a=2 
------------CCACUACCUUUAUCGUCUUUUUACUUAUUCA------------------------------------------------------------------------------------------------ l=31 a=3 
------------CCACUACCUUUAUCGUCUUUUUACUUAUUCAA----------------------------------------------------------------------------------------------- l=32 a=1 
------------CCACUACCUUUAUCGUCUUUUUACUUAUUCAAU---------------------------------------------------------------------------------------------- l=33 a=3 
------------CCACUACCUUUAUCGUCUUUUUACUUAUUCAAUG--------------------------------------------------------------------------------------------- l=34 a=4 
------------CCACUACCUUUAUCGUCUUUUUACUUAUUCAAUGA-------------------------------------------------------------------------------------------- l=35 a=2 
-------------CACUACCUUUAUCGU--------------------------------------------------------------------------------------------------------------- l=15 a=4 
-------------CACUACCUUUAUCGUC-------------------------------------------------------------------------------------------------------------- l=16 a=2 
-------------CACUACCUUUAUCGUCU------------------------------------------------------------------------------------------------------------- l=17 a=3 
-------------CACUACCUUUAUCGUCUU------------------------------------------------------------------------------------------------------------ l=18 a=3 
-------------CACUACCUUUAUCGUCUUU----------------------------------------------------------------------------------------------------------- l=19 a=5 
-------------CACUACCUUUAUCGUCUUUU---------------------------------------------------------------------------------------------------------- l=20 a=1 
-------------CACUACCUUUAUCGUCUUUUUAC------------------------------------------------------------------------------------------------------- l=23 a=2 
-------------CACUACCUUUAUCGUCcUUUUAC------------------------------------------------------------------------------------------------------- l=23 a=1 
-------------CACUACCUUUAUCGUCUUUUUACU------------------------------------------------------------------------------------------------------ l=24 a=18 
-------------CACUACCUUUAUCGUCUUUUUACUU----------------------------------------------------------------------------------------------------- l=25 a=4 
-------------CACUACCUUUAUCGUCUUUUUACUUA---------------------------------------------------------------------------------------------------- l=26 a=7 
-------------CACUACCUUUAUCGUCUUUUUACUUAU--------------------------------------------------------------------------------------------------- l=27 a=2 
-------------CACUACCUUUAUCGUCUUUUUACUUAUU-------------------------------------------------------------------------------------------------- l=28 a=4 
-------------CACUACCUUUAUCGUCUUUUUACUUAUUC------------------------------------------------------------------------------------------------- l=29 a=1 
-------------CACUACCUUUAUCGUCUUUUUACUUAUUCAAUG--------------------------------------------------------------------------------------------- l=33 a=3 
--------------ACUACCUUUAUCGUCU------------------------------------------------------------------------------------------------------------- l=16 a=2 
--------------ACUACCUUUAUCGUCUUU----------------------------------------------------------------------------------------------------------- l=18 a=5 
--------------ACUACCUUUAUCGUCUUUUU--------------------------------------------------------------------------------------------------------- l=20 a=1 
--------------ACUACCUUUAUCGUCUUUUUA-------------------------------------------------------------------------------------------------------- l=21 a=5 
--------------ACUACCUUUAUCGUCUUUUUACc------------------------------------------------------------------------------------------------------ l=23 a=1 
--------------ACUACCUUUAUCGUCUUUUUACU------------------------------------------------------------------------------------------------------ l=23 a=10 
--------------ACUACCUUUAUCGcCUUUUUACU------------------------------------------------------------------------------------------------------ l=23 a=1 
--------------ACUACCUUUAUCGUCUUUUUACUU----------------------------------------------------------------------------------------------------- l=24 a=3 
--------------ACUACCUUUAUCGUCUUUUUACUUA---------------------------------------------------------------------------------------------------- l=25 a=4 
--------------ACUACCUUUAUCGUCUUUUUACUUAU--------------------------------------------------------------------------------------------------- l=26 a=4 
--------------ACUACCUUUAUCGUCUUUUUACUUAUU-------------------------------------------------------------------------------------------------- l=27 a=10 
--------------ACUACCUUUAUCGUCUUUUUACUUAUUC------------------------------------------------------------------------------------------------- l=28 a=4 
--------------ACUACCUUUAUCGUCUUUUUACUUAUUCA------------------------------------------------------------------------------------------------ l=29 a=2 
--------------ACUACCUUUAUCGUCUUUUUACUUAUUCAA----------------------------------------------------------------------------------------------- l=30 a=2 
--------------ACUACCUUUAUCGUCUUUUUACUUAUUCAAUG--------------------------------------------------------------------------------------------- l=32 a=3 
--------------ACUACCUUUAUCGUCUUUUUACUUAUUCAAUGAG------------------------------------------------------------------------------------------- l=34 a=3 
---------------CUACCUUUAUCGUC-------------------------------------------------------------------------------------------------------------- l=14 a=2 
---------------CUACCUUUAUCGUCU------------------------------------------------------------------------------------------------------------- l=15 a=4 
---------------CUACCUUUAUCGUCUU------------------------------------------------------------------------------------------------------------ l=16 a=2 
---------------CUACCUUUAUCGUCUUU----------------------------------------------------------------------------------------------------------- l=17 a=2 
---------------CUACCUUUAUCGUCUUUU---------------------------------------------------------------------------------------------------------- l=18 a=3 
---------------CUACCUUUAUCGUCUUUUUA-------------------------------------------------------------------------------------------------------- l=20 a=7 
---------------CUACCUUUAUCGUCUUUUUAC------------------------------------------------------------------------------------------------------- l=21 a=7 
---------------CUACCUUUAUCGUCUUUUUACU------------------------------------------------------------------------------------------------------ l=22 a=30 
---------------CUACCUUcAUCGUCUUUUUACU------------------------------------------------------------------------------------------------------ l=22 a=2 
---------------CcACCUUUAUCGUCUUUUUACU------------------------------------------------------------------------------------------------------ l=22 a=1 
---------------CUACCUUUAUCGUCUUUUUACUU----------------------------------------------------------------------------------------------------- l=23 a=12 
---------------CUACCUUUAUCGUCUUUUUACUUA---------------------------------------------------------------------------------------------------- l=24 a=18 
---------------CcACCUUUAUCGUCUUUUUACUUAU--------------------------------------------------------------------------------------------------- l=25 a=3 
---------------CUACCUUUAUCGUCUUUUUACUcAU--------------------------------------------------------------------------------------------------- l=25 a=1 
---------------CUACCUUUAUCGUCUUUUUACUUAU--------------------------------------------------------------------------------------------------- l=25 a=2 
---------------CUACCUUUAUCGUCUUUUUACUUAUU-------------------------------------------------------------------------------------------------- l=26 a=6 
---------------CUACCUUUAUCGUCUUUUUACUUAUUC------------------------------------------------------------------------------------------------- l=27 a=1 
---------------CUACCUUUAUCGUCUUUUUACUUAUUCA------------------------------------------------------------------------------------------------ l=28 a=6 
---------------CUACuUUUAUCGUCUUUUUACUUAUUCA------------------------------------------------------------------------------------------------ l=28 a=1 
---------------CUACCUUUAUCGUCUUUUUACUUAUUCAA----------------------------------------------------------------------------------------------- l=29 a=9 
---------------CUACCUUUAUCGUCUUUUUACUUAUUCAAU---------------------------------------------------------------------------------------------- l=30 a=3 
---------------CUACCUUUAUCGUCUUUUUACUUAUUCAAUG--------------------------------------------------------------------------------------------- l=31 a=3 
---------------CUACCUUUAUCGUCUUUUUACUUAUUCAAUGA-------------------------------------------------------------------------------------------- l=32 a=1 
---------------CUACCUUUAUCGUCUUUUUACUUAUUCAgUGAGGCGGA-------------------------------------------------------------------------------------- l=38 a=1 
---------------CUACCUUUAUCGUCUUUUUACUUAUUCAAUGAGGCGGAG------------------------------------------------------------------------------------- l=39 a=1 
----------------UACCUUUAUCGUCUUUUU--------------------------------------------------------------------------------------------------------- l=18 a=1 
----------------UACCUUUAUCGUCUUUUUA-------------------------------------------------------------------------------------------------------- l=19 a=3 
----------------UACCUUUAUCGUCUUUUUAC------------------------------------------------------------------------------------------------------- l=20 a=5 
----------------UACCUUUAUCGUCUUUUUACU------------------------------------------------------------------------------------------------------ l=21 a=22 
----------------UACCUUUAUCGUCUcUUUACU------------------------------------------------------------------------------------------------------ l=21 a=1 
----------------UACCUUUAUCGUCUUUUUACUU----------------------------------------------------------------------------------------------------- l=22 a=2 
----------------UACCUUUAUCGUCUUUUUACUUA---------------------------------------------------------------------------------------------------- l=23 a=10 
----------------UACCUUUAUCGUCUUUUUACUUAU--------------------------------------------------------------------------------------------------- l=24 a=6 
----------------UACCUUUAUCGUCUUUUUACUUAUU-------------------------------------------------------------------------------------------------- l=25 a=7 
----------------UACCUUUAUCGUCUUUUUACUUAUUCA------------------------------------------------------------------------------------------------ l=27 a=3 
----------------UACCUUUAUCGcCUUUUUACUUAUUCA------------------------------------------------------------------------------------------------ l=27 a=1 
----------------UACCUUUAUCGUCUUUUUACUUAUUCAA----------------------------------------------------------------------------------------------- l=28 a=6 
----------------UACCUUUAUCGUCUUUUUACUUAUUCAAU---------------------------------------------------------------------------------------------- l=29 a=4 
----------------UACCUUUAUCGUCUUUUUACUUAUUCAAUG--------------------------------------------------------------------------------------------- l=30 a=1 
----------------UACCUUUAUCGUCUUUUUACUUAUUCAAUGA-------------------------------------------------------------------------------------------- l=31 a=3 
----------------UACCUUUAUCGUCUUUUUACUUAUUCAAUGAG------------------------------------------------------------------------------------------- l=32 a=2 
-----------------ACCUUUAUCGUCUU------------------------------------------------------------------------------------------------------------ l=14 a=1 
-----------------ACCUUUAUCGUCUUU----------------------------------------------------------------------------------------------------------- l=15 a=3 
-----------------ACCUUUAUCGUCUUUU---------------------------------------------------------------------------------------------------------- l=16 a=2 
-----------------ACCUUUAUCGUCUUUUU--------------------------------------------------------------------------------------------------------- l=17 a=13 
-----------------ACCUUUAUCGcCUUUUU--------------------------------------------------------------------------------------------------------- l=17 a=1 
-----------------ACCUUUAcCGUCUUUUU--------------------------------------------------------------------------------------------------------- l=17 a=1 
-----------------ACCUUUAUCGUCUUUUUA-------------------------------------------------------------------------------------------------------- l=18 a=34 
-----------------ACCUUUAUCGUCUUUUUAC------------------------------------------------------------------------------------------------------- l=19 a=41 
-----------------ACCUUUAUCGcCUUUUUAC------------------------------------------------------------------------------------------------------- l=19 a=1 
-----------------ACCUUUAUCGUCUUUUUACU------------------------------------------------------------------------------------------------------ l=20 a=243 
-----------------ACCUUUAUCGUCUUUUUAuU------------------------------------------------------------------------------------------------------ l=20 a=3 
-----------------ACCUcUAUCGUCUUUUUACU------------------------------------------------------------------------------------------------------ l=20 a=1 
-----------------ACCcUUAUCGUCUUUUUACU------------------------------------------------------------------------------------------------------ l=20 a=1 
-----------------ACCUUUAUCGUCUcUUUACU------------------------------------------------------------------------------------------------------ l=20 a=3 
-----------------ACCUUUAUCGUCUUUUUACa------------------------------------------------------------------------------------------------------ l=20 a=1 
-----------------ACCUUUAUCGUCUUUUUACUU----------------------------------------------------------------------------------------------------- l=21 a=89 
-----------------ACCUUUAUCGcCUUUUUACUU----------------------------------------------------------------------------------------------------- l=21 a=1 
-----------------ACCUUUAUCGUCUUUUUACUUA---------------------------------------------------------------------------------------------------- l=22 a=104 
-----------------ACCcUUAUCGUCUUUUUACUUA---------------------------------------------------------------------------------------------------- l=22 a=1 
-----------------ACCUUUAUCGcCUUUUUACUUA---------------------------------------------------------------------------------------------------- l=22 a=1 
-----------------ACCUUUAUCGUCUcUUUACUUA---------------------------------------------------------------------------------------------------- l=22 a=1 
-----------------cCCUUUAUCGUCUUUUUACUUA---------------------------------------------------------------------------------------------------- l=22 a=1 
-----------------ACCUUUAUCGUCcUUUUACUUA---------------------------------------------------------------------------------------------------- l=22 a=1 
-----------------ACCUUUAUCGUCUUUUUACUUAU--------------------------------------------------------------------------------------------------- l=23 a=23 
-----------------ACCUUUAUCGUCUUUUUACUUAUU-------------------------------------------------------------------------------------------------- l=24 a=35 
-----------------ACCUUUAUCGUCUUUUUACUUAUUC------------------------------------------------------------------------------------------------- l=25 a=23 
-----------------ACCUUUAUCGUCUUUUUACUUAUUCA------------------------------------------------------------------------------------------------ l=26 a=39 
-----------------ACCUUUAUCGUCUUUUUACUUAUUCAA----------------------------------------------------------------------------------------------- l=27 a=8 
-----------------ACCUUUAUCGUCUUUUUACUUAUUCAAU---------------------------------------------------------------------------------------------- l=28 a=18 
-----------------ACCUUUAUCGUCUUUUUACUUAUUCAAUG--------------------------------------------------------------------------------------------- l=29 a=28 
-----------------ACCUUUAUCGUCUUUUUACUUAUUCAAUGA-------------------------------------------------------------------------------------------- l=30 a=34 
-----------------ACCUUUAUCGUCUcUUUACUUAUUCAAUGA-------------------------------------------------------------------------------------------- l=30 a=1 
-----------------ACCUUUAUCGUCUUUUUACUUAUUCAAUGAG------------------------------------------------------------------------------------------- l=31 a=6 
-----------------ACCUUUAUCGUCUUUUUACUUAUUCAAUGAGGC----------------------------------------------------------------------------------------- l=33 a=1 
------------------CCUUUAUCGUCUUUUU--------------------------------------------------------------------------------------------------------- l=16 a=7 
------------------CCUUUAUCGUCUUUUUA-------------------------------------------------------------------------------------------------------- l=17 a=8 
------------------CCUUUAUCGUCUUUUUg-------------------------------------------------------------------------------------------------------- l=17 a=1 
------------------CCUUUAUCGUCUUUUUAC------------------------------------------------------------------------------------------------------- l=18 a=8 
------------------CCUUUAUCGUCUUUUUACU------------------------------------------------------------------------------------------------------ l=19 a=87 
------------------CCUUUAUCGUCUUUUUACc------------------------------------------------------------------------------------------------------ l=19 a=1 
------------------CCUUUAUCGUCUUUcUACU------------------------------------------------------------------------------------------------------ l=19 a=1 
------------------CCUUUAUCGUCUUUUUACUU----------------------------------------------------------------------------------------------------- l=20 a=7 
------------------CCUUUAUCGUCUUUUUACUUA---------------------------------------------------------------------------------------------------- l=21 a=34 
------------------CCUUUAUCGUCUUUUUACUUAU--------------------------------------------------------------------------------------------------- l=22 a=4 
------------------CCUUUAUCGUCUUUUUACUUAUU-------------------------------------------------------------------------------------------------- l=23 a=9 (c)
------------------CCUUUAUCGUCUUUUUACUUAUUC------------------------------------------------------------------------------------------------- l=24 a=4 
------------------CCUUUAUCGUCUUUUUACUUAUUCA------------------------------------------------------------------------------------------------ l=25 a=8 
------------------CCUUUAUCGUCUUUUUACUUAUUCAA----------------------------------------------------------------------------------------------- l=26 a=6 
------------------CCUUUAUCGUCUUUUUACcUAUUCAA----------------------------------------------------------------------------------------------- l=26 a=1 
------------------CCUUUAUCGUCUUUUUACUUAUUCAAU---------------------------------------------------------------------------------------------- l=27 a=12 
------------------CCUUUAUCGUCUUUUUACUUAUUCAAUG--------------------------------------------------------------------------------------------- l=28 a=26 
------------------CCUUUAUCGUCUUUUUACUUAUUCAAUGA-------------------------------------------------------------------------------------------- l=29 a=24 
------------------CCUUUAUCGUCUUUUUACUUAUUCAAUGAG------------------------------------------------------------------------------------------- l=30 a=24 
------------------CCUUUAUCGUCUUUUUACUUAUUCAAUGgG------------------------------------------------------------------------------------------- l=30 a=1 
------------------CCUUUAUCGUCUUUcUACUUAUUCAAUGAG------------------------------------------------------------------------------------------- l=30 a=1 
------------------CCUUUAUCGUCUUUUUACUUAUUCAgUGAGG------------------------------------------------------------------------------------------ l=31 a=1 
------------------CCUUUAUCGUCUUUUUACUUAUUCAAUGAGG------------------------------------------------------------------------------------------ l=31 a=1 
------------------CCUUUAUCGUCUUUUUACUUAUUCAAUGAGGC----------------------------------------------------------------------------------------- l=32 a=2 
------------------CCUUUAUCGUCUUUUUACUUAUUCAAUGAGGaGG--------------------------------------------------------------------------------------- l=34 a=1 
------------------CCUUUAUCGUCUUUUUACUUAUUCAAUGAGGuGG--------------------------------------------------------------------------------------- l=34 a=1 
------------------CCUUUAUCGUCUUUUUACUUAUUCAAUGAGGCGGA-------------------------------------------------------------------------------------- l=35 a=1 
------------------CCUUUAUCGUCUUUUUACUUAUUCAgUGAGGCGGA-------------------------------------------------------------------------------------- l=35 a=1 
------------------CCUUUAUCGUCUUUUUACUUAUUCAAUGAGGCGGAG------------------------------------------------------------------------------------- l=36 a=13 
------------------CCUUUAUCGUCUUUUUACUUAUUCAAUGAGaCGGAG------------------------------------------------------------------------------------- l=36 a=2 
-------------------CUUUAUCGUCUUUUUACU------------------------------------------------------------------------------------------------------ l=18 a=4 
-------------------CUUUAUCGUCUUUUUACUU----------------------------------------------------------------------------------------------------- l=19 a=4 
-------------------CUUUAUCGUCUUUUUACUUA---------------------------------------------------------------------------------------------------- l=20 a=4 
-------------------CUUUAUCGUCUUUUUACUUAU--------------------------------------------------------------------------------------------------- l=21 a=1 
-------------------CUUUAUCGUCUUUUUACUUAUU-------------------------------------------------------------------------------------------------- l=22 a=3 
-------------------CUUUAUCGUCUUUUUACUUAUUC------------------------------------------------------------------------------------------------- l=23 a=3 
-------------------CUUUAUCGUCUUUUUACUUAUUCA------------------------------------------------------------------------------------------------ l=24 a=6 
-------------------CUUUAUCGUCUUUUUACUUAUUCAA----------------------------------------------------------------------------------------------- l=25 a=1 
-------------------CUUUAUCGUCUUUUUACUUAUUCAAUGAG------------------------------------------------------------------------------------------- l=29 a=2 
--------------------UUUAUCGUCUUUUUACU------------------------------------------------------------------------------------------------------ l=17 a=2 
--------------------UUUAUCGUCUUUUUACUUAUUC------------------------------------------------------------------------------------------------- l=22 a=2 
--------------------UUUAUCGUCUUUUUACUUAUUCAAUG--------------------------------------------------------------------------------------------- l=26 a=1 
--------------------UUUAUCGUCUUUUUACUUAUUCAAUGA-------------------------------------------------------------------------------------------- l=27 a=3 
---------------------UUAUCGUCUUUUUACUUAUUC------------------------------------------------------------------------------------------------- l=21 a=3 
---------------------UUAUCGUCUUUUUACUUAUUCAAUG--------------------------------------------------------------------------------------------- l=25 a=1 
---------------------UUAUCGUCUUUUUACUUAUUCAAUGAG------------------------------------------------------------------------------------------- l=27 a=1 
----------------------UAUCGUCUUUUUACUU----------------------------------------------------------------------------------------------------- l=16 a=4 
----------------------UAUCGUCUUUUUACUUAU--------------------------------------------------------------------------------------------------- l=18 a=2 
----------------------UAUCGUCUUUUUACUUAUUC------------------------------------------------------------------------------------------------- l=20 a=1 
----------------------UAUCGUCUUUUUACUUAUUCAAU---------------------------------------------------------------------------------------------- l=23 a=1 
----------------------UAUCGUCUUUUUACUUAUUCAAUG--------------------------------------------------------------------------------------------- l=24 a=1 
----------------------UAUCGUCUUUUUACUUAUUCAAUGA-------------------------------------------------------------------------------------------- l=25 a=3 
-----------------------AUCGUCUUUUUACUU----------------------------------------------------------------------------------------------------- l=15 a=1 
-----------------------AUCGUCUUUUUACUUA---------------------------------------------------------------------------------------------------- l=16 a=4 
-----------------------AUCGUCUUUUUACUUAUU-------------------------------------------------------------------------------------------------- l=18 a=3 
-----------------------AUCGUCUUUUUACUUAUUCA------------------------------------------------------------------------------------------------ l=20 a=4 
-----------------------AUCGUuUUUUUACUUAUUCA------------------------------------------------------------------------------------------------ l=20 a=3 
-----------------------AUCGUCUUUUUACUUAUUCAAU---------------------------------------------------------------------------------------------- l=22 a=2 
-----------------------AUCGUCUUUUUACUUAUUCAAUG--------------------------------------------------------------------------------------------- l=23 a=19 
-----------------------AUCGUCUUUUUACUUAUUCAAUGA-------------------------------------------------------------------------------------------- l=24 a=13 
-----------------------AUCGUCUUUUUACUUAUUCAAUGAG------------------------------------------------------------------------------------------- l=25 a=2 
-----------------------AUCGUCUUUUUACUUAUUCAAUGAGGC----------------------------------------------------------------------------------------- l=27 a=1 
------------------------UCGUCUUUUUACUUA---------------------------------------------------------------------------------------------------- l=15 a=2 
------------------------UCGUCUUUUUACUUAUUCA------------------------------------------------------------------------------------------------ l=19 a=2 
------------------------UCGUCUUUUUACUUAUUCAAa---------------------------------------------------------------------------------------------- l=21 a=3 
------------------------UCGUCUUUUUACUUAUUCAAU---------------------------------------------------------------------------------------------- l=21 a=3 
------------------------UCGUCUUUUUACUUAUUCAAUG--------------------------------------------------------------------------------------------- l=22 a=2 
------------------------UCGUCUUcUUACUUAUUCAAUGA-------------------------------------------------------------------------------------------- l=23 a=1 
------------------------UCGUCUUUUUACUUAUUCAAUGA-------------------------------------------------------------------------------------------- l=23 a=3 
------------------------UCGUCUUUUUACUUAUUCAAUGAG------------------------------------------------------------------------------------------- l=24 a=1 
------------------------UCGUCUUUUUACUUAUUCAgUGAGGCGGAGC------------------------------------------------------------------------------------ l=31 a=1 
-------------------------CGUCUUUUUACUUA---------------------------------------------------------------------------------------------------- l=14 a=2 
-------------------------CGUCUUUUUACUUAUU-------------------------------------------------------------------------------------------------- l=16 a=1 
-------------------------CGUCUUUUUACUUAUUCA------------------------------------------------------------------------------------------------ l=18 a=1 
-------------------------CGUCUUUUUACUUAUUCAA----------------------------------------------------------------------------------------------- l=19 a=2 
-------------------------CGUCUUUUUACUUAUUCAAU---------------------------------------------------------------------------------------------- l=20 a=7 
-------------------------CGUCUUUUUACUUAUUCAAUG--------------------------------------------------------------------------------------------- l=21 a=7 
-------------------------CGUCUUUUUACUUAUUCAAUGA-------------------------------------------------------------------------------------------- l=22 a=24 
-------------------------CGUCUUUUUACUUAUUCAAUGAG------------------------------------------------------------------------------------------- l=23 a=13 
-------------------------CGUCUUUUUgCUUAUUCAAUGAG------------------------------------------------------------------------------------------- l=23 a=1 
-------------------------CGUCUUUUUACUUAUUCAAUGAGG------------------------------------------------------------------------------------------ l=24 a=1 
-------------------------CGUCUUUUUACUUAUUCAAUGAGGC----------------------------------------------------------------------------------------- l=25 a=1 
-------------------------CGUCUUUUUACUUAUUCAAUGAGGCG---------------------------------------------------------------------------------------- l=26 a=1 
-------------------------CGUCUUUUUACUUAUUCAAUGAGGCGGA-------------------------------------------------------------------------------------- l=28 a=8 
-------------------------CGUCUUUUUACUUAUUCAcUGAGGCGGA-------------------------------------------------------------------------------------- l=28 a=1 
-------------------------CGUCUUUUUACUUAUUCAgUGAGGCGGA-------------------------------------------------------------------------------------- l=28 a=1 
-------------------------CGUCUUUUUACUUAUUCAAUGgGGCGGA-------------------------------------------------------------------------------------- l=28 a=1 
-------------------------CGUCUUUUUACUUAUUCAAUGAGGCGGAG------------------------------------------------------------------------------------- l=29 a=6 
-------------------------CGUCUUUUUACUUAUUCAAUGAGaCGGAG------------------------------------------------------------------------------------- l=29 a=1 
-------------------------CGUCUUUUUACUUAUUCAgUGAGGCGGAG------------------------------------------------------------------------------------- l=29 a=1 
-------------------------CGUCUUUUUACUUAUUCAAUGgGGCGGAGCU----------------------------------------------------------------------------------- l=31 a=1 
--------------------------GUCUUUUUACUUAUU-------------------------------------------------------------------------------------------------- l=15 a=2 
--------------------------GUCUUUUUACUUAUUC------------------------------------------------------------------------------------------------- l=16 a=6 
--------------------------GUCUUUUUACUUAUUCAAUG--------------------------------------------------------------------------------------------- l=20 a=7 
--------------------------GUCUUUUUACUUAUUCAAUGA-------------------------------------------------------------------------------------------- l=21 a=5 
--------------------------GUCUUUUUACUUAUUCgAUGAG------------------------------------------------------------------------------------------- l=22 a=2 
--------------------------GUCUUUUUACUUAUUCAAUGAG------------------------------------------------------------------------------------------- l=22 a=1 
--------------------------GUCUUUUUACUUAUUCAAUGAGGCG---------------------------------------------------------------------------------------- l=25 a=1 
--------------------------GUCUUUUUACUUAUUCAAUGAGGCGGA-------------------------------------------------------------------------------------- l=27 a=2 
--------------------------GUCUUUUUACUUAUUCAAUGAGGCGGAG------------------------------------------------------------------------------------- l=28 a=9 
---------------------------UCUUUUUACUUAUUCAAUG--------------------------------------------------------------------------------------------- l=19 a=1 
---------------------------UCUUUUUACUUAUUCAAUGA-------------------------------------------------------------------------------------------- l=20 a=7 
---------------------------UCUUUUUACUUAUUCAAUGAa------------------------------------------------------------------------------------------- l=21 a=1 
---------------------------UCUUUUUACUUAUUCAAUGAGGCG---------------------------------------------------------------------------------------- l=24 a=1 
---------------------------UCUUUUUACUUAUUCAAUGAGGCGGA-------------------------------------------------------------------------------------- l=26 a=1 
----------------------------CUUUUUACUUAUUCAA----------------------------------------------------------------------------------------------- l=16 a=4 
----------------------------CUUUUUACUUAUUCAAU---------------------------------------------------------------------------------------------- l=17 a=2 
----------------------------CUUUUUACUUAUUCAAUG--------------------------------------------------------------------------------------------- l=18 a=1 
----------------------------CUUUUUACUUAUUCAAUGAG------------------------------------------------------------------------------------------- l=20 a=6 
----------------------------CUUUUUACUUAUUCAuUGAG------------------------------------------------------------------------------------------- l=20 a=1 
----------------------------CUUUUUACUUAUUCAAUGAGGCGGAG------------------------------------------------------------------------------------- l=26 a=5 
-------------------------------UUUACUUAUUCAAUGAGGCGGA-------------------------------------------------------------------------------------- l=22 a=1 
--------------------------------UUACUUAUUCAAUGAGG------------------------------------------------------------------------------------------ l=17 a=1 
--------------------------------UUACUUAUUCAgUGAGGCG---------------------------------------------------------------------------------------- l=19 a=1 
--------------------------------UUACUUAUUCAAUGAGGCGG--------------------------------------------------------------------------------------- l=20 a=1 
--------------------------------UUACUUAUUCAAUGAGGCGGA-------------------------------------------------------------------------------------- l=21 a=3 
--------------------------------UUACUUAUUCAAUGAGGCGGAG------------------------------------------------------------------------------------- l=22 a=10 
--------------------------------UUACUUAUUCAAUGAGGCGGAa------------------------------------------------------------------------------------- l=22 a=1 
--------------------------------UUACUUAUUCAAUGAGGCGGAGC------------------------------------------------------------------------------------ l=23 a=2 
--------------------------------UUACUUAUUCAAUGAGGCGGAaCU----------------------------------------------------------------------------------- l=24 a=1 
---------------------------------UACUUAUUCAAUGAG------------------------------------------------------------------------------------------- l=15 a=1 
---------------------------------UACUUAUUCAgUGAGGCGGA-------------------------------------------------------------------------------------- l=20 a=1 
---------------------------------UACUUAUUCAAUGAGGCGGA-------------------------------------------------------------------------------------- l=20 a=9 
---------------------------------UACUUAUUCAAUGAGGCGGAG------------------------------------------------------------------------------------- l=21 a=63 
----------------------------------ACUUAUUCAAUGAGGCGGA-------------------------------------------------------------------------------------- l=19 a=12 
----------------------------------ACUUAUUCAAUGAGGCGGAG------------------------------------------------------------------------------------- l=20 a=6 
----------------------------------uCUUAUUCAAUGAGGCGGAG------------------------------------------------------------------------------------- l=20 a=1 
----------------------------------ACUUAUUCAAUGAGGCGGAGC------------------------------------------------------------------------------------ l=21 a=1 
-----------------------------------CUUAUUCAAUGAGGC----------------------------------------------------------------------------------------- l=15 a=1 
-----------------------------------CUUAUUCAAUGAGGCG---------------------------------------------------------------------------------------- l=16 a=1 
-----------------------------------CUUAUUCAAUGAGGCGGAG------------------------------------------------------------------------------------- l=19 a=2 
-----------------------------------CUUAUUCAAUGAGGCGGAGCUG---------------------------------------------------------------------------------- l=22 a=2 
-----------------------------------CUUAUUCAAUGAGGCGGAGCUGGGAU------------------------------------------------------------------------------ l=26 a=1 
------------------------------------UUAUUCAAUGAGGCGGAG------------------------------------------------------------------------------------- l=18 a=2 
------------------------------------UUAUUCAAUGAGGCGGAGCUGGGAUUA---------------------------------------------------------------------------- l=27 a=1 
-------------------------------------UAUUCAAUGAGGCGGAGCUG---------------------------------------------------------------------------------- l=20 a=1 
--------------------------------------AUUCAAUGAGGCGGAG------------------------------------------------------------------------------------- l=16 a=2 
--------------------------------------AUUCAgUGAGGCGGAG------------------------------------------------------------------------------------- l=16 a=1 
----------------------------------------UCAAUGAGGCGGAGCUGG--------------------------------------------------------------------------------- l=18 a=1 
----------------------------------------UCAAUGAGaCGGAGCUGGGAUU----------------------------------------------------------------------------- l=22 a=1 
-----------------------------------------CAAUGAGGCGGAGC------------------------------------------------------------------------------------ l=14 a=1 
-----------------------------------------CAAUGAGGCGGAGCUGGGAU------------------------------------------------------------------------------ l=20 a=2 
-----------------------------------------CAAUGAGGCGGAGCUGGGAUU----------------------------------------------------------------------------- l=21 a=1 
-----------------------------------------CAAUGAGGCGGAGCUGGGAUUA---------------------------------------------------------------------------- l=22 a=2 
-----------------------------------------CAAUGAGGCGGAGCUGGGAUUAACAGUCCCACCUUUU------------------------------------------------------------- l=37 a=1 
------------------------------------------AAUGAGGCGGAGCU----------------------------------------------------------------------------------- l=14 a=1 
------------------------------------------AAUGAGGCGGAGCUGGGA------------------------------------------------------------------------------- l=18 a=1 
------------------------------------------AAUGAGGCGGAGCUGGGAUUA---------------------------------------------------------------------------- l=21 a=2 
------------------------------------------AAUGAGGCGGAGCUGGGAUUAACAG------------------------------------------------------------------------ l=25 a=1 
------------------------------------------AAUGAGGCGGAGCUGGGAUUAACAGU----------------------------------------------------------------------- l=26 a=1 
------------------------------------------AAUGAGGCGGAGCUGGGAUUAACAGUCCC-------------------------------------------------------------------- l=29 a=1 
------------------------------------------AAUGAGGCGGAGCUGGGAUUAACAGUCCCACCUUUU------------------------------------------------------------- l=36 a=2 
-------------------------------------------AUGAGGCGGAGCUGGGAU------------------------------------------------------------------------------ l=18 a=1 
-------------------------------------------AUGAGGCGGAGCUGGGAUUAACAGUCCCACCUUUUG------------------------------------------------------------ l=36 a=1 
-------------------------------------------AUGAGGCGGAGCUGGGAUUAACAGUCCCACCUUUUGG----------------------------------------------------------- l=37 a=2 
--------------------------------------------UGAGGCGGAGCUGG--------------------------------------------------------------------------------- l=14 a=1 
--------------------------------------------UGAGGCGGAGCUGGGA------------------------------------------------------------------------------- l=16 a=15 
--------------------------------------------UGAGGCGGAGCUGGGAU------------------------------------------------------------------------------ l=17 a=15 
--------------------------------------------UGAGGCGGAGCUGGGAUU----------------------------------------------------------------------------- l=18 a=25 
--------------------------------------------UGAGGCGGAGCUGGGAUUA---------------------------------------------------------------------------- l=19 a=13 
--------------------------------------------UGAGGCGGAGCUGGGAUUAA--------------------------------------------------------------------------- l=20 a=2 
--------------------------------------------UGAGGCGGAGCUGGGAUUAAC-------------------------------------------------------------------------- l=21 a=1 
--------------------------------------------UGAGGCGGAGCUGGGAUUAACA------------------------------------------------------------------------- l=22 a=2 
--------------------------------------------UGAGGCGGAGCUGGGAUUAACAGU----------------------------------------------------------------------- l=24 a=1 
--------------------------------------------UGAGGCGGAGCUGGGAUUAACAGUCCC-------------------------------------------------------------------- l=27 a=1 
--------------------------------------------UGAGGCGGAGCUGGGAUUAACAGUCCCACCUUUU------------------------------------------------------------- l=34 a=1 
--------------------------------------------UGAGGCGGAGCUGGGAUUAACAGUCCCACCUUUUGG----------------------------------------------------------- l=36 a=1 
--------------------------------------------UGAGGCGGAGCUGGGAUUAACAGUCCCuCCUUUUGG----------------------------------------------------------- l=36 a=1 
--------------------------------------------UGAGGCGGAGCUGGGAUUAACAGUCCCACCUUUUGGC---------------------------------------------------------- l=37 a=1 
---------------------------------------------GAGGCGGAGCU----------------------------------------------------------------------------------- l=11 a=21 
---------------------------------------------GAGGCGGAGCUG---------------------------------------------------------------------------------- l=12 a=3 
---------------------------------------------GAGGCGGAGCUGG--------------------------------------------------------------------------------- l=13 a=1 
---------------------------------------------GAGGCGGAGCUGGGA------------------------------------------------------------------------------- l=15 a=55 
---------------------------------------------GAGGCGGAGCUGGGAU------------------------------------------------------------------------------ l=16 a=35 
---------------------------------------------GAGGCGGAGCUGGGAUU----------------------------------------------------------------------------- l=17 a=106 
---------------------------------------------GgGGCGGAGCUGGGAUU----------------------------------------------------------------------------- l=17 a=1 
---------------------------------------------GAGGCGGAGCUGGGgUU----------------------------------------------------------------------------- l=17 a=1 
---------------------------------------------GAGGCGGAGCUGGGAUUA---------------------------------------------------------------------------- l=18 a=58 
---------------------------------------------GAGGCGGAGCUGGGAUUg---------------------------------------------------------------------------- l=18 a=2 
---------------------------------------------GAGGCGGAGCUGGaAUUA---------------------------------------------------------------------------- l=18 a=1 
---------------------------------------------GAGGCGGAGCUGGGAUUAA--------------------------------------------------------------------------- l=19 a=12 
---------------------------------------------GAGGCGGAGCUGGGAUUAAC-------------------------------------------------------------------------- l=20 a=3 
---------------------------------------------GAGGCGGAGCUGGGAUUAACA------------------------------------------------------------------------- l=21 a=8 
---------------------------------------------GAGGCGGAGCUGGGAUUAACAGU----------------------------------------------------------------------- l=23 a=6 
---------------------------------------------GAGGCGGAGCUGGGAUUAACAGUC---------------------------------------------------------------------- l=24 a=1 
---------------------------------------------GAGGCGGAGCUGGGAUUAACAGUCC--------------------------------------------------------------------- l=25 a=2 
---------------------------------------------GAGGCGGAGCUGGGAUUAACAGUCCC-------------------------------------------------------------------- l=26 a=18 
---------------------------------------------GAGGCGGAGCUGGGAUUAACAGUCCCA------------------------------------------------------------------- l=27 a=18 
---------------------------------------------GAGGCGGAGCUGGGAUUAACAGUCCCAC------------------------------------------------------------------ l=28 a=11 
---------------------------------------------GAGGCGGAGCUGGGAUUAACAGUCCCACC----------------------------------------------------------------- l=29 a=1 
---------------------------------------------GAGGCGGAGCUGGGAUUAACAGcCCCACCUUU-------------------------------------------------------------- l=32 a=2 
---------------------------------------------GAGGCGGAGCUGGGAUUAACAGUCCCACCUUU-------------------------------------------------------------- l=32 a=6 
---------------------------------------------GAGGCGGAGCUGGGAUUAACAGUCCCACCUUUU------------------------------------------------------------- l=33 a=8 
---------------------------------------------GAGGCGGAGCUGGGAUcAACAGUCCCACCUUUU------------------------------------------------------------- l=33 a=1 
---------------------------------------------GAGGCGGAGCUGGGAUUAACAGUCCCACCUUUUG------------------------------------------------------------ l=34 a=14 
---------------------------------------------GAGGCGGAGCUGGGAUUAACAGUCCCACCUUUUGG----------------------------------------------------------- l=35 a=51 
---------------------------------------------GAGGCGGAGCUGGGAUUAACAGUCCCACCUUUUGa----------------------------------------------------------- l=35 a=1 
---------------------------------------------GcGGCGGAGCUGGGAUUAACAGUCCCACCUUUUGG----------------------------------------------------------- l=35 a=1 
---------------------------------------------GAGGCGGAGCUGGGAUUAACAGUCCCACCUUUUGGC---------------------------------------------------------- l=36 a=50 
---------------------------------------------GAGGCGGAGCUGGGAUUAACAGcCCCACCUUUUGGC---------------------------------------------------------- l=36 a=1 
---------------------------------------------GAGGCGGAGCUGGGAUUAgCAGUCCCACCUUUUGGC---------------------------------------------------------- l=36 a=1 
---------------------------------------------GAGGCGGAGCUGGGAUUAACAGUCCCACCUUUUGGCU--------------------------------------------------------- l=37 a=1 
---------------------------------------------GAGGCGGAGCUGGGAUUAACAGUCCCACCUUUUGGCUUCA------------------------------------------------------ l=40 a=1 
---------------------------------------------GAGGCGGAGCUGGGAUUAACAGUCCCACCUUUUGGCUUCAAGGUCC------------------------------------------------ l=46 a=1 
----------------------------------------------AGGCGGAGCUGG--------------------------------------------------------------------------------- l=12 a=4 
----------------------------------------------AGGCGGAGCUGGGA------------------------------------------------------------------------------- l=14 a=7 
----------------------------------------------AGGCGGAGCUGGGAU------------------------------------------------------------------------------ l=15 a=5 
----------------------------------------------AGGCGGAGCUGGGAUU----------------------------------------------------------------------------- l=16 a=23 
----------------------------------------------AGGCGGAaCUGGGAUU----------------------------------------------------------------------------- l=16 a=1 
----------------------------------------------AGGCGGAGCUGGGAUUA---------------------------------------------------------------------------- l=17 a=20 
----------------------------------------------AGGCGGAGCUGGGAUUAA--------------------------------------------------------------------------- l=18 a=1 
----------------------------------------------AGGCGGAuCUGGGAUUAACA------------------------------------------------------------------------- l=20 a=2 
----------------------------------------------AGGCGGAGCUGGGAUUAACAGUCCa-------------------------------------------------------------------- l=25 a=2 
----------------------------------------------AGGCGGAGCUGGGAUUAACAGUCCCAC------------------------------------------------------------------ l=27 a=2 
----------------------------------------------AGGCGGAGCUGGGAUUAACAGUCCCACCUUU-------------------------------------------------------------- l=31 a=2 
----------------------------------------------AGGCGGAGCUGGGAUUAACAGUCCCACCUUUU------------------------------------------------------------- l=32 a=4 
----------------------------------------------AGGCGGAGCUGGGAUUAACAGUCCCACCUUUUG------------------------------------------------------------ l=33 a=13 
----------------------------------------------AGGCGGAGCUGGGAUUAACAGUCCCACCUUUUGG----------------------------------------------------------- l=34 a=20 
----------------------------------------------AGGCGGAGCUGGGAUUAACAGUCCCACCUUUUGGC---------------------------------------------------------- l=35 a=11 
----------------------------------------------AGGCGGAGCUGGGAUUAACAGUCCCACCUUUUGGCU--------------------------------------------------------- l=36 a=3 
-----------------------------------------------GGCGGAGCUGG--------------------------------------------------------------------------------- l=11 a=5 
-----------------------------------------------GGCGGAGCUGGG-------------------------------------------------------------------------------- l=12 a=1 
-----------------------------------------------GGCGGAGCUGGGA------------------------------------------------------------------------------- l=13 a=7 
-----------------------------------------------GGCGGAGCUGGGAU------------------------------------------------------------------------------ l=14 a=2 
-----------------------------------------------GGCGGAGCUGGGAUU----------------------------------------------------------------------------- l=15 a=43 
-----------------------------------------------GGCGGAGCUGGGAcU----------------------------------------------------------------------------- l=15 a=1 
-----------------------------------------------GGCGGAGCUGGGAUUA---------------------------------------------------------------------------- l=16 a=36 
-----------------------------------------------GGCGGAGCUGGGAUUAA--------------------------------------------------------------------------- l=17 a=1 
-----------------------------------------------GGCGGAGCUGGGAUUAAC-------------------------------------------------------------------------- l=18 a=2 
-----------------------------------------------GGCGGAGCUGGGAUUAACA------------------------------------------------------------------------- l=19 a=7 
-----------------------------------------------GGCGGAaCUGGGAUUAACA------------------------------------------------------------------------- l=19 a=1 
-----------------------------------------------GGCGGAGCUGGGAUUAACAGUCCC-------------------------------------------------------------------- l=24 a=2 
-----------------------------------------------GGCGGAGCUGGGAUUAACAGUCCCAC------------------------------------------------------------------ l=26 a=10 
-----------------------------------------------GGCGGAGCUGGGAUUAACAGUCCCACC----------------------------------------------------------------- l=27 a=1 
-----------------------------------------------GGCGGAGCUGGGAUUAACAGUCCCACCU---------------------------------------------------------------- l=28 a=4 
-----------------------------------------------GGCGGAGCUGGGAUUAACAGUCCCACCUUU-------------------------------------------------------------- l=30 a=6 
-----------------------------------------------GGCGGAGCUGGGAUUAACAGUCCCACCUUUU------------------------------------------------------------- l=31 a=7 
-----------------------------------------------GGCGGAGCUGGGAUUAACAGUCCCACCUUUUG------------------------------------------------------------ l=32 a=4 
-----------------------------------------------GGCGGAGCUGaGAUUAACAGUCCCACCUUUUG------------------------------------------------------------ l=32 a=1 
-----------------------------------------------GGCGGAGCUGGGAUUAACAGUCCCACCUUUUGG----------------------------------------------------------- l=33 a=6 
-----------------------------------------------GGCGGAGCUGGGAUUAACAGUCCCACCUUUUGGC---------------------------------------------------------- l=34 a=8 
-----------------------------------------------GGCGGAGCUGGGAUUAACAGUCCCACCUUUUGGCUUC------------------------------------------------------- l=37 a=1 
-----------------------------------------------GGCGGAGCUGGGAUUAACAGUCCCACCUUUUGGCUUCAAG---------------------------------------------------- l=40 a=1 
-----------------------------------------------GGCGGAGCUGGGAUUAACAGUCCCACCUUUUGGCUUCAAGGUC------------------------------------------------- l=43 a=1 
-----------------------------------------------GGCGGAGCUGGGAUUAACAGUCCCACCUUUUGGCUUCAAGGUCC------------------------------------------------ l=44 a=1 
------------------------------------------------GCGGAGCUGGGA------------------------------------------------------------------------------- l=12 a=2 
------------------------------------------------GCGGAGCUGGGAUU----------------------------------------------------------------------------- l=14 a=17 
------------------------------------------------GCGGAGCUGGGAUUA---------------------------------------------------------------------------- l=15 a=13 
------------------------------------------------GCGGAGCUGGGAUUAA--------------------------------------------------------------------------- l=16 a=1 
------------------------------------------------GCGGAGCUGGGAUUAACA------------------------------------------------------------------------- l=18 a=6 
------------------------------------------------GCGGAGCUGGGAUUAACAGU----------------------------------------------------------------------- l=20 a=6 
------------------------------------------------GCGGAGCUGGGAUUAACAGUCCC-------------------------------------------------------------------- l=23 a=1 
------------------------------------------------GCGGAGCUGGGAUUAACAGUCCCAC------------------------------------------------------------------ l=25 a=2 
------------------------------------------------GCGGAGCUGGGAUUAACAGcCCCACC----------------------------------------------------------------- l=26 a=1 
------------------------------------------------GCGGAGCUGGGAUUAACAGUCCCACC----------------------------------------------------------------- l=26 a=3 
------------------------------------------------GCGGAGCUGGGAUUAACAGUCCCACCU---------------------------------------------------------------- l=27 a=4 
------------------------------------------------GCGGAGCUGGGAUUAACAGUCCCACCUU--------------------------------------------------------------- l=28 a=3 
------------------------------------------------GCGGAGCUGGGAUUAACAGUCCCACCUUU-------------------------------------------------------------- l=29 a=5 
------------------------------------------------GCGGAGCUGGGAUUAACAGUCCCACCUUUUGGC---------------------------------------------------------- l=33 a=2 
------------------------------------------------GCGGAGCUGGGAUUAACAGUCCCACCUUUUGGCUUC------------------------------------------------------- l=36 a=1 
------------------------------------------------GCGGAGCUGGGAUUAACAGUCCCACCUUUUGGCUUCAAGGU-------------------------------------------------- l=41 a=1 
-------------------------------------------------CGGAGCUGGGA------------------------------------------------------------------------------- l=11 a=31 
-------------------------------------------------CGGAGCUGGGAU------------------------------------------------------------------------------ l=12 a=43 
-------------------------------------------------CGGAGCUGGGAUU----------------------------------------------------------------------------- l=13 a=48 
-------------------------------------------------CGGAGCUGGGAUa----------------------------------------------------------------------------- l=13 a=1 
-------------------------------------------------CGGAGCUGGGAUUA---------------------------------------------------------------------------- l=14 a=67 
-------------------------------------------------CGuAGCUGGGAUUA---------------------------------------------------------------------------- l=14 a=1 
-------------------------------------------------CGGAGCUGGGAUUAA--------------------------------------------------------------------------- l=15 a=15 
-------------------------------------------------CGGAGCUGGGAUUAAC-------------------------------------------------------------------------- l=16 a=6 
-------------------------------------------------CGGAGCUGGGAUUAACA------------------------------------------------------------------------- l=17 a=80 
-------------------------------------------------CGGAGCUGGGAUUAcCA------------------------------------------------------------------------- l=17 a=1 
-------------------------------------------------CGGAGCUGGGAUUAACAG------------------------------------------------------------------------ l=18 a=5 
-------------------------------------------------CGGAGCUGGGAUUAACAGU----------------------------------------------------------------------- l=19 a=12 
-------------------------------------------------CGGAGCUGGGAUUAACAGUCCCAC------------------------------------------------------------------ l=24 a=4 
-------------------------------------------------CGGAGCUGGGAUUAACAGUCCCACC----------------------------------------------------------------- l=25 a=39 
-------------------------------------------------CGGAGCUGGGAUUAACAGUCCCACCU---------------------------------------------------------------- l=26 a=49 
-------------------------------------------------CaGAGCUGGGAUUAACAGUCCCACCU---------------------------------------------------------------- l=26 a=1 
-------------------------------------------------CGGAGCUGGGgUUAACAGUCCCACCU---------------------------------------------------------------- l=26 a=1 
-------------------------------------------------CGGAGCUGGGAUUAACAGUCCCACCUU--------------------------------------------------------------- l=27 a=7 
-------------------------------------------------CGGAGCUGGGAUUAACAGUCCCACCUUU-------------------------------------------------------------- l=28 a=22 
-------------------------------------------------CGGAGCUGGGAUUAACAGcCCCACCUUU-------------------------------------------------------------- l=28 a=1 
-------------------------------------------------CGGAGCUGGGAUUAACAGUCCCACCUUUU------------------------------------------------------------- l=29 a=1 
-------------------------------------------------CGGAGCUGGGAUUAACAGUCCCACCUUUUG------------------------------------------------------------ l=30 a=3 
-------------------------------------------------CGGAGCUGGGAUUAACAGUCCCACCUUUUGGCU--------------------------------------------------------- l=33 a=3 
-------------------------------------------------CGGAGCUGGGAUUAACAGUCCCACCUUUUGGCUU-------------------------------------------------------- l=34 a=6 
-------------------------------------------------CGGAGCUGGGAUUAACAGUCCCACCUUUUGGCUUC------------------------------------------------------- l=35 a=18 
-------------------------------------------------CGGAGCUGGGAUUAgCAGUCCCACCUUUUGGCUUC------------------------------------------------------- l=35 a=1 
-------------------------------------------------CGGAGCUGGGAUUAACAGUCCCgCCUUUUGGCUUC------------------------------------------------------- l=35 a=1 
-------------------------------------------------CGGAGCUGGGAUUAACAGUCCCACCUUUUGGCUUCA------------------------------------------------------ l=36 a=6 
-------------------------------------------------CGGAGCUGGGAUUAACAGUCCCACCUUUUGGCUUCAAGGU-------------------------------------------------- l=40 a=2 
-------------------------------------------------CGGAGCUGGGAUUAACAGUCCCACCUUUUGGCUUCAAGGUC------------------------------------------------- l=41 a=6 
-------------------------------------------------CGGAGCUGGGAUUAACAGUCCCACCUUUUGGCUUCAAGGUCC------------------------------------------------ l=42 a=3 
-------------------------------------------------CGGAGCUGGGAUUAACAGUCCCACCUUUUGGCUUCAAGGUCCU----------------------------------------------- l=43 a=5 
-------------------------------------------------CGGAGCUGGGAUUAACAGUCCCACCUUUUGGCUUCAAGGUCCUU---------------------------------------------- l=44 a=1 
--------------------------------------------------GGAGCUGGGAU------------------------------------------------------------------------------ l=11 a=36 
--------------------------------------------------GGAGCUGGGAUU----------------------------------------------------------------------------- l=12 a=124 
--------------------------------------------------GGAGCUGGGAUUA---------------------------------------------------------------------------- l=13 a=39 
--------------------------------------------------GGAGCUGGGAUUAA--------------------------------------------------------------------------- l=14 a=1 
--------------------------------------------------GGAGCUGGGAUUAAC-------------------------------------------------------------------------- l=15 a=11 
--------------------------------------------------GGAGCUGGGAUUAACA------------------------------------------------------------------------- l=16 a=70 
--------------------------------------------------GGAGCUGGGAUUAACAG------------------------------------------------------------------------ l=17 a=5 
--------------------------------------------------GGAGCUGGGAUUAACAGU----------------------------------------------------------------------- l=18 a=5 
--------------------------------------------------GGAGCUGGGAUUAACAGUC---------------------------------------------------------------------- l=19 a=5 
--------------------------------------------------GGAGCUGGGAUUAACAGUCC--------------------------------------------------------------------- l=20 a=5 
--------------------------------------------------GGAGCUGGGAUUAACAGUCCCA------------------------------------------------------------------- l=22 a=8 
--------------------------------------------------GGAGCUGGGAUUAgCAGUCCCA------------------------------------------------------------------- l=22 a=1 
--------------------------------------------------GGAGCUGGGAUUAACAGUCCCAC------------------------------------------------------------------ l=23 a=22 
--------------------------------------------------GGAGCUGGGAUUAACAGUCCCACC----------------------------------------------------------------- l=24 a=416 
--------------------------------------------------GGAGCUGGGAUUAACAGUCCCgCC----------------------------------------------------------------- l=24 a=2 
--------------------------------------------------GGAGCUGGGAUUAACAGUCCuACC----------------------------------------------------------------- l=24 a=1 
--------------------------------------------------GGAGCUGGGAUUAgCAGUCCCACC----------------------------------------------------------------- l=24 a=1 
--------------------------------------------------GGAGCUGGGAUUAACAGcCCCACC----------------------------------------------------------------- l=24 a=1 
--------------------------------------------------GGAGCUGGGAUUAACAGUCCCACCU---------------------------------------------------------------- l=25 a=152 
--------------------------------------------------GGAGCUGGGAUUgACAGUCCCACCU---------------------------------------------------------------- l=25 a=1 
--------------------------------------------------GGAGCUGGGAUUAACAGUCCCgCCU---------------------------------------------------------------- l=25 a=1 
--------------------------------------------------GGAGCUGGGAUUAACAGUCCCACCUU--------------------------------------------------------------- l=26 a=21 
--------------------------------------------------GGAGCUGGGAUUAACAGUCCCACCUUU-------------------------------------------------------------- l=27 a=26 
--------------------------------------------------GGAGCUGGGAUUAACAGUCCCACCUUUUGGCU--------------------------------------------------------- l=32 a=21 
--------------------------------------------------GGAGCUGGGAUUAACAGUCCCACCUUUUGGCUU-------------------------------------------------------- l=33 a=30 
--------------------------------------------------GGAGCUGGGAUUAACAGUCCCACCUUUUGGCUUC------------------------------------------------------- l=34 a=62 
--------------------------------------------------GGAGCUGGGAUUAACAGUCCCACCUUcUGGCUUC------------------------------------------------------- l=34 a=1 
--------------------------------------------------GGAGCUGGGAUUAACAGUCCCACCUUUUGGuUUC------------------------------------------------------- l=34 a=1 
--------------------------------------------------GGAGCUGGGAUUAACAGUCCCACCUUUUGGCUUCA------------------------------------------------------ l=35 a=9 
--------------------------------------------------GGAGCUGGGAUUAACAGUCCCACCUUUUGGCUUCAA----------------------------------------------------- l=36 a=3 
--------------------------------------------------GGAGCUGGGAUUAACAGUCCCACCUUUUGGCUUCAAG---------------------------------------------------- l=37 a=3 
--------------------------------------------------GGAGCUGGGAUUAACAGUCCCACCUUUUGGCUUCAAGGUC------------------------------------------------- l=40 a=10 
--------------------------------------------------GGAGCUGGGAUUAACAGUCCCACCcUUUGGCUUCAAGGUCCU----------------------------------------------- l=42 a=1 
--------------------------------------------------GGAGCUGGGAUUAACAGUCCCACCUUUUGGCUUCAAGGUCCU----------------------------------------------- l=42 a=3 
--------------------------------------------------GGAGCUGGGAUUAACAGUCCCACCUUUUGGCUUCAAGGUCCUU---------------------------------------------- l=43 a=4 
---------------------------------------------------GAGCUGGGAUU----------------------------------------------------------------------------- l=11 a=1 
---------------------------------------------------GAGCUGGGAUUA---------------------------------------------------------------------------- l=12 a=14 
---------------------------------------------------GAGCUGGGAUUAACAGU----------------------------------------------------------------------- l=17 a=1 
---------------------------------------------------GAGCUGGGAUUAACAGUC---------------------------------------------------------------------- l=18 a=2 
---------------------------------------------------GAGCUGGGAUUAACAGUCCCAC------------------------------------------------------------------ l=22 a=1 
---------------------------------------------------GAGCUGGGAUUAACAGUCCCACC----------------------------------------------------------------- l=23 a=8 
---------------------------------------------------GAGCUGGGAUUAACAGUCCCACCU---------------------------------------------------------------- l=24 a=13 
---------------------------------------------------GAGCUGGGAUUAACAGUCCCACCUU--------------------------------------------------------------- l=25 a=1 
---------------------------------------------------GAGCUGGGAUUAACAGUCCCACCUUU-------------------------------------------------------------- l=26 a=2 
---------------------------------------------------GAGCUGGGAUUAACAGUCCCACCUUUUGG----------------------------------------------------------- l=29 a=2 
---------------------------------------------------GAGCUGGGAUUAACAGUCCCACCUUUUGGCUU-------------------------------------------------------- l=32 a=1 
---------------------------------------------------GAGCUGGGAUUAACAGUCCCACCUUUUGGCUUC------------------------------------------------------- l=33 a=6 
---------------------------------------------------GAGCUGGGAUUAACAGcCCCACCUUUUGGCUUCA------------------------------------------------------ l=34 a=2 
---------------------------------------------------GAGCUGGGAUUAACAGUCCCACCUUUUGGCUUCA------------------------------------------------------ l=34 a=8 
---------------------------------------------------GAGCUGGGAUUAACAGUCCCACCUUUUGGCUUCAAG---------------------------------------------------- l=36 a=1 
---------------------------------------------------GAGCUGGGAUUAACAGUCCCACCUUUUGGCUUCAAGGUC------------------------------------------------- l=39 a=1 
----------------------------------------------------AGCUGGGAUUAACAG------------------------------------------------------------------------ l=15 a=1 
----------------------------------------------------AGCUGGGAUUAACAGUCC--------------------------------------------------------------------- l=18 a=2 
----------------------------------------------------AGCUGGGAUUAACAGUCCC-------------------------------------------------------------------- l=19 a=2 
----------------------------------------------------AGCUGGGAUUAACAGUCCCACC----------------------------------------------------------------- l=22 a=2 
----------------------------------------------------AGCUGGGAUUAACAGUCCCACCU---------------------------------------------------------------- l=23 a=1 
----------------------------------------------------AGCUGGGAUUAACAGUCCCACCUU--------------------------------------------------------------- l=24 a=1 
----------------------------------------------------AGCUGGGAUUAACAGUCCCACCUUU-------------------------------------------------------------- l=25 a=1 
----------------------------------------------------AGCUGGGAUUAACAGUCCCACCUUUUGG----------------------------------------------------------- l=28 a=2 
----------------------------------------------------AGCUGGGAUUAACAGUCCCACCUUUUGGC---------------------------------------------------------- l=29 a=2 
----------------------------------------------------AGCUGGGAUUAACAGUCCCACCUUUUGGCU--------------------------------------------------------- l=30 a=12 
----------------------------------------------------AGCUGGGAUUAACAGUCCCACCUUUUGGCUU-------------------------------------------------------- l=31 a=5 
----------------------------------------------------AGCUGGGAUUAACAGUCCCACCUUUUGGCUUC------------------------------------------------------- l=32 a=10 
----------------------------------------------------AGCUGGGAUUAACAGUCCCACCUUUUGGCUUCA------------------------------------------------------ l=33 a=7 
----------------------------------------------------AGCUGGGAUUAACAGUCCCACCUUUUGGCUUCAA----------------------------------------------------- l=34 a=2 
----------------------------------------------------AGCUGGGAUUAACAGUCCCACCUUUUGGCUUCAAGG--------------------------------------------------- l=36 a=1 
----------------------------------------------------AGCUGGGAUUAACAGUCCCACCUUUUGGCUUCAAGGU-------------------------------------------------- l=37 a=7 
----------------------------------------------------AGCUGGGAUUAACAGUCCCACCUUUUGGCUUCAAGGUC------------------------------------------------- l=38 a=7 
----------------------------------------------------AGCcGGGAUUAACAGUCCCACCUUUUGGCUUCAAGGUC------------------------------------------------- l=38 a=2 
-----------------------------------------------------GCUGGGAUUAACA------------------------------------------------------------------------- l=13 a=4 
-----------------------------------------------------GCUGGGAUUAACAGU----------------------------------------------------------------------- l=15 a=2 
-----------------------------------------------------GCUGGGAUUAACAGUCCC-------------------------------------------------------------------- l=18 a=1 
-----------------------------------------------------GCUGGGAUUAACAGUCCCACC----------------------------------------------------------------- l=21 a=6 
-----------------------------------------------------GCUGGGAUUAACAGUCCCACCU---------------------------------------------------------------- l=22 a=2 
-----------------------------------------------------GCUGGGAUUAACAGUCCCACCUUUUGGC---------------------------------------------------------- l=28 a=3 
-----------------------------------------------------GCUGGGAUUAACAGUCCCACCUUUUGGCU--------------------------------------------------------- l=29 a=5 
-----------------------------------------------------GCUGGGAUUAACAGUCCCACCUUUUGGCUU-------------------------------------------------------- l=30 a=11 
-----------------------------------------------------GCUGGGAUUAACAGUCCCACCcUUUGGCUU-------------------------------------------------------- l=30 a=1 
-----------------------------------------------------GCUGGGAUUAACAGUCCCACCUUUUGGCUUC------------------------------------------------------- l=31 a=7 
-----------------------------------------------------GCUGGGAUUAACAGUCCCACCUUUUGGCUUCA------------------------------------------------------ l=32 a=14 
-----------------------------------------------------GCUGGGAUUAACAGUCCCACCUUUUGGCUUCAA----------------------------------------------------- l=33 a=5 
-----------------------------------------------------GCUGGGAUUAACAGUCCCACCUUUUGGCUUCAAG---------------------------------------------------- l=34 a=3 
-----------------------------------------------------GCUGGGAUUAACAGUCCCACCUUUUGGCUUCAAGGUC------------------------------------------------- l=37 a=14 
-----------------------------------------------------GCUGGGAUUAACAGUCCCACCUUUUGGCUUCAAGGUCC------------------------------------------------ l=38 a=6 
------------------------------------------------------CUGGGAUUAACAGU----------------------------------------------------------------------- l=14 a=4 
------------------------------------------------------CUGGGAUUAACAGUC---------------------------------------------------------------------- l=15 a=1 
------------------------------------------------------CUGGGAUUAACAGUCCCACC----------------------------------------------------------------- l=20 a=2 
------------------------------------------------------CUGGGAUUAACAGUCCCACCUU--------------------------------------------------------------- l=22 a=1 
------------------------------------------------------CUGGGAUUAACAGUCCCACCUUUUGGC---------------------------------------------------------- l=27 a=6 
------------------------------------------------------CUGGGAUUAACAGUCCCACCUUUUGGCU--------------------------------------------------------- l=28 a=6 
------------------------------------------------------CUGGGAUUAACAGUCCCACCUUUUGGCUU-------------------------------------------------------- l=29 a=2 
------------------------------------------------------CUGGGAUUAACAGUCCCACCUUUUGGCUUC------------------------------------------------------- l=30 a=9 
------------------------------------------------------CUGGGAUUAACAGUCCCACCUUUUGGCUUCA------------------------------------------------------ l=31 a=7 
------------------------------------------------------CUGGGAUUAACAGUCCCACCUUUUGGCUUCAA----------------------------------------------------- l=32 a=2 
------------------------------------------------------CUGGGAUUAACAGUCCCACCUUUUGGCUUCAAG---------------------------------------------------- l=33 a=6 
------------------------------------------------------CUGGGAUUAACAGUCCCACCUcUUGGCUUCAAG---------------------------------------------------- l=33 a=1 
------------------------------------------------------CUGGGAUUAACAGUCCCACCUUUUGGCUUCAAGGU-------------------------------------------------- l=35 a=2 
------------------------------------------------------CUGGGAUUAACAGUCCCACCUUUUGGCUUCAAGGUC------------------------------------------------- l=36 a=25 
------------------------------------------------------CUGGGAUUAACAGUCCCACCUUUUGGCUUCAAGGUCC------------------------------------------------ l=37 a=21 
------------------------------------------------------CUGGGAUUAACAGUCCCACCUUUUGGCUUCAAGGUCCU----------------------------------------------- l=38 a=2 
------------------------------------------------------CUGGGAUUAACAGUCCCACCUUUUGGCUUCAAGGUCCUU---------------------------------------------- l=39 a=1 
-------------------------------------------------------UGGGAUUAACAGU----------------------------------------------------------------------- l=13 a=1 
-------------------------------------------------------cGGGAUUAACAGUCCCACCUUUUGGCUU-------------------------------------------------------- l=28 a=1 
-------------------------------------------------------UGGGAUUAACAGUCCCACCUUUUGGCUU-------------------------------------------------------- l=28 a=1 
-------------------------------------------------------UGGGAUUAACAGUCCCACCUUUUGGCUUC------------------------------------------------------- l=29 a=1 
-------------------------------------------------------UGGGAUUAACAGUCCCACCUUUUGGCUUCAAG---------------------------------------------------- l=32 a=1 
-------------------------------------------------------UGGGAUUAACAGUCCCACCUUUUGGCUUCAAGGUC------------------------------------------------- l=35 a=1 
--------------------------------------------------------GGGAUUAACAGUCCCA------------------------------------------------------------------- l=16 a=4 
--------------------------------------------------------GGGAUUAACAGUCCCAC------------------------------------------------------------------ l=17 a=1 
--------------------------------------------------------GGGAUUAACAGUCgCACC----------------------------------------------------------------- l=18 a=1 
--------------------------------------------------------GGGAUUAACAGUCCCACCU---------------------------------------------------------------- l=19 a=9 
--------------------------------------------------------GGGAUUAACAGUCCCACCUUUUG------------------------------------------------------------ l=23 a=2 
--------------------------------------------------------GGGAUUAACAGUCCCACCUUUUGGCU--------------------------------------------------------- l=26 a=1 
--------------------------------------------------------GGGAUUAACAGUCCCACCUUUUGGCUU-------------------------------------------------------- l=27 a=5 
--------------------------------------------------------GGGAUUAACAGUCCCACCUUUUGGCUUC------------------------------------------------------- l=28 a=4 
--------------------------------------------------------GGGAUUAACAGUCCCACCUUUUGGCUUCA------------------------------------------------------ l=29 a=12 
--------------------------------------------------------GGGAUUgACAGUCCCACCUUUUGGCUUCA------------------------------------------------------ l=29 a=1 
--------------------------------------------------------GGGAUUAACAGUCCCACCUUUUGGCUUCAA----------------------------------------------------- l=30 a=4 
--------------------------------------------------------GGGAUUAACAGUCCCACCUUUUGGCUUCAAG---------------------------------------------------- l=31 a=2 
--------------------------------------------------------GGGAUUAACAGUCCCACCUUUUGGCUUCAAGGU-------------------------------------------------- l=33 a=1 
--------------------------------------------------------GGGAUUAACAGUCCCACCUUUUGGCUUCAAGGUC------------------------------------------------- l=34 a=12 
--------------------------------------------------------GGGAUUAACAGUCCCACCUcUUGGCUUCAAGGUC------------------------------------------------- l=34 a=1 
--------------------------------------------------------GGGAUUAACAGUCCCACCUUUUGGCUUCAAGGUCC------------------------------------------------ l=35 a=3 
--------------------------------------------------------GGGAUUAACAGUCCCACCUUUUGGCUUCAAGGUCCUUU--------------------------------------------- l=38 a=2 
---------------------------------------------------------GGAUUAACAGUCCCACC----------------------------------------------------------------- l=17 a=3 
---------------------------------------------------------GGAUUAACAGUCCCACCUU--------------------------------------------------------------- l=19 a=1 
---------------------------------------------------------GGAUUAACAGUCCCACCUUUUGGCU--------------------------------------------------------- l=25 a=1 
---------------------------------------------------------GGAUUAACAGUCCCACCUUUUGGCUUC------------------------------------------------------- l=27 a=4 
---------------------------------------------------------GGAUUAACAGUCCCACCUUUUGGCUUCAA----------------------------------------------------- l=29 a=1 
---------------------------------------------------------GGAUUAACAGUCCCACCUUUUGGCUUCAAG---------------------------------------------------- l=30 a=1 
---------------------------------------------------------GGAUUAACAGUCCCACCUUUUGGCUUCAAGGU-------------------------------------------------- l=32 a=2 
---------------------------------------------------------GGAUUAACAGUCCCACCUUUUGGCUUCAAGGUCC------------------------------------------------ l=34 a=5 
---------------------------------------------------------GGAUUAACAGUCCCACCUUUUGGCUUCAAGGUCCUU---------------------------------------------- l=36 a=1 
----------------------------------------------------------GAUUAACAGUCCCA------------------------------------------------------------------- l=14 a=1 
----------------------------------------------------------GAUUAACAGUCCCAC------------------------------------------------------------------ l=15 a=5 
----------------------------------------------------------GAUUAACAGUCCCACCUU--------------------------------------------------------------- l=18 a=2 
----------------------------------------------------------GAUUAACAGUCCCACCUUU-------------------------------------------------------------- l=19 a=2 
----------------------------------------------------------GAUUAACAGUCCCACCUUUU------------------------------------------------------------- l=20 a=3 
----------------------------------------------------------GAUUAACAGUCCCACCUUUUGGC---------------------------------------------------------- l=23 a=3 
----------------------------------------------------------GAUUAACAGUCCCACCUUUUGGCU--------------------------------------------------------- l=24 a=2 
----------------------------------------------------------GAUUAACAGUCCCACCUUUUGGCUU-------------------------------------------------------- l=25 a=4 
----------------------------------------------------------GAUUAACAGUCCCACCUUUUGGCUUC------------------------------------------------------- l=26 a=4 
----------------------------------------------------------GAUUAACAGUCCCACCUUUUGGCUUCA------------------------------------------------------ l=27 a=7 
----------------------------------------------------------GAUUAACAGUCCCACCUUUUGGCUUCAAG---------------------------------------------------- l=29 a=4 
----------------------------------------------------------GAUUAACAGUCCCACCUUUUGGCUUCAAGGUC------------------------------------------------- l=32 a=2 
----------------------------------------------------------GAUUAACAGUCCCACCUUUUGGCUUCAAGGUCC------------------------------------------------ l=33 a=2 
----------------------------------------------------------GAUUAACAGUCCCACCUUUUGGCUUCAAGGUCCUUU--------------------------------------------- l=36 a=2 
----------------------------------------------------------GAUUAACAGUCCCACCUUUUGGCUUCAAGGUCCUUUAA------------------------------------------- l=38 a=1 
-----------------------------------------------------------AUUAACAGUCCCACC----------------------------------------------------------------- l=15 a=1 
-----------------------------------------------------------AUUgACAGUCCCACC----------------------------------------------------------------- l=15 a=3 
-----------------------------------------------------------AUUAACAuUCCCACC----------------------------------------------------------------- l=15 a=1 
-----------------------------------------------------------AUUAACAGUCCCACCU---------------------------------------------------------------- l=16 a=3 
-----------------------------------------------------------AUUAACgGUCCCACCU---------------------------------------------------------------- l=16 a=1 
-----------------------------------------------------------AUUAACAGUCCCACCUU--------------------------------------------------------------- l=17 a=2 
-----------------------------------------------------------AUUAACAGUCCCACCUUU-------------------------------------------------------------- l=18 a=6 
-----------------------------------------------------------AUUAACAGUCCCACCUUUU------------------------------------------------------------- l=19 a=1 
-----------------------------------------------------------AUUAACAGUCCCACCUUUUG------------------------------------------------------------ l=20 a=3 
-----------------------------------------------------------AUUAACAGUCCCACCUUUUGG----------------------------------------------------------- l=21 a=1 
-----------------------------------------------------------AUUAACAGUCCCACCUUUUGGC---------------------------------------------------------- l=22 a=1 
-----------------------------------------------------------AUUAACAGUCCCACCUUUUGGCU--------------------------------------------------------- l=23 a=2 
-----------------------------------------------------------AUUAACAGUCCCACCUUUUGGCUU-------------------------------------------------------- l=24 a=4 
-----------------------------------------------------------AUUAACAGUCCCACCUUUUGGCUUC------------------------------------------------------- l=25 a=2 
-----------------------------------------------------------AUUAACAGUCCuACCUUUUGGCUUC------------------------------------------------------- l=25 a=1 
-----------------------------------------------------------AUUAACAGUCCCACCUUUUGGCUUCA------------------------------------------------------ l=26 a=3 
-----------------------------------------------------------AUUAACAGUCCCACCUUUUGGCUUCAAG---------------------------------------------------- l=28 a=1 
-----------------------------------------------------------AUUAACAGUCCCACCUUUUGGCUUCAAGGUCCUUUA-------------------------------------------- l=36 a=1 
------------------------------------------------------------UUAACAGUCCCACCU---------------------------------------------------------------- l=15 a=5 
------------------------------------------------------------UUAACAGUCCCACCUU--------------------------------------------------------------- l=16 a=2 
------------------------------------------------------------UUgACAGUCCCACCUU--------------------------------------------------------------- l=16 a=1 
------------------------------------------------------------UUAACAGUCCCACCUUU-------------------------------------------------------------- l=17 a=4 
------------------------------------------------------------UUAACAGUCCCACCUUUU------------------------------------------------------------- l=18 a=2 
------------------------------------------------------------UUAACAGUCCCACCUUUUG------------------------------------------------------------ l=19 a=3 
------------------------------------------------------------UUAACAGUCCCACCUUUUGGC---------------------------------------------------------- l=21 a=2 
------------------------------------------------------------UUAACAGUCCCACCUUUUGGCU--------------------------------------------------------- l=22 a=9 
------------------------------------------------------------UUAACAGUCCCACCUUUUGGCUU-------------------------------------------------------- l=23 a=1 
------------------------------------------------------------UUAACAGUCCCACCUUUUGGCUUC------------------------------------------------------- l=24 a=1 
------------------------------------------------------------UUAACAGUCCCACCUUUUGGCUUCA------------------------------------------------------ l=25 a=4 
------------------------------------------------------------UUAACAGUCCCACCUUUUGGCUUCAA----------------------------------------------------- l=26 a=1 
------------------------------------------------------------UUAACAGUCCuACCUUUUGGCUUCAA----------------------------------------------------- l=26 a=1 
------------------------------------------------------------UUAACAGUCCCACCUUUUGGCUUCAAG---------------------------------------------------- l=27 a=1 
------------------------------------------------------------UUAACAGUCCCACCUUUUGGCUUCAAGGUCC------------------------------------------------ l=31 a=2 
------------------------------------------------------------UUAACAGUCCCACCUUUUGGCUUCAAGGUCCUU---------------------------------------------- l=33 a=10 
------------------------------------------------------------UUAACAGUCCCACCUUUUGGCUUCAAGGUCCUUU--------------------------------------------- l=34 a=1 
------------------------------------------------------------UUAgCAGUCCCACCUUUUGGCUUCAAGGUCCUUU--------------------------------------------- l=34 a=1 
------------------------------------------------------------UUAACAGUCCCACCUUUUGGCUUCAAGGUCCUUUAAG------------------------------------------ l=37 a=1 
-------------------------------------------------------------UAACAGUCCCACCU---------------------------------------------------------------- l=14 a=7 
-------------------------------------------------------------UAACAGUCCCACCUU--------------------------------------------------------------- l=15 a=6 
-------------------------------------------------------------UAACAGUCCCACCUUU-------------------------------------------------------------- l=16 a=8 
-------------------------------------------------------------UAACAGUCCCACCUUUU------------------------------------------------------------- l=17 a=1 
-------------------------------------------------------------UAACAGUCCCACCUUUUG------------------------------------------------------------ l=18 a=6 
-------------------------------------------------------------UAACAGUCCCACCcUUUG------------------------------------------------------------ l=18 a=1 
-------------------------------------------------------------UAACAGUCCCACCUUUUGG----------------------------------------------------------- l=19 a=9 
-------------------------------------------------------------UAACAGUCCCACCUUUUGGC---------------------------------------------------------- l=20 a=2 
-------------------------------------------------------------UAACAGUCCCACCUUUUGGCU--------------------------------------------------------- l=21 a=1 
-------------------------------------------------------------UAACAGUCCCACCUUUUGGCUU-------------------------------------------------------- l=22 a=1 
-------------------------------------------------------------UAACAGUCCCACCUUUUGGCUUC------------------------------------------------------- l=23 a=3 
-------------------------------------------------------------UAACAGUCCCACCUUUUGGCUUCA------------------------------------------------------ l=24 a=2 
-------------------------------------------------------------UAACAGUCCCACCUUUUGGCUUCAA----------------------------------------------------- l=25 a=2 
-------------------------------------------------------------UAACAGUCCCACCUUUUGGCUUCAAG---------------------------------------------------- l=26 a=2 
-------------------------------------------------------------UAACAGUCCCACCUcUUGGCUUCAAG---------------------------------------------------- l=26 a=1 
-------------------------------------------------------------UAACAGUCCCACCUUUUGGCUUCAAGGUC------------------------------------------------- l=29 a=8 
-------------------------------------------------------------UAACAGUCCCACCUUUUGGCUUCAAGGUCC------------------------------------------------ l=30 a=6 
-------------------------------------------------------------UAACAGUCCCACCUUUUGGCUUCAAGGUCCU----------------------------------------------- l=31 a=4 
-------------------------------------------------------------UAACAGUCCCACCUUaUGGCUUCAAGGUCCU----------------------------------------------- l=31 a=1 
-------------------------------------------------------------UAACAGUCCCACCUUUUGGCUUCAAGGUCCUU---------------------------------------------- l=32 a=8 
-------------------------------------------------------------UAACAGUCCCACCUUUUGGCUUCAAGGUCCUUU--------------------------------------------- l=33 a=7 
-------------------------------------------------------------UAACAGUCCCACCUUUUGGCUUCAAGGUCCUUUA-------------------------------------------- l=34 a=2 
--------------------------------------------------------------AACAGUCCCACCU---------------------------------------------------------------- l=13 a=9 
--------------------------------------------------------------AACAGUCCCACCUU--------------------------------------------------------------- l=14 a=14 
--------------------------------------------------------------AACAGUCCCACCUUU-------------------------------------------------------------- l=15 a=14 
--------------------------------------------------------------AgCAGUCCCACCUUUU------------------------------------------------------------- l=16 a=1 
--------------------------------------------------------------AACAGUCCCACCUUUU------------------------------------------------------------- l=16 a=17 
--------------------------------------------------------------AACAGUCCCACCUUUUG------------------------------------------------------------ l=17 a=12 
--------------------------------------------------------------AACAGUCCCACCUUUUGG----------------------------------------------------------- l=18 a=7 
--------------------------------------------------------------AACAGUCCCACCUUUUGGC---------------------------------------------------------- l=19 a=3 
--------------------------------------------------------------AACAGUCCCACCUUUUGGCU--------------------------------------------------------- l=20 a=25 
--------------------------------------------------------------AACAGUCCCACCUUUUGGCUU-------------------------------------------------------- l=21 a=11 
--------------------------------------------------------------AACAGUCCCACCUUUUGGCUUC------------------------------------------------------- l=22 a=7 
--------------------------------------------------------------AACAGUCCCACCUUUUGGCUUCA------------------------------------------------------ l=23 a=8 
--------------------------------------------------------------AACAGUCCCACCUUUUGGCUUCAA----------------------------------------------------- l=24 a=3 
--------------------------------------------------------------AACAGUCCCACCUUUUGGCUUCAAG---------------------------------------------------- l=25 a=23 
--------------------------------------------------------------AACAGUCCCACCUUUUGGCUUCAAGGU-------------------------------------------------- l=27 a=2 
--------------------------------------------------------------AACAGUCCCACCUUUUGGCUUCAAGGUC------------------------------------------------- l=28 a=13 
--------------------------------------------------------------AACAGUCCCACCUUUUGGCUUCAAGGUCC------------------------------------------------ l=29 a=8 
--------------------------------------------------------------AACAGUCCCACCUUUUGGCUUCAAGGUCCU----------------------------------------------- l=30 a=24 
--------------------------------------------------------------AACAGUCCCACCUUUUGGCUUCAAGGUCCUU---------------------------------------------- l=31 a=43 
--------------------------------------------------------------AACAGUCCCACCcUUUGGCUUCAAGGUCCUU---------------------------------------------- l=31 a=1 
--------------------------------------------------------------AgCAGUCCCACCUUUUGGCUUCAAGGUCCUUU--------------------------------------------- l=32 a=1 
--------------------------------------------------------------AACAGUCCCACCUUUUGGCUUCAAGGUCCUUU--------------------------------------------- l=32 a=8 
--------------------------------------------------------------AACAGUCCCACCcUUUGGCUUCAAGGUCCUUU--------------------------------------------- l=32 a=1 
--------------------------------------------------------------AACAGUCCCACCUUUUGGCUUCAAGGUCCUUUA-------------------------------------------- l=33 a=16 
---------------------------------------------------------------ACAGUCCCAC------------------------------------------------------------------ l=10 a=1 
---------------------------------------------------------------ACAGUCCCACCU---------------------------------------------------------------- l=12 a=7 
---------------------------------------------------------------ACAGUCCCACCUUU-------------------------------------------------------------- l=14 a=15 
---------------------------------------------------------------ACAGUCCCACCUUUU------------------------------------------------------------- l=15 a=4 
---------------------------------------------------------------ACAGUCCCACCUUUUG------------------------------------------------------------ l=16 a=3 
---------------------------------------------------------------ACAGUCCCACCUUUUGGC---------------------------------------------------------- l=18 a=1 
---------------------------------------------------------------ACAGUCCCACCUUUUGGCU--------------------------------------------------------- l=19 a=12 
---------------------------------------------------------------ACAGUCCCACCUUUUGGCUU-------------------------------------------------------- l=20 a=4 
---------------------------------------------------------------ACAGUCCCACCUUUUGGCUUC------------------------------------------------------- l=21 a=7 
---------------------------------------------------------------ACAGUCCCACCUUUUGGCUUCA------------------------------------------------------ l=22 a=8 
---------------------------------------------------------------ACAGUCCCACCUUUUGGCUUCAA----------------------------------------------------- l=23 a=3 
---------------------------------------------------------------ACAGUCCCACCUUUUGGCUUCAAG---------------------------------------------------- l=24 a=8 
---------------------------------------------------------------ACAGUCCCACCUUUUGGCUUCAAGG--------------------------------------------------- l=25 a=1 
---------------------------------------------------------------ACAGUCCCACCUUUUGGCUUCAAGGU-------------------------------------------------- l=26 a=4 
---------------------------------------------------------------ACAGUCCCACCUUUUGGCUUCAAGGUC------------------------------------------------- l=27 a=27 
---------------------------------------------------------------ACAGUCCCACCUUUUGGCUUCAAGGUCC------------------------------------------------ l=28 a=20 
---------------------------------------------------------------ACAGUCCCACCUUUUGGCUUCAAGGUCCU----------------------------------------------- l=29 a=17 
---------------------------------------------------------------ACAGUCCCACCUUUUGGCUUCAAGGUCCUU---------------------------------------------- l=30 a=27 
---------------------------------------------------------------ACAGUCCCACCUUcUGGCUUCAAGGUCCUU---------------------------------------------- l=30 a=1 
---------------------------------------------------------------ACAGUCCCACCUUUUGGCUUCAAGGUCCUUU--------------------------------------------- l=31 a=7 
---------------------------------------------------------------ACAGUCCCACCUUUUGGCUUCAAGGUCCUUUA-------------------------------------------- l=32 a=25 
---------------------------------------------------------------ACAGUCCCACCUUUUGGCUUCAAGGUCCUUUAAG------------------------------------------ l=34 a=1 
----------------------------------------------------------------CAGUCCCACCU---------------------------------------------------------------- l=11 a=21 
----------------------------------------------------------------CAGUCCCACCUU--------------------------------------------------------------- l=12 a=11 
----------------------------------------------------------------CAGUCCCACCUUUU------------------------------------------------------------- l=14 a=2 
----------------------------------------------------------------CAGUCCCACCUUUUG------------------------------------------------------------ l=15 a=3 
----------------------------------------------------------------CAGUCCCACCUUUUGG----------------------------------------------------------- l=16 a=2 
----------------------------------------------------------------CAGUCCCACCUUUUGGC---------------------------------------------------------- l=17 a=3 
----------------------------------------------------------------CAGUCCCACCUUUUGGCU--------------------------------------------------------- l=18 a=42 
----------------------------------------------------------------CAGUCCCACCUUUUGGCUU-------------------------------------------------------- l=19 a=8 
----------------------------------------------------------------CAGUCCCACCUUUUGGCUUC------------------------------------------------------- l=20 a=4 
----------------------------------------------------------------CAGUCCCACCUUUUGGCUUCA------------------------------------------------------ l=21 a=19 
----------------------------------------------------------------CAGUCCCACCUUUUGGCUUCAA----------------------------------------------------- l=22 a=1 
----------------------------------------------------------------CAGUCCCACCUUUUGGCUUCAAG---------------------------------------------------- l=23 a=14 
----------------------------------------------------------------CAGUCCCACCcUUUGGCUUCAAG---------------------------------------------------- l=23 a=1 
----------------------------------------------------------------CAGUCCCACCUUUUGGCUUCAAGG--------------------------------------------------- l=24 a=1 
----------------------------------------------------------------CAGUCCCACCUUUUGGCUUCAAGGU-------------------------------------------------- l=25 a=4 
----------------------------------------------------------------CAGUCCCACCUUUUGGCUUCAAGGUC------------------------------------------------- l=26 a=89 
----------------------------------------------------------------CAGUCCCACCcUUUGGCUUCAAGGUC------------------------------------------------- l=26 a=2 
----------------------------------------------------------------CAGUCCCACCUUUUGGCUUCAAGGUCC------------------------------------------------ l=27 a=95 
----------------------------------------------------------------CAGUCCCACCUUUUGGCcUCAAGGUCC------------------------------------------------ l=27 a=2 
----------------------------------------------------------------CAGUCCCACCUUUcGGCUUCAAGGUCC------------------------------------------------ l=27 a=1 
----------------------------------------------------------------CAGUCCCACCUUUUGGCUUCAAGGUCCU----------------------------------------------- l=28 a=60 
----------------------------------------------------------------CAGUCCCACCUUUUGGCUcCAAGGUCCU----------------------------------------------- l=28 a=1 
----------------------------------------------------------------CAGUCCCACCcUUUGGCUUCAAGGUCCU----------------------------------------------- l=28 a=1 
----------------------------------------------------------------CAGUCCCACCUUUUGGCUUCAAGGUCCUU---------------------------------------------- l=29 a=83 
----------------------------------------------------------------CAGcCCCACCUUUUGGCUUCAAGGUCCUU---------------------------------------------- l=29 a=1 
----------------------------------------------------------------CAGUCCCACCUUUUGGCUUCgAGGUCCUU---------------------------------------------- l=29 a=1 
----------------------------------------------------------------CAGUCCCACCUUUUGGCUUCAAGGUCCUUU--------------------------------------------- l=30 a=19 
----------------------------------------------------------------CAGUCCCACCUUUUGGCUUCAAGGUCCUUUA-------------------------------------------- l=31 a=22 
----------------------------------------------------------------CAGUCCCACCUcUUGGCUUCAAGGUCCUUUA-------------------------------------------- l=31 a=1 
----------------------------------------------------------------CAGUCCCACCUUUUGGCUUCAAGGUCCUUUAAGGGC--------------------------------------- l=36 a=1 
-----------------------------------------------------------------AGUCCCACCUUUUGG----------------------------------------------------------- l=15 a=3 
-----------------------------------------------------------------AGUCCCACCUUUUGGCU--------------------------------------------------------- l=17 a=7 
-----------------------------------------------------------------AGUCCCACCUUUUGGCUU-------------------------------------------------------- l=18 a=1 
-----------------------------------------------------------------AGUCCCACCUUUUGGCUUC------------------------------------------------------- l=19 a=3 
-----------------------------------------------------------------AGUCCCACCUUUUGGCUUCA------------------------------------------------------ l=20 a=3 
-----------------------------------------------------------------AGUCCCACCUUUUGGCUUCAAG---------------------------------------------------- l=22 a=4 
-----------------------------------------------------------------AGUCCCACCUUUUGGCUUCAAGGUC------------------------------------------------- l=25 a=55 
-----------------------------------------------------------------AGcCCCACCUUUUGGCUUCAAGGUC------------------------------------------------- l=25 a=1 
-----------------------------------------------------------------AGUCCCACCUUUUGGCUUCAAGGUCC------------------------------------------------ l=26 a=66 
-----------------------------------------------------------------AGcCCCACCUUUUGGCUUCAAGGUCC------------------------------------------------ l=26 a=1 
-----------------------------------------------------------------AGUCCCACuUUUUGGCUUCAAGGUCC------------------------------------------------ l=26 a=1 
-----------------------------------------------------------------AGUCCCACCUUUUGGCUUCAAGGUCCU----------------------------------------------- l=27 a=68 
-----------------------------------------------------------------AGUCCCACCUUgUGGCUUCAAGGUCCU----------------------------------------------- l=27 a=1 
-----------------------------------------------------------------AGUCCCACCUUUUGGCUUCAAGGUCCUU---------------------------------------------- l=28 a=28 
-----------------------------------------------------------------AGUCCCACCUUUUGGCUUCAAGGUCCUUU--------------------------------------------- l=29 a=11 
-----------------------------------------------------------------AGUCCCACCUUUUGGCUUCAAGGUCCUUUA-------------------------------------------- l=30 a=1 
------------------------------------------------------------------GUCCCACCUUUUGGC---------------------------------------------------------- l=15 a=1 
------------------------------------------------------------------GUCCCACCUUUUGGCU--------------------------------------------------------- l=16 a=13 
------------------------------------------------------------------GUCCCACCUUUUGGCUU-------------------------------------------------------- l=17 a=4 
------------------------------------------------------------------GUCCCACCUUUUGGCUUC------------------------------------------------------- l=18 a=8 
------------------------------------------------------------------GUCCCACCUUUUGGCUUCA------------------------------------------------------ l=19 a=7 
------------------------------------------------------------------GUCCCACCUUUUGGCUUCAA----------------------------------------------------- l=20 a=3 
------------------------------------------------------------------GUCCCACCUUUUGGCUUCAAG---------------------------------------------------- l=21 a=8 
------------------------------------------------------------------GUCCCACCUUUUGGCUUCAAGGU-------------------------------------------------- l=23 a=1 
------------------------------------------------------------------GUCCCACCUUUUGGCUUCAAGGUC------------------------------------------------- l=24 a=120 
------------------------------------------------------------------GUCCCACCUUUUGGCUUCAgGGUC------------------------------------------------- l=24 a=1 
------------------------------------------------------------------uUCCCACCUUUUGGCUUCAAGGUC------------------------------------------------- l=24 a=1 
------------------------------------------------------------------GUCCCACCUUUUGGCUUCAAGGUCC------------------------------------------------ l=25 a=142 
------------------------------------------------------------------GcCCCACCUUUUGGCUUCAAGGUCC------------------------------------------------ l=25 a=1 
------------------------------------------------------------------GUCCCACCUUUUGGCUUCAAGGcCC------------------------------------------------ l=25 a=1 
------------------------------------------------------------------GUCCCACCUUUUGGCUUCAAGGUCCU----------------------------------------------- l=26 a=153 
------------------------------------------------------------------GUCCCACCUUUcGGCUUCAAGGUCCU----------------------------------------------- l=26 a=1 
------------------------------------------------------------------GUCCCAuCUUUUGGCUUCAAGGUCCU----------------------------------------------- l=26 a=1 
------------------------------------------------------------------GUCCCACCUcUUGGCUUCAAGGUCCU----------------------------------------------- l=26 a=2 
------------------------------------------------------------------GUCCCACCUUUUGGCcUCAAGGUCCU----------------------------------------------- l=26 a=1 
------------------------------------------------------------------GUCCCACCUUUUGGCUUCAAGGUCCUU---------------------------------------------- l=27 a=114 
------------------------------------------------------------------GUCCCACCUUUUGGCUcCAAGGUCCUU---------------------------------------------- l=27 a=1 
------------------------------------------------------------------GUCCCACCUUUUGGCcUCAAGGUCCUU---------------------------------------------- l=27 a=2 
------------------------------------------------------------------GUCCCACCUUUUGGCUUCAAGGUCCUa---------------------------------------------- l=27 a=1 
------------------------------------------------------------------GUCCCACCUUUUGGCUUCAAGGUCCUc---------------------------------------------- l=27 a=1 
------------------------------------------------------------------GUCCCACCUcUUGGCUUCAAGGUCCUU---------------------------------------------- l=27 a=1 
------------------------------------------------------------------GUCCCACCUUUUGGCUUCAgGGUCCUU---------------------------------------------- l=27 a=2 
------------------------------------------------------------------GUCCCACCUUUUGGCUUCAAGGUCCUUU--------------------------------------------- l=28 a=17 
------------------------------------------------------------------GUCCCACCUUUUGGCUUCAAGGUCCUUUA-------------------------------------------- l=29 a=30 
-------------------------------------------------------------------UCCCACCUUUUGGCU--------------------------------------------------------- l=15 a=1 
-------------------------------------------------------------------UCCCACCUUUUGGCUU-------------------------------------------------------- l=16 a=4 
-------------------------------------------------------------------UCCCACCUUUUGGCUUC------------------------------------------------------- l=17 a=5 
-------------------------------------------------------------------UCCCACCUUUUGGCUUCA------------------------------------------------------ l=18 a=8 
-------------------------------------------------------------------UCCCACCUUUUGGCUUCg------------------------------------------------------ l=18 a=1 
-------------------------------------------------------------------UCCCACCUUUUGGCUUCAA----------------------------------------------------- l=19 a=5 
-------------------------------------------------------------------UCCCACCUUUUGGCUUCAAG---------------------------------------------------- l=20 a=7 
-------------------------------------------------------------------UCCCACCUUUUGGCUUCAAGG--------------------------------------------------- l=21 a=2 
-------------------------------------------------------------------UCCCACCUUUUGGCUUCAAGGU-------------------------------------------------- l=22 a=4 
-------------------------------------------------------------------UCCCACCUUUUGGCUUCAAGGUC------------------------------------------------- l=23 a=146 
-------------------------------------------------------------------gCCCACCUUUUGGCUUCAAGGUC------------------------------------------------- l=23 a=1 
-------------------------------------------------------------------UCCCACCUUUUGGCUUuAAGGUC------------------------------------------------- l=23 a=1 
-------------------------------------------------------------------cCCCACCUUUUGGCUUCAAGGUC------------------------------------------------- l=23 a=1 
-------------------------------------------------------------------UCCCACCUUUUGGCUUCAAGGUCC------------------------------------------------ l=24 a=236 
-------------------------------------------------------------------UCCCACCUUUUGGCUUCAgGGUCC------------------------------------------------ l=24 a=2 
-------------------------------------------------------------------UCCCACCUUUUGGCUUCAAGaUCC------------------------------------------------ l=24 a=1 
-------------------------------------------------------------------UCCCACCUUUUGGCUUCAAGGcCC------------------------------------------------ l=24 a=2 
-------------------------------------------------------------------aCCCACCUUUUGGCUUCAAGGUCC------------------------------------------------ l=24 a=1 
-------------------------------------------------------------------UCCCACCUUcUGGCUUCAAGGUCC------------------------------------------------ l=24 a=1 
-------------------------------------------------------------------UCCCACCUUUUGGCUUCAAGGUCCU----------------------------------------------- l=25 a=144 
-------------------------------------------------------------------UCCCACCUUUUGGCUUCAAGGcCCU----------------------------------------------- l=25 a=1 
-------------------------------------------------------------------UCCCACCUUUUGGCUUCAAGGUCCUU---------------------------------------------- l=26 a=169 
-------------------------------------------------------------------cCCCACCUUUUGGCUUCAAGGUCCUU---------------------------------------------- l=26 a=1 
-------------------------------------------------------------------UCCCACCUUUUGGCcUCAAGGUCCUU---------------------------------------------- l=26 a=1 
-------------------------------------------------------------------UCCCACCUUUUGGCUUCAAGGUCCUUU--------------------------------------------- l=27 a=66 
-------------------------------------------------------------------UCCCACCUUUUGGCUUCAAGGUCCUUa--------------------------------------------- l=27 a=1 
-------------------------------------------------------------------UCCCACCUUUUGGCUUCAAGGUCCUUUA-------------------------------------------- l=28 a=33 
-------------------------------------------------------------------aCCCACCUUUUGGCUUCAAGGUCCUUUA-------------------------------------------- l=28 a=2 
-------------------------------------------------------------------UCCCACCUUUUGGCUUCAAGGUCCcUUA-------------------------------------------- l=28 a=2 
-------------------------------------------------------------------UCCCACCUUUUGGCUUCAAGGUCCUUUAAGGGC--------------------------------------- l=33 a=1 
--------------------------------------------------------------------CCCACCUUUUGG----------------------------------------------------------- l=12 a=1 
--------------------------------------------------------------------CCCACCUUUUGGCU--------------------------------------------------------- l=14 a=9 
--------------------------------------------------------------------CCCACCUUUUGGCUU-------------------------------------------------------- l=15 a=8 
--------------------------------------------------------------------CCCACCUUUUGGCUUC------------------------------------------------------- l=16 a=7 
--------------------------------------------------------------------CCCACCUUUUGGCUUCA------------------------------------------------------ l=17 a=29 
--------------------------------------------------------------------CCCACCUUUUGGCUUCAA----------------------------------------------------- l=18 a=5 
--------------------------------------------------------------------CCCACCUUUUaGCUUCAAG---------------------------------------------------- l=19 a=2 
--------------------------------------------------------------------CCCACCUUUUGGCUUCAAG---------------------------------------------------- l=19 a=12 
--------------------------------------------------------------------CCCACCUUUUGGCUUCAAGGU-------------------------------------------------- l=21 a=16 
--------------------------------------------------------------------CCCACCUUUUGGCUUCAAGGUC------------------------------------------------- l=22 a=298 
--------------------------------------------------------------------CuCACCUUUUGGCUUCAAGGUC------------------------------------------------- l=22 a=3 
--------------------------------------------------------------------CCCACCUcUUGGCUUCAAGGUC------------------------------------------------- l=22 a=1 
--------------------------------------------------------------------CCCACCUUUUGGCUUCAAGGUCC------------------------------------------------ l=23 a=380 
--------------------------------------------------------------------CCCACCcUUUGGCUUCAAGGUCC------------------------------------------------ l=23 a=1 
--------------------------------------------------------------------gCCACCUUUUGGCUUCAAGGUCC------------------------------------------------ l=23 a=2 
--------------------------------------------------------------------CCCACCUcUUGGCUUCAAGGUCC------------------------------------------------ l=23 a=1 
--------------------------------------------------------------------uCCACCUUUUGGCUUCAAGGUCC------------------------------------------------ l=23 a=1 
--------------------------------------------------------------------CCCACCUUUUGGCUUCAAGGUCCU----------------------------------------------- l=24 a=489 
--------------------------------------------------------------------gCCACCUUUUGGCUUCAAGGUCCU----------------------------------------------- l=24 a=2 
--------------------------------------------------------------------CCCACCcUUUGGCUUCAAGGUCCU----------------------------------------------- l=24 a=1 
--------------------------------------------------------------------aCCACCUUUUGGCUUCAAGGUCCU----------------------------------------------- l=24 a=2 
--------------------------------------------------------------------CCCACCUUcUGGCUUCAAGGUCCU----------------------------------------------- l=24 a=2 
--------------------------------------------------------------------CCCACCUcUUGGCUUCAAGGUCCU----------------------------------------------- l=24 a=1 
--------------------------------------------------------------------CCCACCUUUUGGCUUCAAGGcCCU----------------------------------------------- l=24 a=1 
--------------------------------------------------------------------CCCACCUUUUGGCUUCAuGGUCCU----------------------------------------------- l=24 a=1 
--------------------------------------------------------------------CCCACCUUUcGGCUUCAAGGUCCU----------------------------------------------- l=24 a=1 
--------------------------------------------------------------------CCCACCUUUUGGCUUCAAGGUCCUU---------------------------------------------- l=25 a=483 
--------------------------------------------------------------------CCCACCUUUcGGCUUCAAGGUCCUU---------------------------------------------- l=25 a=2 
--------------------------------------------------------------------CCCACCUUcUGGCUUCAAGGUCCUU---------------------------------------------- l=25 a=4 
--------------------------------------------------------------------CCuACCUUUUGGCUUCAAGGUCCUU---------------------------------------------- l=25 a=1 
--------------------------------------------------------------------CCCAuCUUUUGGCUUCAAGGUCCUU---------------------------------------------- l=25 a=1 
--------------------------------------------------------------------CCCACuUUUUGGCUUCAAGGUCCUU---------------------------------------------- l=25 a=1 
--------------------------------------------------------------------CCCACCgUUUGGCUUCAAGGUCCUU---------------------------------------------- l=25 a=1 
--------------------------------------------------------------------CCCACCUUUUGGCUUCAAGGUCCUUU--------------------------------------------- l=26 a=99 
--------------------------------------------------------------------CCCACCUUUUGGCUUCAAGGUuCUUU--------------------------------------------- l=26 a=1 
--------------------------------------------------------------------CCCACCUcUUGGCUUCAAGGUCCUUU--------------------------------------------- l=26 a=3 
--------------------------------------------------------------------CCCACCUUUUGGCUUCAAGGUCCcUU--------------------------------------------- l=26 a=4 
--------------------------------------------------------------------CCCACCUUUUGGCUUCAAGGUCCUUc--------------------------------------------- l=26 a=1 
--------------------------------------------------------------------CCCACCUUUUGGCUUCAAGGUCCUUUA-------------------------------------------- l=27 a=49 
--------------------------------------------------------------------CCCACCUUUUGGCUUCAAGGUCCUUUAA------------------------------------------- l=28 a=1 
--------------------------------------------------------------------CCCACCUUUUGGCUUCAAGGUCCUUUAAG------------------------------------------ l=29 a=2 
--------------------------------------------------------------------CCCACCUUUUGGCUUCAAGGUCCUUUAAGG----------------------------------------- l=30 a=1 
--------------------------------------------------------------------CCCACCUUUUGGCUUCAAGGUCCUUUAAGGGC--------------------------------------- l=32 a=1 
--------------------------------------------------------------------CCCACCUUUUGGCUUCAAGGUCCUUUAAGGGCU-------------------------------------- l=33 a=3 
---------------------------------------------------------------------CCACCUUUUGGCUU-------------------------------------------------------- l=14 a=5 
---------------------------------------------------------------------CCACCUUUUGGCUUCAA----------------------------------------------------- l=17 a=4 
---------------------------------------------------------------------CCACCUUUUGGCUUCAAGGU-------------------------------------------------- l=20 a=2 
---------------------------------------------------------------------CCACCUUUUGGCUUCAAGGUC------------------------------------------------- l=21 a=52 
---------------------------------------------------------------------CCACCUUUUGGCUUCAAGGUCC------------------------------------------------ l=22 a=177 
---------------------------------------------------------------------CCACCUUUUaGCUUCAAGGUCC------------------------------------------------ l=22 a=1 
---------------------------------------------------------------------CCACCcUUUGGCUUCAAGGUCC------------------------------------------------ l=22 a=2 
---------------------------------------------------------------------uCACCUUUUGGCUUCAAGGUCC------------------------------------------------ l=22 a=1 
---------------------------------------------------------------------CCACCUUUUGGCUUCAAGGUCCU----------------------------------------------- l=23 a=297 
---------------------------------------------------------------------CCACCUUUUaGCUUCAAGGUCCU----------------------------------------------- l=23 a=1 
---------------------------------------------------------------------CuACCUUUUGGCUUCAAGGUCCU----------------------------------------------- l=23 a=1 
---------------------------------------------------------------------CCACCUUUUGGCcUCAAGGUCCU----------------------------------------------- l=23 a=1 
---------------------------------------------------------------------CCACCUUUcGGCUUCAAGGUCCU----------------------------------------------- l=23 a=1 
---------------------------------------------------------------------CCACCUUUUGGCUcCAAGGUCCU----------------------------------------------- l=23 a=1 
---------------------------------------------------------------------CCACCUUUUGGCUUCAAGGUCCUU---------------------------------------------- l=24 a=261 
---------------------------------------------------------------------CCACCUUUUGGCcUCAAGGUCCUU---------------------------------------------- l=24 a=2 
---------------------------------------------------------------------CCACCUUUUGGCUUCAAGGUCCaU---------------------------------------------- l=24 a=1 
---------------------------------------------------------------------CCACCUUUUGGCUUCAAGGUCuUU---------------------------------------------- l=24 a=2 
---------------------------------------------------------------------CCACCUUUUGGCUUCAAGaUCCUU---------------------------------------------- l=24 a=1 
---------------------------------------------------------------------CCgCCUUUUGGCUUCAAGGUCCUU---------------------------------------------- l=24 a=1 
---------------------------------------------------------------------CCACCUUUcGGCUUCAAGGUCCUU---------------------------------------------- l=24 a=1 
---------------------------------------------------------------------CCACCUUUUGGCUUCgAGGUCCUU---------------------------------------------- l=24 a=1 
---------------------------------------------------------------------CCACCUUUUGGCUUCAAGGUCCcU---------------------------------------------- l=24 a=1 
---------------------------------------------------------------------CCACCUUUUGGCUUCAAGGUCCUUU--------------------------------------------- l=25 a=13 
---------------------------------------------------------------------CCACCUUUUGGCUUCAAGGUCCUUUA-------------------------------------------- l=26 a=8 
---------------------------------------------------------------------CCACCUUUUGGCUUCAAGGUCCUUgAAGGGCU-------------------------------------- l=32 a=1 
----------------------------------------------------------------------CACCUUUUGGCUUCA------------------------------------------------------ l=15 a=2 
----------------------------------------------------------------------CACCUUUUGGCUUCAAGGU-------------------------------------------------- l=19 a=1 
----------------------------------------------------------------------CACCUUUUGGCUUCAAGGUC------------------------------------------------- l=20 a=8 
----------------------------------------------------------------------CuCCUUUUGGCUUCAAGGUC------------------------------------------------- l=20 a=1 
----------------------------------------------------------------------CACCUUUUGGCUUCAAGGUCC------------------------------------------------ l=21 a=98 
----------------------------------------------------------------------CACCUUUUaGCUUCAAGGUCC------------------------------------------------ l=21 a=1 
----------------------------------------------------------------------CgCCUUUUGGCUUCAAGGUCC------------------------------------------------ l=21 a=1 
----------------------------------------------------------------------CACCgUUUGGCUUCAAGGUCC------------------------------------------------ l=21 a=1 
----------------------------------------------------------------------CACCUUUUGGCUUCAAGGUCCU----------------------------------------------- l=22 a=125 
----------------------------------------------------------------------CACCUUUUGGCUUCAAGaUCCU----------------------------------------------- l=22 a=3 
----------------------------------------------------------------------CACCUUUUGGCUUCAAGGUCCUU---------------------------------------------- l=23 a=117 
----------------------------------------------------------------------CACuUUUUGGCUUCAAGGUCCUU---------------------------------------------- l=23 a=1 
----------------------------------------------------------------------uACCUUUUGGCUUCAAGGUCCUU---------------------------------------------- l=23 a=1 
----------------------------------------------------------------------aACCUUUUGGCUUCAAGGUCCUU---------------------------------------------- l=23 a=1 
----------------------------------------------------------------------CACCUUUUGGCUUCAgGGUCCUU---------------------------------------------- l=23 a=1 
----------------------------------------------------------------------CACCUUUUGGCUUCAAGGUCCUUU--------------------------------------------- l=24 a=13 
----------------------------------------------------------------------CACCaUUUGGCUUCAAGGUCCUUU--------------------------------------------- l=24 a=1 
----------------------------------------------------------------------CACCUUUUGGCUUCAAGGUCCUUa--------------------------------------------- l=24 a=1 
----------------------------------------------------------------------CACCUUUUGGCUUCAAGGUCCUUUA-------------------------------------------- l=25 a=2 
-----------------------------------------------------------------------ACCUUUUGGCUUCA------------------------------------------------------ l=14 a=3 
-----------------------------------------------------------------------ACCUUUUGGCUUCAA----------------------------------------------------- l=15 a=1 
-----------------------------------------------------------------------ACCUUUUGGCUUCAAG---------------------------------------------------- l=16 a=5 
-----------------------------------------------------------------------ACCUUUUGGCUUCAAGGUC------------------------------------------------- l=19 a=14 
-----------------------------------------------------------------------ACCUUUUGGCUUCAAGGUCC------------------------------------------------ l=20 a=63 
-----------------------------------------------------------------------ACCUUUUGGCgUCAAGGUCC------------------------------------------------ l=20 a=1 
-----------------------------------------------------------------------ACCUUUcGGCUUCAAGGUCC------------------------------------------------ l=20 a=3 
-----------------------------------------------------------------------ACCUUUUGGCUUCAAGGUCCU----------------------------------------------- l=21 a=113 
-----------------------------------------------------------------------ACCUUUUGGCUUCAAGGUCCUU---------------------------------------------- l=22 a=37 
-----------------------------------------------------------------------ACCUcUUGGCUUCAAGGUCCUU---------------------------------------------- l=22 a=1 
-----------------------------------------------------------------------ACCUUUUGGCUUCAAGGcCCUU---------------------------------------------- l=22 a=1 
-----------------------------------------------------------------------ACCUUUUGGCUUCAAGGUCCUc---------------------------------------------- l=22 a=1 
-----------------------------------------------------------------------ACCUUUUGGCUUCAAGGUCCUUU--------------------------------------------- l=23 a=7 
-----------------------------------------------------------------------ACCUUUUGGCUUCAAGGUCCUUUA-------------------------------------------- l=24 a=4 
-----------------------------------------------------------------------ACCUUUUGGCUUCAAGGUCCUUUAAG------------------------------------------ l=26 a=1 
------------------------------------------------------------------------CCUUUUGGCUUCAAG---------------------------------------------------- l=15 a=1 
------------------------------------------------------------------------CCUUUUGGCUUCAAGGUC------------------------------------------------- l=18 a=30 
------------------------------------------------------------------------aCUUUUGGCUUCAAGGUC------------------------------------------------- l=18 a=1 
------------------------------------------------------------------------CCUUUUGGCUUCAAGGUCC------------------------------------------------ l=19 a=167 
------------------------------------------------------------------------CCcUUUGGCUUCAAGGUCC------------------------------------------------ l=19 a=1 
------------------------------------------------------------------------CCUgUUGGCUUCAAGGUCC------------------------------------------------ l=19 a=1 
------------------------------------------------------------------------CCUUUUGGCUUCAAGGUCCU----------------------------------------------- l=20 a=2411 (ma)
------------------------------------------------------------------------CCUgUUGGCUUCAAGGUCCU----------------------------------------------- l=20 a=5 
------------------------------------------------------------------------CCUUUUGGCUUCAgGGUCCU----------------------------------------------- l=20 a=8 
------------------------------------------------------------------------CCUUUUGGuUUCAAGGUCCU----------------------------------------------- l=20 a=2 
------------------------------------------------------------------------CCUUaUGGCUUCAAGGUCCU----------------------------------------------- l=20 a=1 
------------------------------------------------------------------------CCcUUUGGCUUCAAGGUCCU----------------------------------------------- l=20 a=11 
------------------------------------------------------------------------CCUcUUGGCUUCAAGGUCCU----------------------------------------------- l=20 a=8 
------------------------------------------------------------------------CCUUUUGGCUUCAAGaUCCU----------------------------------------------- l=20 a=2 
------------------------------------------------------------------------CCUUUUGGCUcCAAGGUCCU----------------------------------------------- l=20 a=8 
------------------------------------------------------------------------CCUUUUGGCUUCAAGGUCCa----------------------------------------------- l=20 a=1 
------------------------------------------------------------------------CCUUUUaGCUUCAAGGUCCU----------------------------------------------- l=20 a=1 
------------------------------------------------------------------------CCUUUUGGCUUCAAGGUCuU----------------------------------------------- l=20 a=2 
------------------------------------------------------------------------CCUUcUGGCUUCAAGGUCCU----------------------------------------------- l=20 a=1 
------------------------------------------------------------------------CCUUUUGGCUUCAAGGcCCU----------------------------------------------- l=20 a=1 
------------------------------------------------------------------------CCUUUUGGCUUCAAaGUCCU----------------------------------------------- l=20 a=1 
------------------------------------------------------------------------CCUUUUGGCcUCAAGGUCCU----------------------------------------------- l=20 a=1 
------------------------------------------------------------------------uCUUUUGGCUUCAAGGUCCU----------------------------------------------- l=20 a=1 
------------------------------------------------------------------------CCUUUUGGCUUCAAGGUuCU----------------------------------------------- l=20 a=1 
------------------------------------------------------------------------CCUUUUGGCUUCAAGGUCCUU---------------------------------------------- l=21 a=532 
------------------------------------------------------------------------CCUUUUGGCcUCAAGGUCCUU---------------------------------------------- l=21 a=1 
------------------------------------------------------------------------CCcUUUGGCUUCAAGGUCCUU---------------------------------------------- l=21 a=1 
------------------------------------------------------------------------CCUUUUGGCUUCAgGGUCCUU---------------------------------------------- l=21 a=1 
------------------------------------------------------------------------CCUUUUGGCUUCAAGGUCCUUa--------------------------------------------- l=22 a=5 
------------------------------------------------------------------------CCUUUUGGCUUCAAGGUCCUUU--------------------------------------------- l=22 a=5 
------------------------------------------------------------------------CCUUUUGGCUUCAAGGUCuUUU--------------------------------------------- l=22 a=1 
------------------------------------------------------------------------CCUUUUGGCUUCAAGGUCCUUUA-------------------------------------------- l=23 a=9 
-------------------------------------------------------------------------CUUUUGGCUUCAAGGU-------------------------------------------------- l=16 a=1 
-------------------------------------------------------------------------CUUUUGGCUUCAAGGUC------------------------------------------------- l=17 a=19 
-------------------------------------------------------------------------CcUUUGGCUUCAAGGUC------------------------------------------------- l=17 a=1 
-------------------------------------------------------------------------CUUUUGGCUUCAAGGUCC------------------------------------------------ l=18 a=14 
-------------------------------------------------------------------------CUUUUGGCUUCAAGGUCCU----------------------------------------------- l=19 a=16 
-------------------------------------------------------------------------CcUUUGGCUUCAAGGUCCU----------------------------------------------- l=19 a=2 
-------------------------------------------------------------------------CUUUUGGCUUCAAGGUCCUU---------------------------------------------- l=20 a=4 
-------------------------------------------------------------------------CUUUUGGCUUCAAGGUCCUc---------------------------------------------- l=20 a=3 
-------------------------------------------------------------------------CUUUUGGCUUCAAGGUCCUUU--------------------------------------------- l=21 a=3 
-------------------------------------------------------------------------CUUUUGGCUUCAAGGUCCUUUA-------------------------------------------- l=22 a=1 
-------------------------------------------------------------------------CUUUUGGCUUCAAGGUCCUUUAAG------------------------------------------ l=24 a=5 
-------------------------------------------------------------------------CUUUUGGCUUCAAGGUCCUUUAAGGGCU-------------------------------------- l=28 a=1 
---------------------------------------------------------------------------UUUGGCUUCAAGGUC------------------------------------------------- l=15 a=10 
---------------------------------------------------------------------------UUUGGCUUCAAGGUCC------------------------------------------------ l=16 a=2 
---------------------------------------------------------------------------UUUGGCUUCAAGGUCCU----------------------------------------------- l=17 a=1 
---------------------------------------------------------------------------UUUGGCUUCAAGGUCCUUU--------------------------------------------- l=19 a=1 
---------------------------------------------------------------------------UUUGGCUUCAAGGUCCUUUAAG------------------------------------------ l=22 a=1 
---------------------------------------------------------------------------UUUGGCUUCAAGGUCCUUUAAGGGC--------------------------------------- l=25 a=1 
----------------------------------------------------------------------------UUGGCUUCAAGGUCC------------------------------------------------ l=15 a=1 
-----------------------------------------------------------------------------UGGCUUCAAGGUC------------------------------------------------- l=13 a=1 
-----------------------------------------------------------------------------UGGCUUCAAGGUCC------------------------------------------------ l=14 a=3 
-----------------------------------------------------------------------------UGGCUUCAAGGUCCU----------------------------------------------- l=15 a=5 
-----------------------------------------------------------------------------UGGCUUCAAGGUCCUU---------------------------------------------- l=16 a=8 
-----------------------------------------------------------------------------UGGCUUCAAGGUCCUUU--------------------------------------------- l=17 a=8 
-----------------------------------------------------------------------------UGGCUUCAAGGUCCUUUA-------------------------------------------- l=18 a=2 
-----------------------------------------------------------------------------UGGCUUCAAGGUCCUUUAAGGGCU-------------------------------------- l=24 a=1 
-----------------------------------------------------------------------------UGGCUUCAAGGUCCUUUAAGGGCUGA------------------------------------ l=26 a=1 
------------------------------------------------------------------------------GGCUUCAAGGUC------------------------------------------------- l=12 a=4 
------------------------------------------------------------------------------GGCUUCAAGGUCC------------------------------------------------ l=13 a=2 
------------------------------------------------------------------------------GGCUUCAAGGUCCU----------------------------------------------- l=14 a=17 
------------------------------------------------------------------------------GGCUUCAAGGUCCUU---------------------------------------------- l=15 a=31 
------------------------------------------------------------------------------GGCUUCAAGGUCCUUU--------------------------------------------- l=16 a=15 
------------------------------------------------------------------------------GGCUUCAAGGUCCUUUA-------------------------------------------- l=17 a=11 
------------------------------------------------------------------------------GGCUUCAAGGcCCUUUA-------------------------------------------- l=17 a=1 
------------------------------------------------------------------------------GGCUUCAAGGUCCUUUAAGGGCUGA------------------------------------ l=25 a=1 
------------------------------------------------------------------------------GGCUUCAAGGUCCUUUAAGGGCUGAU----------------------------------- l=26 a=2 
------------------------------------------------------------------------------GGCUUCAAGGUCCUUUAAGGGCUGAUCC--------------------------------- l=28 a=1 
------------------------------------------------------------------------------GGCUUCAAGGUCCUUUAAGGGCUGAUCCGGGUUG--------------------------- l=34 a=1 
-------------------------------------------------------------------------------GCUUCAAGGUCCU----------------------------------------------- l=13 a=1 
-------------------------------------------------------------------------------GCUUCAAGGUCCUU---------------------------------------------- l=14 a=9 
-------------------------------------------------------------------------------GCUUCAAGGUCCUUU--------------------------------------------- l=15 a=3 
-------------------------------------------------------------------------------GCUUCAAGGUCCUUUA-------------------------------------------- l=16 a=14 
-------------------------------------------------------------------------------GCUUCAAGGUCCUUUAAG------------------------------------------ l=18 a=2 
--------------------------------------------------------------------------------CUUCAAGGUCCUU---------------------------------------------- l=13 a=1 
--------------------------------------------------------------------------------CUUCAAGGUCCUUU--------------------------------------------- l=14 a=1 
--------------------------------------------------------------------------------CUUCAAGGUCCUUUA-------------------------------------------- l=15 a=3 
--------------------------------------------------------------------------------CUUCAAGGUCCUUUAAG------------------------------------------ l=17 a=3 
---------------------------------------------------------------------------------UUCAAGGUCCU----------------------------------------------- l=11 a=1 
---------------------------------------------------------------------------------UUCAAGGUCCUU---------------------------------------------- l=12 a=1 
---------------------------------------------------------------------------------UUCAAGGUCCUUUA-------------------------------------------- l=14 a=4 
---------------------------------------------------------------------------------UUCAAGGUCCUUUAAGGGCUGuUCCGGG------------------------------ l=28 a=1 
---------------------------------------------------------------------------------UUCAAGGUCCUUUAAGGGCUGAUCCGGGUUGAAGA----------------------- l=35 a=1 
-----------------------------------------------------------------------------------CAAGGUCCUUUAAG------------------------------------------ l=14 a=1 
-----------------------------------------------------------------------------------CAAGGUCCUUUAAGGGCUGAUCCGGGU----------------------------- l=27 a=1 
-----------------------------------------------------------------------------------CAAGGUCCUUUAAGGGCUGAUCCGGGUUG--------------------------- l=29 a=1 
-----------------------------------------------------------------------------------CAAGGUCCUUUAAGGaCUGAUCCGGGUUGAA------------------------- l=31 a=1 
-----------------------------------------------------------------------------------CAAGGUCCUUUAAGGGCUGAUCCGGGUUGAAG------------------------ l=32 a=1 
-----------------------------------------------------------------------------------CAAGGUCCUUUAAGGGCUGAUCCGGGUUGAAGA----------------------- l=33 a=3 
-----------------------------------------------------------------------------------CAAGGUCCUUUAAGGGCUGAUCCGGGUUGAAGACAU-------------------- l=36 a=1 
------------------------------------------------------------------------------------AAGGUCCUUUAuGGGCUGAUCCGGGUU---------------------------- l=27 a=1 
------------------------------------------------------------------------------------AAGGUCCUUUAAGGGCUGAUCCGGGUUG--------------------------- l=28 a=1 
------------------------------------------------------------------------------------AAGGUCCUUUAAGGGCUGAUCCGGGUUGA-------------------------- l=29 a=1 
------------------------------------------------------------------------------------AAGGUCCUUUAAGGGCUGAUCCGGGUUGAA------------------------- l=30 a=1 
------------------------------------------------------------------------------------AAGGUCCUUUAAGGGCUGAUCCGGGUUGAAGA----------------------- l=32 a=2 
-------------------------------------------------------------------------------------AGGUCCUUUAAGGGCUGAUCCGGGUUG--------------------------- l=27 a=1 
-------------------------------------------------------------------------------------AGGUCCUUUAAGGGCUGAUCCGGGUUGA-------------------------- l=28 a=2 
--------------------------------------------------------------------------------------GGUCCUUUAAGGGCUGAUCCGGGUUGAA------------------------- l=28 a=1 
--------------------------------------------------------------------------------------GGUCCUUUAAGGGCUGAUCCGGGUUGAAGAC---------------------- l=31 a=1 
--------------------------------------------------------------------------------------GGUCCUUUAAGGGCUGAUCCGGGUUGAAGACAU-------------------- l=33 a=1 
----------------------------------------------------------------------------------------UCCUUUAAGuGCUGAUCCGGGU----------------------------- l=22 a=2 
----------------------------------------------------------------------------------------UCCUUUAAGGGCUGAUCCGGGUUGA-------------------------- l=25 a=1 
----------------------------------------------------------------------------------------UCCUUUAAGGaCUGAUCCGGGUUGAA------------------------- l=26 a=1 
----------------------------------------------------------------------------------------UCCUUUAAGGGCUGAUCCGGGUUGAA------------------------- l=26 a=1 
-----------------------------------------------------------------------------------------CCUUUAAGGGCUGAUCCG-------------------------------- l=18 a=1 
-----------------------------------------------------------------------------------------CCUUUAAGGGCUGAUCCGGGUUGA-------------------------- l=24 a=1 
-----------------------------------------------------------------------------------------CCUUUAAGGGCUGAUCCGaGUUGAA------------------------- l=25 a=1 
-----------------------------------------------------------------------------------------CCUUUAAGGGCcGAUCCGGGUUGAAGA----------------------- l=27 a=1 
-----------------------------------------------------------------------------------------CCUUUAAGGGCUGAUCCGGGUUGAAGA----------------------- l=27 a=1 
-----------------------------------------------------------------------------------------CCcUUAAGGGCUGAUCCGGGUUGAAGACA--------------------- l=29 a=1 
------------------------------------------------------------------------------------------CUUUAAGGGCUGAU----------------------------------- l=14 a=1 
------------------------------------------------------------------------------------------CUUUAAGGGCUGAUCCGGGUUGA-------------------------- l=23 a=1 
------------------------------------------------------------------------------------------CUUUAAGGGCUGAUCCGGGUUGAAGA----------------------- l=26 a=2 
-------------------------------------------------------------------------------------------UUUAAGGGCUGAU----------------------------------- l=13 a=1 
-------------------------------------------------------------------------------------------UUUAAGGGCUGAUCCGGGUUG--------------------------- l=21 a=2 
-------------------------------------------------------------------------------------------UUaAAGGGCUGAUCCGGGUUGA-------------------------- l=22 a=1 
-------------------------------------------------------------------------------------------UUUAAGGGCUGAUCCGGGUUGA-------------------------- l=22 a=1 
-------------------------------------------------------------------------------------------UUUAAGGGCUGAUCCGGGUUGAAG------------------------ l=24 a=1 
-------------------------------------------------------------------------------------------UUUAAGGGCUGAUCCGGGUUGAAGACAUUG------------------ l=30 a=1 
--------------------------------------------------------------------------------------------UUAAGGGCUGAUCCGGGU----------------------------- l=18 a=1 
---------------------------------------------------------------------------------------------UAAGGGCUGAUCC--------------------------------- l=13 a=1 
---------------------------------------------------------------------------------------------UAAGGGCUGAUCCGG------------------------------- l=15 a=1 
---------------------------------------------------------------------------------------------UAAGGGCUGAUCCGGGU----------------------------- l=17 a=1 
---------------------------------------------------------------------------------------------UAAGGGCUGAUCCGGGUU---------------------------- l=18 a=3 
---------------------------------------------------------------------------------------------UAAGGGCUGAUCCGGGcU---------------------------- l=18 a=1 
---------------------------------------------------------------------------------------------UAAGGGCUGAUCCGGGUUG--------------------------- l=19 a=2 
---------------------------------------------------------------------------------------------aAAGGGCUGAUCCGGGUUG--------------------------- l=19 a=1 
---------------------------------------------------------------------------------------------UAAGGGCUGAUCCGGGUUGA-------------------------- l=20 a=8 
---------------------------------------------------------------------------------------------UAAGGGCUGAUCCGGGUUGAA------------------------- l=21 a=1 
---------------------------------------------------------------------------------------------UAAGGGCUGAUCCGGGUUGAAG------------------------ l=22 a=2 
---------------------------------------------------------------------------------------------UAAGGGCUGAUCCGGGUUGAAGA----------------------- l=23 a=2 
---------------------------------------------------------------------------------------------UAAGGGCUGAUCCGGGUUGAAGACA--------------------- l=25 a=1 
---------------------------------------------------------------------------------------------UAAGGGCUGAUCCGGGUUGAAGACAUUGU----------------- l=29 a=1 
---------------------------------------------------------------------------------------------UAAGGGCUGAUCCGGGUUGAAGACAUUGUCA--------------- l=31 a=2 
---------------------------------------------------------------------------------------------UAAGGGCUGAUCCGGGUUGAAGACAUUGUCAGGUG----------- l=35 a=1 
----------------------------------------------------------------------------------------------AAGGGCUGAUCCG-------------------------------- l=13 a=1 
----------------------------------------------------------------------------------------------AAGGGCUGAUCCGGG------------------------------ l=15 a=3 
----------------------------------------------------------------------------------------------AAGGGCUGAUCCGGGU----------------------------- l=16 a=21 
----------------------------------------------------------------------------------------------gAGGGCUGAUCCGGGU----------------------------- l=16 a=1 
----------------------------------------------------------------------------------------------AAGGGCUGAUCCGGGUU---------------------------- l=17 a=25 
----------------------------------------------------------------------------------------------AAGGGCUGAUCCGGGUUG--------------------------- l=18 a=28 
----------------------------------------------------------------------------------------------AAGGGCcGAUCCGGGUUG--------------------------- l=18 a=1 
----------------------------------------------------------------------------------------------AAGGaCUGAUCCGGGUUG--------------------------- l=18 a=1 
----------------------------------------------------------------------------------------------AAGGGCUGAUCCGGGUUGA-------------------------- l=19 a=78 
----------------------------------------------------------------------------------------------AAGGGCUGAUCCGGGUUGAA------------------------- l=20 a=26 
----------------------------------------------------------------------------------------------gAGGGCUGAUCCGGGUUGAA------------------------- l=20 a=1 
----------------------------------------------------------------------------------------------AAGGGCUGAUCCGGGUUGAAG------------------------ l=21 a=18 
----------------------------------------------------------------------------------------------AAGGGCUGAUCCGGGUUGgAG------------------------ l=21 a=1 
----------------------------------------------------------------------------------------------AAGGGCUGAUCCGGGUUGAAGA----------------------- l=22 a=64 
----------------------------------------------------------------------------------------------AAGGGCUGAUCuGGGUUGAAGA----------------------- l=22 a=1 
----------------------------------------------------------------------------------------------AAGGGCUGAUCCGGGUUGAAGAC---------------------- l=23 a=1 
----------------------------------------------------------------------------------------------AAGGGCUGAUCCGGGUUGAAGACA--------------------- l=24 a=58 
----------------------------------------------------------------------------------------------AAGGaCUGAUCCGGGUUGAAGACA--------------------- l=24 a=1 
----------------------------------------------------------------------------------------------AAGGGCUGAUCCGGGUUGAAGACAU-------------------- l=25 a=12 
----------------------------------------------------------------------------------------------AAGGGCUGAUCCGGGUUGAAGACAUU------------------- l=26 a=5 
----------------------------------------------------------------------------------------------AAGGGCUGAUCCGGGUUGAAGACAUUG------------------ l=27 a=2 
----------------------------------------------------------------------------------------------AAGGGCUGAUCCGGGUUGAAGACAUUGUC---------------- l=29 a=2 
----------------------------------------------------------------------------------------------AAGGGCUGAUCCGGGUUGAAGACAUUGUCA--------------- l=30 a=4 
----------------------------------------------------------------------------------------------AAGGGCUGAUCCGGGUUGAAGACAUUGUCAGG------------- l=32 a=1 
----------------------------------------------------------------------------------------------AAGGGCUGAUCCGGGUUGAAGACAUUGUCAGGU------------ l=33 a=1 
----------------------------------------------------------------------------------------------AAGGGCUGAUCCGGGUUGAAGACAUUGUCAGGUGG---------- l=35 a=2 
----------------------------------------------------------------------------------------------AAGGGCUGAUCCGGGUUGAAGACAUUGUCAGGUGGGGA------- l=38 a=5 
----------------------------------------------------------------------------------------------AAGGGCUGAUCCGGGUUGAAGACAUUGUCAGGUGGGGAG------ l=39 a=6 
----------------------------------------------------------------------------------------------AAGGGCUGAUCCGGGUUGAAGACgUUGUCAGGUGGGGAG------ l=39 a=1 
----------------------------------------------------------------------------------------------AAGGGCUGAUCCGGGUUGAAGACAUUGUCAGGUGGGGAGU----- l=40 a=2 
-----------------------------------------------------------------------------------------------AGGGCUGAUCC--------------------------------- l=11 a=2 
-----------------------------------------------------------------------------------------------AGGGCUGAUCCG-------------------------------- l=12 a=104 
-----------------------------------------------------------------------------------------------AGGGCUGAUCCGG------------------------------- l=13 a=12 
-----------------------------------------------------------------------------------------------AGGGCUGAUCCGGG------------------------------ l=14 a=40 
-----------------------------------------------------------------------------------------------AGcGCUGAUCCGGG------------------------------ l=14 a=2 
-----------------------------------------------------------------------------------------------AGGGCUGAUCCGGGU----------------------------- l=15 a=342 
-----------------------------------------------------------------------------------------------gGGGCUGAUCCGGGU----------------------------- l=15 a=2 
-----------------------------------------------------------------------------------------------AGGGCUGAUCCGGuU----------------------------- l=15 a=1 
-----------------------------------------------------------------------------------------------AGcGCUGAUCCGGGU----------------------------- l=15 a=3 
-----------------------------------------------------------------------------------------------AGGGCUGgUCCGGGU----------------------------- l=15 a=1 
-----------------------------------------------------------------------------------------------AGGGCUGAUCCGGGUU---------------------------- l=16 a=682 
-----------------------------------------------------------------------------------------------AGcGCUGAUCCGGGUU---------------------------- l=16 a=11 
-----------------------------------------------------------------------------------------------AGGGCUGAUCCGGGUc---------------------------- l=16 a=2 
-----------------------------------------------------------------------------------------------AGuGCUGAUCCGGGUU---------------------------- l=16 a=1 
-----------------------------------------------------------------------------------------------AGGGCUGAUCCaGGUU---------------------------- l=16 a=2 
-----------------------------------------------------------------------------------------------AGGGCcGAUCCGGGUU---------------------------- l=16 a=2 
-----------------------------------------------------------------------------------------------gGGGCUGAUCCGGGUU---------------------------- l=16 a=2 
-----------------------------------------------------------------------------------------------AGGaCUGAUCCGGGUU---------------------------- l=16 a=1 
-----------------------------------------------------------------------------------------------AGGGCUGAUCCGGGcU---------------------------- l=16 a=1 
-----------------------------------------------------------------------------------------------AGGGCUGAUCuGGGUU---------------------------- l=16 a=1 
-----------------------------------------------------------------------------------------------AGGGCUGAUCCGGGUUG--------------------------- l=17 a=387 
-----------------------------------------------------------------------------------------------AGGGCUGAUCuGGGUUG--------------------------- l=17 a=1 
-----------------------------------------------------------------------------------------------cGGGCUGAUCCGGGUUG--------------------------- l=17 a=1 
-----------------------------------------------------------------------------------------------AGGGCUGAUCCGGGUUa--------------------------- l=17 a=1 
-----------------------------------------------------------------------------------------------AGGGCUGAUCCGGGUcG--------------------------- l=17 a=2 
-----------------------------------------------------------------------------------------------AGGGCUGgUCCGGGUUG--------------------------- l=17 a=1 
-----------------------------------------------------------------------------------------------AGGGCcGAUCCGGGUUG--------------------------- l=17 a=1 
-----------------------------------------------------------------------------------------------AGGGCUGAUCCGaGUUG--------------------------- l=17 a=1 
-----------------------------------------------------------------------------------------------AGGGCUGAUCCGGGUUGA-------------------------- l=18 a=285 
-----------------------------------------------------------------------------------------------AGGGCUaAUCCGGGUUGA-------------------------- l=18 a=1 
-----------------------------------------------------------------------------------------------AGGGCUGAUCCGGGUUGc-------------------------- l=18 a=1 
-----------------------------------------------------------------------------------------------AGGGCUGAUCCGGGUUGg-------------------------- l=18 a=1 
-----------------------------------------------------------------------------------------------AGGGCUGAUCCGGGUUGAA------------------------- l=19 a=114 
-----------------------------------------------------------------------------------------------AGGGCUGAUCCGGGUUaAA------------------------- l=19 a=3 
-----------------------------------------------------------------------------------------------AGGGCUGAUCCGGGUUGAAG------------------------ l=20 a=177 
-----------------------------------------------------------------------------------------------AGcGCUGAUCCGGGUUGAAG------------------------ l=20 a=1 
-----------------------------------------------------------------------------------------------AGGGuUGAUCCGGGUUGAAG------------------------ l=20 a=1 
-----------------------------------------------------------------------------------------------AGGGCUGAUCCGGGUUGAAa------------------------ l=20 a=1 
-----------------------------------------------------------------------------------------------AGGGCUGAUCCGGGUUGAAGA----------------------- l=21 a=335 
-----------------------------------------------------------------------------------------------AGGGCUGAUCCGGGUcGAAGA----------------------- l=21 a=1 
-----------------------------------------------------------------------------------------------AGGGCUGAUCCGGGUUGAgGA----------------------- l=21 a=1 
-----------------------------------------------------------------------------------------------AGGGCUGAUCCGGGcUGAAGA----------------------- l=21 a=1 
-----------------------------------------------------------------------------------------------AGGGCgGAUCCGGGUUGAAGA----------------------- l=21 a=1 
-----------------------------------------------------------------------------------------------AGGGCUGgUCCGGGUUGAAGA----------------------- l=21 a=1 
-----------------------------------------------------------------------------------------------AGGGCcGAUCCGGGUUGAAGA----------------------- l=21 a=1 
-----------------------------------------------------------------------------------------------AGGGCUGAUCCGGGUUGAAGAC---------------------- l=22 a=11 
-----------------------------------------------------------------------------------------------AGGGCUGAUCCGGGUUGAAGAa---------------------- l=22 a=1 
-----------------------------------------------------------------------------------------------AGGGCUGAUCCGGGUUGAAGACA--------------------- l=23 a=279 
-----------------------------------------------------------------------------------------------AGGGCcGAUCCGGGUUGAAGACA--------------------- l=23 a=1 
-----------------------------------------------------------------------------------------------AGGGCUGAUCCGGGUcGAAGACA--------------------- l=23 a=1 
-----------------------------------------------------------------------------------------------AGaGCUGAUCCGGGUUGAAGACA--------------------- l=23 a=1 
-----------------------------------------------------------------------------------------------AGGGuUGAUCCGGGUUGAAGACAU-------------------- l=24 a=1 
-----------------------------------------------------------------------------------------------AGGGCUGAUCCGGGUUGAAGACAU-------------------- l=24 a=36 
-----------------------------------------------------------------------------------------------AGGGCUGAUCCGGGUUGAAGACAUU------------------- l=25 a=35 
-----------------------------------------------------------------------------------------------AGGGCUGAUCCGGGUUGAAGACAUUG------------------ l=26 a=27 
-----------------------------------------------------------------------------------------------AGGGCUGAUCCGGGUUGAAGACAUUGU----------------- l=27 a=26 
-----------------------------------------------------------------------------------------------AGGGCUGAUCCGGGUcGAAGACAUUGU----------------- l=27 a=2 
-----------------------------------------------------------------------------------------------AGGGCUGAUCCGGGUUGAgGACAUUGU----------------- l=27 a=1 
-----------------------------------------------------------------------------------------------AGGaCUGAUCCGGGUUGAAGACAUUGUC---------------- l=28 a=1 
-----------------------------------------------------------------------------------------------AGGGCUGAUCCGGGUUGAAGACAUUGUC---------------- l=28 a=11 
-----------------------------------------------------------------------------------------------AGGGCUGAUCCGGGUUGAAGACAUUGUCA--------------- l=29 a=17 
-----------------------------------------------------------------------------------------------AGGGCUGAUCCGGGUUGAAGACAUUGUCAG-------------- l=30 a=4 
-----------------------------------------------------------------------------------------------AGGGCUGAUCCGGGUUGAAGACAUUGUCAGG------------- l=31 a=12 
-----------------------------------------------------------------------------------------------AGGGCUGAUCCGGGUUGAAGACAUUGUCAGGU------------ l=32 a=8 
-----------------------------------------------------------------------------------------------AGGGCUGAUCCGGGUUGAAGACAUUGUCAGGUG----------- l=33 a=16 
-----------------------------------------------------------------------------------------------AGGGCUGAUCCGGGUUGAAGACAUUGUCAGGUGG---------- l=34 a=12 
-----------------------------------------------------------------------------------------------AGGGCUGAUCCGGGUUGAAGACAUUGUCAGGUGGG--------- l=35 a=1 
-----------------------------------------------------------------------------------------------AGGGCUGAUCCGGGUUGAAGACAUUGUCAGGUGGGG-------- l=36 a=15 
-----------------------------------------------------------------------------------------------AGGGCUGAUCCGGGUUGAAGACAUUGUCAGGUGGGGA------- l=37 a=117 
-----------------------------------------------------------------------------------------------AGGGCUGAUCCGGGUUGAAGAuAUUGUCAGGUGGGGA------- l=37 a=2 
-----------------------------------------------------------------------------------------------AGGGCUGgUCCGGGUUGAAGACAUUGUCAGGUGGGGA------- l=37 a=1 
-----------------------------------------------------------------------------------------------gGGGCUGAUCCGGGUUGAAGACAUUGUCAGGUGGGGA------- l=37 a=1 
-----------------------------------------------------------------------------------------------AGGGCUGAUCCGGGUUGAAGACAUUGUCAGGcGGGGA------- l=37 a=1 
-----------------------------------------------------------------------------------------------AGGGCUGAUCCGGGUUGAAGACAUUGUCAGGUGGGGAG------ l=38 a=61 
-----------------------------------------------------------------------------------------------AGGGCUGAUCCaGGUUGAAGACAUUGUCAGGUGGGGAG------ l=38 a=1 
-----------------------------------------------------------------------------------------------AGGGCUGAUCCGGGUUGAgGACAUUGUCAGGUGGGGAG------ l=38 a=1 
-----------------------------------------------------------------------------------------------AGGGCUGAUCCGGGUUGAAGgCAUUGUCAGGUGGGGAG------ l=38 a=1 
-----------------------------------------------------------------------------------------------AGGGCUGAUCCGGGUUGAAGACAUUGUCAGGUGGGGAGU----- l=39 a=13 
-----------------------------------------------------------------------------------------------AGGGCUGgUCCGGGUUGAAGACAUUGUCAGGUGGGGAGU----- l=39 a=1 
-----------------------------------------------------------------------------------------------AGaGCUGAUCCGGGUUGAAGACAUUGUCAGGUGGGGAGU----- l=39 a=2 
-----------------------------------------------------------------------------------------------uGGGCUGAUCCGGGUUGAAGACAUUGUCAGGUGGGGAGU----- l=39 a=2 
-----------------------------------------------------------------------------------------------AGGGCUGAUCCGGGUUGAAGACAUUGUCAGGUGGGGAGUU---- l=40 a=3 
------------------------------------------------------------------------------------------------GGGCUGAUCCG-------------------------------- l=11 a=23 
------------------------------------------------------------------------------------------------GGGCUGAUCCGG------------------------------- l=12 a=4 
------------------------------------------------------------------------------------------------GGGCUGAUCCGGG------------------------------ l=13 a=20 
------------------------------------------------------------------------------------------------GGGCUGAUCCGGGU----------------------------- l=14 a=626 
------------------------------------------------------------------------------------------------GGGCUGAUCCGGGa----------------------------- l=14 a=1 
------------------------------------------------------------------------------------------------GcGCUGAUCCGGGU----------------------------- l=14 a=4 
------------------------------------------------------------------------------------------------aGGCUGAUCCGGGU----------------------------- l=14 a=1 
------------------------------------------------------------------------------------------------GGGCUGAUCCGGGUU---------------------------- l=15 a=928 
------------------------------------------------------------------------------------------------GGGCUGAUCCcGGUU---------------------------- l=15 a=3 
------------------------------------------------------------------------------------------------GaGCUGAUCCGGGUU---------------------------- l=15 a=1 
------------------------------------------------------------------------------------------------GcGCUGAUCCGGGUU---------------------------- l=15 a=4 
------------------------------------------------------------------------------------------------GGGCUGAUCCaGGUU---------------------------- l=15 a=1 
------------------------------------------------------------------------------------------------GGGCUGAUCuGGGUU---------------------------- l=15 a=1 
------------------------------------------------------------------------------------------------GGGCUGAUCCGGGcU---------------------------- l=15 a=2 
------------------------------------------------------------------------------------------------GGGCUGAUCCGGGUa---------------------------- l=15 a=2 
------------------------------------------------------------------------------------------------GGGCUGAUCCGaGUU---------------------------- l=15 a=4 
------------------------------------------------------------------------------------------------GGGCUGAUCCGGGUc---------------------------- l=15 a=2 
------------------------------------------------------------------------------------------------cGGCUGAUCCGGGUU---------------------------- l=15 a=1 
------------------------------------------------------------------------------------------------GGGCUGAUCCGGGUUG--------------------------- l=16 a=352 
------------------------------------------------------------------------------------------------GGGCUGAUCCGGGUUa--------------------------- l=16 a=3 
------------------------------------------------------------------------------------------------GGGCcGAUCCGGGUUG--------------------------- l=16 a=1 
------------------------------------------------------------------------------------------------GGGCUGAUCCGGGUUGA-------------------------- l=17 a=215 
------------------------------------------------------------------------------------------------GGGCcGAUCCGGGUUGA-------------------------- l=17 a=1 
------------------------------------------------------------------------------------------------GGGCUGAUCCGGGcUGA-------------------------- l=17 a=2 
------------------------------------------------------------------------------------------------GGGCUGAUCuGGGUUGA-------------------------- l=17 a=1 
------------------------------------------------------------------------------------------------GGGCUGAUCCGGGUUGAA------------------------- l=18 a=106 
------------------------------------------------------------------------------------------------GGGCUGAUCCGGGUUGgA------------------------- l=18 a=1 
------------------------------------------------------------------------------------------------GcGCUGAUCCGGGUUGAA------------------------- l=18 a=1 
------------------------------------------------------------------------------------------------GGGCUGAUCCGGGUUGAu------------------------- l=18 a=1 
------------------------------------------------------------------------------------------------GGGCUGAUCCGGGUUGAAG------------------------ l=19 a=119 
------------------------------------------------------------------------------------------------GGGCUGAUCCGGGUUGgAG------------------------ l=19 a=1 
------------------------------------------------------------------------------------------------GGGCUGAUCCGGaUUGAAG------------------------ l=19 a=1 
------------------------------------------------------------------------------------------------GGGCUGAUCCGGGUcGAAG------------------------ l=19 a=2 
------------------------------------------------------------------------------------------------GGGCUGAUCCaGGUUGAAG------------------------ l=19 a=1 
------------------------------------------------------------------------------------------------GGGCUGAUCCGGGUUGAAGA----------------------- l=20 a=204 
------------------------------------------------------------------------------------------------GGGuUGAUCCGGGUUGAAGA----------------------- l=20 a=1 
------------------------------------------------------------------------------------------------GGGCUGAUCCGGGcUGAAGA----------------------- l=20 a=1 
------------------------------------------------------------------------------------------------GGGCUGAUCCGGGUUGAAGAC---------------------- l=21 a=10 
------------------------------------------------------------------------------------------------GGGCUGAUCCGGGUUGAgGAC---------------------- l=21 a=1 
------------------------------------------------------------------------------------------------GGGCUGAUCCGGGUUGAAGACA--------------------- l=22 a=144 
------------------------------------------------------------------------------------------------GGGCUGgUCCGGGUUGAAGACA--------------------- l=22 a=1 
------------------------------------------------------------------------------------------------GGGCUGAUCCGGGUUGAAGACAU-------------------- l=23 a=17 
------------------------------------------------------------------------------------------------GGGCUGAUCCGGGUUGAAGACAUU------------------- l=24 a=36 
------------------------------------------------------------------------------------------------GGGCUGAUCCGGGUUGAAGgCAUU------------------- l=24 a=2 
------------------------------------------------------------------------------------------------GGGCUGAUCCGGGUUGAAGACAUUG------------------ l=25 a=11 
------------------------------------------------------------------------------------------------GGGCUGAUCCGGGUUGAgGACAUUG------------------ l=25 a=1 
------------------------------------------------------------------------------------------------GcGCUGAUCCGGGUUGAAGACAUUG------------------ l=25 a=1 
------------------------------------------------------------------------------------------------GGGCUGAUCCGGGUUGAAGACgUUGU----------------- l=26 a=3 
------------------------------------------------------------------------------------------------GGGCUGAUCCGGGUUGAAGgCAUUGU----------------- l=26 a=1 
------------------------------------------------------------------------------------------------GGGCUGAUCCGGGUUGAAGACAUUGU----------------- l=26 a=16 
------------------------------------------------------------------------------------------------GGGCUGAUCCGGGUUGAAGACAUUGUC---------------- l=27 a=11 
------------------------------------------------------------------------------------------------GGGCUGAUCCGGGUUGAAGACAUUGUCA--------------- l=28 a=7 
------------------------------------------------------------------------------------------------GGGCUGAUCCGGGUUGAAGACAUUGUCAG-------------- l=29 a=1 
------------------------------------------------------------------------------------------------GGGCUGAUCCGGGUUGAAGACAUUGUCAGG------------- l=30 a=18 
------------------------------------------------------------------------------------------------GGGCUGAUCCGGGUUGAAGACAUUGUCAGGU------------ l=31 a=25 
------------------------------------------------------------------------------------------------GGGCUGAUCCGGGUUGAAGACAUUGUCAGGUG----------- l=32 a=13 
------------------------------------------------------------------------------------------------GGGCUGAUCCGGGUUGAAGACAUUGUCAGGUGG---------- l=33 a=26 
------------------------------------------------------------------------------------------------GGGCUGAUCCGGGUUGAAGACAUUGUCAGGUGGG--------- l=34 a=7 
------------------------------------------------------------------------------------------------GGGCUGAUCCGGGUUGAAGACAUUGUCAGGUGGGG-------- l=35 a=22 
------------------------------------------------------------------------------------------------GGGCUGAUCCGGGUUGAAGACAUUGUCAGGUGGGGA------- l=36 a=171 
------------------------------------------------------------------------------------------------GGGCUGAcCCGGGUUGAAGACAUUGUCAGGUGGGGA------- l=36 a=1 
------------------------------------------------------------------------------------------------GGGCUGAUCCGGGUUGAgGACAUUGUCAGGUGGGGA------- l=36 a=1 
------------------------------------------------------------------------------------------------GGGCUGAUCCGGGUUGAAGACAUUGUCAGGUGGGGAG------ l=37 a=75 
------------------------------------------------------------------------------------------------GGGCUGAUCCGGGUUGAAGACgUUGUCAGGUGGGGAG------ l=37 a=1 
------------------------------------------------------------------------------------------------GGGCUGAUCCGGGUUGAAGgCAUUGUCAGGUGGGGAG------ l=37 a=1 
------------------------------------------------------------------------------------------------GGGCUGAUCCGGGUUGAAGACAUcGUCAGGUGGGGAG------ l=37 a=1 
------------------------------------------------------------------------------------------------GGGCUGAUCCGGGUUGAAGACAUUGUCAGGcGGGGAG------ l=37 a=1 
------------------------------------------------------------------------------------------------GGGCUGAUCCGGGUUGAAGACAUUGUCAGGUGGGGAGU----- l=38 a=24 
------------------------------------------------------------------------------------------------GGGCUGAUCCGGGUUGAAGACAUUGUCAGGUGGGGAGUU---- l=39 a=7 
-------------------------------------------------------------------------------------------------GGCUGAUCCGG------------------------------- l=11 a=3 
-------------------------------------------------------------------------------------------------GGCUGAUCCGGG------------------------------ l=12 a=6 
-------------------------------------------------------------------------------------------------GGCUGAUCCGGGU----------------------------- l=13 a=80 
-------------------------------------------------------------------------------------------------GGCUGAUCCGGGUU---------------------------- l=14 a=180 
-------------------------------------------------------------------------------------------------aGCUGAUCCGGGUU---------------------------- l=14 a=2 
-------------------------------------------------------------------------------------------------GGCUGAUCCGGGUUG--------------------------- l=15 a=60 
-------------------------------------------------------------------------------------------------aGCUGAUCCGGGUUG--------------------------- l=15 a=1 
-------------------------------------------------------------------------------------------------GGCUGAUCCGGGUUGA-------------------------- l=16 a=75 
-------------------------------------------------------------------------------------------------GGCUGAUCCGGGUUGAA------------------------- l=17 a=34 
-------------------------------------------------------------------------------------------------GGCUGAUCCGGGUUGAAG------------------------ l=18 a=60 
-------------------------------------------------------------------------------------------------GGCUGAUCCGGGUUGgAG------------------------ l=18 a=1 
-------------------------------------------------------------------------------------------------GGCcGAUCCGGGUUGAAG------------------------ l=18 a=1 
-------------------------------------------------------------------------------------------------GGCUGAUCCGGGUUGAAGA----------------------- l=19 a=78 
-------------------------------------------------------------------------------------------------GGCUGAUCCGGGUUGAAGAC---------------------- l=20 a=2 
-------------------------------------------------------------------------------------------------GGCUGAUCCGGGUUGAAGACA--------------------- l=21 a=41 
-------------------------------------------------------------------------------------------------GGCUGAUCCGGGUUGAAGACAU-------------------- l=22 a=11 
-------------------------------------------------------------------------------------------------GGCUGAUCCGGGUUGAAGACAUU------------------- l=23 a=4 
-------------------------------------------------------------------------------------------------GGCUGAUCCGGGUUGAAGACAUUG------------------ l=24 a=6 
-------------------------------------------------------------------------------------------------GGCUGAUCCGGGUUGAAGACAUUGU----------------- l=25 a=4 
-------------------------------------------------------------------------------------------------cGCUGAUCCGGGUUGAAGACAUUGU----------------- l=25 a=1 
-------------------------------------------------------------------------------------------------GGCUGAUCCGGGUUGAAGACAUUGUC---------------- l=26 a=5 
-------------------------------------------------------------------------------------------------GGCUGAUCCGGGUUGAAGACAUUGUCA--------------- l=27 a=4 
-------------------------------------------------------------------------------------------------GGCUGAUCCGGGUUGAAGACAUUGUCAG-------------- l=28 a=3 
-------------------------------------------------------------------------------------------------GGCUGAUCCGGGUUGAAGACAUUGUCAGG------------- l=29 a=6 
-------------------------------------------------------------------------------------------------GGCUGAUCCGGGUUGAAGACAUUGUCAGGU------------ l=30 a=9 
-------------------------------------------------------------------------------------------------GGCUGAUCCGGGUUGAAGACAUUGUCAGGUG----------- l=31 a=11 
-------------------------------------------------------------------------------------------------GGCcGAUCCGGGUUGAAGACAUUGUCAGGUG----------- l=31 a=2 
-------------------------------------------------------------------------------------------------GGCUGAUCCGGGUUGAAGACAUUGUCAGGUGG---------- l=32 a=6 
-------------------------------------------------------------------------------------------------GGCUGAUCCGGGUUGAAGACAUUGUCAGGUGGG--------- l=33 a=2 
-------------------------------------------------------------------------------------------------GGCUGAUCCGGGUUGAgGACAUUGUCAGGUGGG--------- l=33 a=3 
-------------------------------------------------------------------------------------------------GGCUGAUCCGGGUUGAAGACAUUGUCAGGUGGGG-------- l=34 a=7 
-------------------------------------------------------------------------------------------------GGCUGAUCCaGGUUGAAGACAUUGUCAGGUGGGG-------- l=34 a=1 
-------------------------------------------------------------------------------------------------GGCUGAUCCGGGUUGAAGACAUUGUCAGGUGGGGA------- l=35 a=18 
-------------------------------------------------------------------------------------------------GGCUGAUCCGGGUUGAAGACAUcGUCAGGUGGGGA------- l=35 a=1 
-------------------------------------------------------------------------------------------------GGCUGAUCCGGGUUGAAGgCAUUGUCAGGUGGGGA------- l=35 a=1 
-------------------------------------------------------------------------------------------------GGCUGAUCCGGGUUGAAGACAUUGUCAGGUGGGGAG------ l=36 a=24 
-------------------------------------------------------------------------------------------------GGCUGAUCCGGGUUGAAGACAUUGUCAGGUGGGGAGU----- l=37 a=17 
-------------------------------------------------------------------------------------------------GGCUGAUCCGGGUUGAgGACAUUGUCAGGUGGGGAGU----- l=37 a=1 
-------------------------------------------------------------------------------------------------GGCUGAUCCGGGUUGAAGACAUUGUCAGGUGGGGAGUU---- l=38 a=1 
--------------------------------------------------------------------------------------------------GCUGAUCCGGG------------------------------ l=11 a=2 
--------------------------------------------------------------------------------------------------GCUGAUCCGGGUU---------------------------- l=13 a=13 
--------------------------------------------------------------------------------------------------GCUGAUCCGGGUUG--------------------------- l=14 a=3 
--------------------------------------------------------------------------------------------------GCUGAUCCGGGUUGA-------------------------- l=15 a=11 
--------------------------------------------------------------------------------------------------GCUGAUCCGGGUUGAA------------------------- l=16 a=5 
--------------------------------------------------------------------------------------------------GCUGAUCCGGGUUGAAG------------------------ l=17 a=18 
--------------------------------------------------------------------------------------------------GCUGAUCCGGGUUGAAGA----------------------- l=18 a=24 
--------------------------------------------------------------------------------------------------GCUGAUCCGGGUUGAAGACA--------------------- l=20 a=14 
--------------------------------------------------------------------------------------------------GCUGAUCCGGGUUGAAGACAU-------------------- l=21 a=6 
--------------------------------------------------------------------------------------------------GCUGAUCCGGGUUGAAGACAUU------------------- l=22 a=3 
--------------------------------------------------------------------------------------------------GCUGAUCCGGGUUGAAGACAUUG------------------ l=23 a=3 
--------------------------------------------------------------------------------------------------GCUGAUCCGGGUUGAAGACAUUGU----------------- l=24 a=1 
--------------------------------------------------------------------------------------------------GCUGAUCCGGGUUGAAGACAUUGUC---------------- l=25 a=3 
--------------------------------------------------------------------------------------------------GCUGAUCCGGGUUGAAGACAUUGUCA--------------- l=26 a=1 
--------------------------------------------------------------------------------------------------GCUGAUCCGGGUUGAAGACAUUGUCAGG------------- l=28 a=7 
--------------------------------------------------------------------------------------------------GCUGAUCCGGGUUGAAGACAUcGUCAGG------------- l=28 a=1 
--------------------------------------------------------------------------------------------------GCUGAUCCGGGUUGAAGACAUUGUCAGGU------------ l=29 a=5 
--------------------------------------------------------------------------------------------------GCUGAUCCGGGUUGAAGACAUUGUCAGGUG----------- l=30 a=6 
--------------------------------------------------------------------------------------------------GCUGAUCCGGGUUGAAGACAUUGUCAGGUGG---------- l=31 a=6 
--------------------------------------------------------------------------------------------------GCUGAUCCGGGUUGAAGACAUUGUCAGGUGGGG-------- l=33 a=1 
--------------------------------------------------------------------------------------------------GCUGAUCCGGGUUGAAGACAUUGUCAGGUGGGGA------- l=34 a=7 
--------------------------------------------------------------------------------------------------aCUGAUCCGGGUUGAAGACAUUGUCAGGUGGGGA------- l=34 a=1 
--------------------------------------------------------------------------------------------------GCUGAUCCGGGUUGAAGACAUUGUCAGGUGGGGAG------ l=35 a=2 
--------------------------------------------------------------------------------------------------GCUGAUCCGGGUUGAAGACAUUGUCAGGUGGGGAGU----- l=36 a=3 
--------------------------------------------------------------------------------------------------GCUGAUCCGGGUUGAAGACAUUGUCAGGUGGGGAGUU---- l=37 a=1 
---------------------------------------------------------------------------------------------------CUGAUCCGGGU----------------------------- l=11 a=5 
---------------------------------------------------------------------------------------------------CUGAUCCGGGUU---------------------------- l=12 a=5 
---------------------------------------------------------------------------------------------------CUGAUCCGGGUUG--------------------------- l=13 a=2 
---------------------------------------------------------------------------------------------------CUGAUCCGGGUUGAA------------------------- l=15 a=1 
---------------------------------------------------------------------------------------------------CUGAUCCGGGUUGAAG------------------------ l=16 a=7 
---------------------------------------------------------------------------------------------------CUGgUCCGGGUUGAAG------------------------ l=16 a=1 
---------------------------------------------------------------------------------------------------CUGAUCCGGGUUGAAGA----------------------- l=17 a=13 
---------------------------------------------------------------------------------------------------CUGAUCCGGGUUGAAGACA--------------------- l=19 a=27 
---------------------------------------------------------------------------------------------------CUGAUCCGGGUUGAAGACAU-------------------- l=20 a=7 
---------------------------------------------------------------------------------------------------CUGAUCCGGGUUGAAGACAUU------------------- l=21 a=5 
---------------------------------------------------------------------------------------------------CUGAUCCGGGUUGAAGACAUUG------------------ l=22 a=4 
---------------------------------------------------------------------------------------------------CUGAUCCGGGUUGAAGACAUUGU----------------- l=23 a=3 
---------------------------------------------------------------------------------------------------CUGAUCCGGGUUGAAGACAUUGUCA--------------- l=25 a=3 
---------------------------------------------------------------------------------------------------CUGAUCCGGGUUGAAGACAUUGUCAG-------------- l=26 a=2 
---------------------------------------------------------------------------------------------------CUGAUCCGGGUUGAAGgCAUUGUCAG-------------- l=26 a=1 
---------------------------------------------------------------------------------------------------CUGAUCCGGGUUGAAGACAUUGUCAGG------------- l=27 a=9 
---------------------------------------------------------------------------------------------------CUGAUCCGGGUUGAAGACAUUGUCAGGU------------ l=28 a=16 
---------------------------------------------------------------------------------------------------CUGAUCCGGGUUGAAGACAUUGUCAGGUG----------- l=29 a=6 
---------------------------------------------------------------------------------------------------CUGAUCCGGGUUGAAGACAUUGUCAGGUGG---------- l=30 a=7 
---------------------------------------------------------------------------------------------------CUGAUCCGGGUUGAAGACAUUGUCAGGUGGG--------- l=31 a=3 
---------------------------------------------------------------------------------------------------CUGAUCCGGGUUGAAGACAUUGUCAGGUGGGG-------- l=32 a=11 
---------------------------------------------------------------------------------------------------CUGAUCCGGGUUGAAGACAUUGUCAGGUGGGGA------- l=33 a=34 
---------------------------------------------------------------------------------------------------CUGAUCCGGGUUGAAGACAUUGUCAGGUGGGGAG------ l=34 a=14 
---------------------------------------------------------------------------------------------------CUGgUCCGGGUUGAAGACAUUGUCAGGUGGGGAGU----- l=35 a=1 
---------------------------------------------------------------------------------------------------CUGAUCCGGGUUGAAGACAUUGUCAGGUGGGGAGU----- l=35 a=10 
---------------------------------------------------------------------------------------------------CUGAUCCGGGUUGAAGACAUUGUCAGGUGGGGAGUU---- l=36 a=4 
---------------------------------------------------------------------------------------------------CUGAUCCGGGUUGAAGACAUUGUCAGGUGGGGAGUUUG-- l=38 a=1 
----------------------------------------------------------------------------------------------------UGAUCCGGGUUGAAGA----------------------- l=16 a=2 
----------------------------------------------------------------------------------------------------UGAUCCGGGUUGAAGACA--------------------- l=18 a=5 
----------------------------------------------------------------------------------------------------UGAUCCGGGUUGAAGACAU-------------------- l=19 a=1 
----------------------------------------------------------------------------------------------------UGAUCCGGGUUGAAGACAUU------------------- l=20 a=1 
----------------------------------------------------------------------------------------------------UGAUCCGGGUUGAAGACAUUGU----------------- l=22 a=2 
----------------------------------------------------------------------------------------------------UGAUCCGGGUUGAAGACAUUGUC---------------- l=23 a=1 
----------------------------------------------------------------------------------------------------UGAUCCGGGUUGAAGACAUUGUCAGG------------- l=26 a=1 
----------------------------------------------------------------------------------------------------UGAUCCGGGUUGAAGACAUUGUCAGGU------------ l=27 a=2 
----------------------------------------------------------------------------------------------------UGAUCCGGGUUGAAGACAUUGUCAGGUG----------- l=28 a=3 
----------------------------------------------------------------------------------------------------UGAUCCGGGUUGAAGACAUUGUCAGGUGG---------- l=29 a=1 
----------------------------------------------------------------------------------------------------UGAUCCGGGUUGAAGACAUUGUCAGGUGGGGAG------ l=33 a=6 
----------------------------------------------------------------------------------------------------UGAUCCGGGUUGAAGACAUUGUCAGGUGGGGAGU----- l=34 a=6 
----------------------------------------------------------------------------------------------------UGAUCCGGGUUGAAGACAUUGUCAGGUGGGGAGUU---- l=35 a=1 
-----------------------------------------------------------------------------------------------------GAUCCGGGUUGAAG------------------------ l=14 a=1 
-----------------------------------------------------------------------------------------------------GAUCCGGGUUGAAGA----------------------- l=15 a=5 
-----------------------------------------------------------------------------------------------------GAcCCGGGUUGAAGA----------------------- l=15 a=1 
-----------------------------------------------------------------------------------------------------GAUCCGGGUUGAAGACA--------------------- l=17 a=46 
-----------------------------------------------------------------------------------------------------GAUCCGGGUUGAAGACAU-------------------- l=18 a=9 
-----------------------------------------------------------------------------------------------------GAUCCGGGUUGAAGACAc-------------------- l=18 a=1 
-----------------------------------------------------------------------------------------------------GAUCCGGGUUGAAGACAUU------------------- l=19 a=6 
-----------------------------------------------------------------------------------------------------GAUCCGGGUUGAAGACAUUG------------------ l=20 a=10 
-----------------------------------------------------------------------------------------------------GAUCCGGGUUGAAGACAUUGU----------------- l=21 a=3 
-----------------------------------------------------------------------------------------------------GAUCCGGGUUGAAGACAUUGUC---------------- l=22 a=4 
-----------------------------------------------------------------------------------------------------GAUCCGGGUUGAAGACAUUGUCAG-------------- l=24 a=3 
-----------------------------------------------------------------------------------------------------GAUCCGGGUUGAAGACAUUGUCAGG------------- l=25 a=2 
-----------------------------------------------------------------------------------------------------GAUCCGGGUUGAAGACAUUGUCAGGU------------ l=26 a=8 
-----------------------------------------------------------------------------------------------------GAUCCGGGUUGAAGACAUUGUCAGGUG----------- l=27 a=1 
-----------------------------------------------------------------------------------------------------GAUCCGGGUUGAAGACAUUGUCAGGUGG---------- l=28 a=1 
-----------------------------------------------------------------------------------------------------GAUCCGGGUUGAAGACAUUGUCAGGUGGG--------- l=29 a=1 
-----------------------------------------------------------------------------------------------------GAUCCGGGUUGAAGACAUUGUCAGGUGGGGA------- l=31 a=3 
-----------------------------------------------------------------------------------------------------GAUCCGGGUUGgAGACAUUGUCAGGUGGGGA------- l=31 a=1 
-----------------------------------------------------------------------------------------------------GAUCCGGGUUGAAGACAUUGUCAGGUGGGGAG------ l=32 a=6 
-----------------------------------------------------------------------------------------------------GAUCCGGGUUGAAGACAUUGUCAGGUGGGGAGU----- l=33 a=12 
-----------------------------------------------------------------------------------------------------GAUCCGGGUUGAAGACAUUGUCAGGUGGGGAGUUUG-- l=36 a=4 
-----------------------------------------------------------------------------------------------------GAUCCGGGUUGAAGACAUUGUCAGGUGGGGAGUUUGG- l=37 a=3 
------------------------------------------------------------------------------------------------------AUCCGGGUUG--------------------------- l=10 a=2 
------------------------------------------------------------------------------------------------------AUCCGGGUUGAAGA----------------------- l=14 a=8 
------------------------------------------------------------------------------------------------------AUCCGGGUUGAAGAC---------------------- l=15 a=11 
------------------------------------------------------------------------------------------------------AUCCGGGUUGAAGACA--------------------- l=16 a=79 
------------------------------------------------------------------------------------------------------AUCCGGGUUGAgGACA--------------------- l=16 a=2 
------------------------------------------------------------------------------------------------------AUCCGGGUUGgAGACA--------------------- l=16 a=1 
------------------------------------------------------------------------------------------------------AUCCGGGUUGAAGACAU-------------------- l=17 a=17 
------------------------------------------------------------------------------------------------------AUCCGGGUUGAAGACAUU------------------- l=18 a=17 
------------------------------------------------------------------------------------------------------AUCCGGGUUGAAGACAUUG------------------ l=19 a=5 
------------------------------------------------------------------------------------------------------AUCCGGGUUGAAGACAUUGU----------------- l=20 a=2 
------------------------------------------------------------------------------------------------------AUCCGGGUUGAAGACAUUGUC---------------- l=21 a=7 
------------------------------------------------------------------------------------------------------AUCCGGGUUGAAGACAUUGUCA--------------- l=22 a=2 
------------------------------------------------------------------------------------------------------AUCCGGGUUGAAGACAUUGUCAG-------------- l=23 a=1 
------------------------------------------------------------------------------------------------------AUCCGGGUUGAAGACAUUGUCAGG------------- l=24 a=3 
------------------------------------------------------------------------------------------------------AUCCGGGUUGAAGACAUUGUCAGGU------------ l=25 a=4 
------------------------------------------------------------------------------------------------------AUCCGGGUUGAAGACAUUGUCAGGUG----------- l=26 a=14 
------------------------------------------------------------------------------------------------------AUCCGGGUUGAAGACAcUGUCAGGUG----------- l=26 a=1 
------------------------------------------------------------------------------------------------------AUCCGGGUUGAAGACAUUGUCAGGUGG---------- l=27 a=3 
------------------------------------------------------------------------------------------------------AUCCGGGUUGAAGACAUUGUCAGGUGGGG-------- l=29 a=4 
------------------------------------------------------------------------------------------------------AUCCGGGUUGAAGACAUUGUCAGGUGGGGA------- l=30 a=11 
------------------------------------------------------------------------------------------------------AUCCGGGUUGAAGACAUUGUCAGGUGGGGg------- l=30 a=1 
------------------------------------------------------------------------------------------------------AUCCGGGUUGAAGACAUUGUCgGGUGGGGAG------ l=31 a=1 
------------------------------------------------------------------------------------------------------AUCCGGGUUGAAGACAUUGUCAGGUGGGGAG------ l=31 a=12 
------------------------------------------------------------------------------------------------------AUCCGGGUUGAAGACAUUGUCAGGUGGGGAGU----- l=32 a=9 
------------------------------------------------------------------------------------------------------AUCCGGGUUGAAGACAUUGUCAGGUGGGGAGUU---- l=33 a=2 
------------------------------------------------------------------------------------------------------AUCCGGGUUGAAGACAUUGUCAGGUGGGGAGUUUG-- l=35 a=1 
-------------------------------------------------------------------------------------------------------UCCGGGUUGAAG------------------------ l=12 a=3 
-------------------------------------------------------------------------------------------------------UCCGGGUUGAAGA----------------------- l=13 a=4 
-------------------------------------------------------------------------------------------------------UCCGGGUUGAAGAC---------------------- l=14 a=4 
-------------------------------------------------------------------------------------------------------UCCGGGUUGAAGACA--------------------- l=15 a=72 
-------------------------------------------------------------------------------------------------------UCCGGGUUGAAGACAU-------------------- l=16 a=13 
-------------------------------------------------------------------------------------------------------cCCGGGUUGAAGACAU-------------------- l=16 a=1 
-------------------------------------------------------------------------------------------------------UCCGGGUUGAAGACAUU------------------- l=17 a=5 
-------------------------------------------------------------------------------------------------------UCCGGGUUGAAGACAUUG------------------ l=18 a=3 
-------------------------------------------------------------------------------------------------------UCCGGGUUGAAGACAUUGU----------------- l=19 a=4 
-------------------------------------------------------------------------------------------------------UCCGGGUUGAAGACAUUGUC---------------- l=20 a=4 
-------------------------------------------------------------------------------------------------------UCCGGGUUGAAGACAUUGUCA--------------- l=21 a=4 
-------------------------------------------------------------------------------------------------------UCCGGGUUGAAGACAUUGUCAGG------------- l=23 a=3 
-------------------------------------------------------------------------------------------------------UCCGGGUUGAAGACAUUGUCAGGU------------ l=24 a=4 
-------------------------------------------------------------------------------------------------------UCCGGGUUGAAGACAUUGUCAGGUG----------- l=25 a=2 
-------------------------------------------------------------------------------------------------------UCCGGGUUGAAGACAUUGUCAGGUGG---------- l=26 a=7 
-------------------------------------------------------------------------------------------------------UCCGGGUUGAAGgCAUUGUCAGGUGG---------- l=26 a=1 
-------------------------------------------------------------------------------------------------------UCCGGGUUGAAGACAUUGUCAGGUGGGG-------- l=28 a=6 
-------------------------------------------------------------------------------------------------------UCCGGGUUGAAGACAUUGUCAGGUGGGGA------- l=29 a=16 
-------------------------------------------------------------------------------------------------------UCCGGGUUGAAGACAUUGUCAGGUGGGGAG------ l=30 a=7 
-------------------------------------------------------------------------------------------------------UCCGGGUUGAAGACAUUGUCAGGUGGGGAGU----- l=31 a=4 
-------------------------------------------------------------------------------------------------------UCCGGGUUGAAGACAUUGUCAGGUGGGGAGUU---- l=32 a=5 
-------------------------------------------------------------------------------------------------------UCCGGGUUGAAGACAUUGUCAGGUGGGGAGUUUGG- l=35 a=1 
--------------------------------------------------------------------------------------------------------CCGGGUUGAAG------------------------ l=11 a=1 
--------------------------------------------------------------------------------------------------------CCGGGUUGAAGA----------------------- l=12 a=20 
--------------------------------------------------------------------------------------------------------CCGGGUUGAAGAC---------------------- l=13 a=3 
--------------------------------------------------------------------------------------------------------CCGGGUUGAAGACA--------------------- l=14 a=57 
--------------------------------------------------------------------------------------------------------CCGGGUUGgAGACA--------------------- l=14 a=1 
--------------------------------------------------------------------------------------------------------CCGGGUUGAAGACAU-------------------- l=15 a=13 
--------------------------------------------------------------------------------------------------------CCGGGUUGAAGACAUU------------------- l=16 a=6 
--------------------------------------------------------------------------------------------------------CCGGGUUGAgGACAUU------------------- l=16 a=1 
--------------------------------------------------------------------------------------------------------CCGGGUUGAAGACAUUG------------------ l=17 a=13 
--------------------------------------------------------------------------------------------------------CCGGGUUGAAGACAUUGU----------------- l=18 a=9 
--------------------------------------------------------------------------------------------------------CCGGGUUGAAGACAUUGUC---------------- l=19 a=3 
--------------------------------------------------------------------------------------------------------CCGGGUUGAAGACAUUGUCAG-------------- l=21 a=3 
--------------------------------------------------------------------------------------------------------CCGGGUUGAAGACAUUGUCAGG------------- l=22 a=20 
--------------------------------------------------------------------------------------------------------CCGGGUcGAAGACAUUGUCAGG------------- l=22 a=1 
--------------------------------------------------------------------------------------------------------CCGGGUUGAAGACAUUGUCAGGU------------ l=23 a=7 
--------------------------------------------------------------------------------------------------------CCGGGUUGAAGACAUUGUCAGGa------------ l=23 a=1 
--------------------------------------------------------------------------------------------------------CCGGGUUGAAGACAUUGUCAGGUG----------- l=24 a=15 
--------------------------------------------------------------------------------------------------------CCGGGUUGAAGACAUUGUCAGGUGG---------- l=25 a=27 
--------------------------------------------------------------------------------------------------------CCGGGUUGAAGAuAUUGUCAGGUGG---------- l=25 a=1 
--------------------------------------------------------------------------------------------------------CCGGGUUGAAGACAUUGUCAGGUGGG--------- l=26 a=1 
--------------------------------------------------------------------------------------------------------CCGGGUUGAAGACAUUGUCAGGUGGGG-------- l=27 a=3 
--------------------------------------------------------------------------------------------------------CCGGGUUGAAGACAUUGUCAGGUGGGGA------- l=28 a=40 
--------------------------------------------------------------------------------------------------------CCGGGUUGAAGACAUUGUCAGGUGGGGAG------ l=29 a=37 
--------------------------------------------------------------------------------------------------------CCGGGUUGAAGACAUUGUCAGGUGGGGAa------ l=29 a=1 
--------------------------------------------------------------------------------------------------------CCGGGUUGAAGACAUUGUCAGGUGGGGAGU----- l=30 a=19 
--------------------------------------------------------------------------------------------------------CCGGGUUGAAGACAUUGcCAGGUGGGGAGU----- l=30 a=1 
--------------------------------------------------------------------------------------------------------CCGGGUUGAAGACAUUGUCAGGUGGGGAGUU---- l=31 a=3 
--------------------------------------------------------------------------------------------------------CCGGGUUGAAGACAUUGUCAGGUGGGGAGUUU--- l=32 a=4 
---------------------------------------------------------------------------------------------------------CGGGUUGAAGA----------------------- l=11 a=1 
---------------------------------------------------------------------------------------------------------CGGGUUGAAGAC---------------------- l=12 a=3 
---------------------------------------------------------------------------------------------------------CGGGUUGAAGACA--------------------- l=13 a=3 
---------------------------------------------------------------------------------------------------------CGGGUUGAAGACAU-------------------- l=14 a=3 
---------------------------------------------------------------------------------------------------------CGGGUUGAAGACAUU------------------- l=15 a=5 
---------------------------------------------------------------------------------------------------------CGGGUUGAAGACAUUG------------------ l=16 a=1 
---------------------------------------------------------------------------------------------------------CGGGUUGAAGACAUUGUCA--------------- l=19 a=1 
---------------------------------------------------------------------------------------------------------CGGGUUGAAGACAUUGUCAG-------------- l=20 a=2 
---------------------------------------------------------------------------------------------------------CGGGUUGAAGACAUUGUCAGG------------- l=21 a=3 
---------------------------------------------------------------------------------------------------------CGGGUUGAAGACAUUGUCAGGU------------ l=22 a=4 
---------------------------------------------------------------------------------------------------------CGGGUUGAAGACAUUGUCAGGUG----------- l=23 a=2 (c*,ma*)
---------------------------------------------------------------------------------------------------------CGGGUUGAAGACAUUGUCAGGUGG---------- l=24 a=10 
---------------------------------------------------------------------------------------------------------CGGGUUGAAGACAUUGUCAGGUGGGG-------- l=26 a=4 
---------------------------------------------------------------------------------------------------------CGGGUUGAAGACAUUGUCAGGUGGGGA------- l=27 a=14 
---------------------------------------------------------------------------------------------------------CGGGUUGAAGACAUUGUCAGGUGGGGAG------ l=28 a=4 
---------------------------------------------------------------------------------------------------------CGGGUUGAAGACAUUGUCAGGUGGGGAGU----- l=29 a=3 
---------------------------------------------------------------------------------------------------------CGGGUUGAAGACAUUGUCAGGUGGGGAGUU---- l=30 a=1 
---------------------------------------------------------------------------------------------------------CGGGUUGAAGACAUUGUCAGGUGGGGAGUUUGG- l=33 a=4 
---------------------------------------------------------------------------------------------------------CGGGUUGAAGACAUUGUCAGGUGGGGAGUUUGGC l=34 a=1 
----------------------------------------------------------------------------------------------------------GGGUUGAAGAC---------------------- l=11 a=4 
----------------------------------------------------------------------------------------------------------GGGUUGAAGACAUUGU----------------- l=16 a=1 
----------------------------------------------------------------------------------------------------------GGGUUGAAGACAUUGUC---------------- l=17 a=3 
----------------------------------------------------------------------------------------------------------GGGUUGAAGACAUUGUCA--------------- l=18 a=2 
----------------------------------------------------------------------------------------------------------GGGUUGAAGACAUUGUCAGG------------- l=20 a=5 
----------------------------------------------------------------------------------------------------------GGGUUGAAGACAUUGUCAGGU------------ l=21 a=1 
----------------------------------------------------------------------------------------------------------GGGUUGAAGACAUUGUCAGGUG----------- l=22 a=7 
----------------------------------------------------------------------------------------------------------GGGUUGAAGACAUUGUCAGGUGG---------- l=23 a=4 
----------------------------------------------------------------------------------------------------------GGGUUGAAGACAUUGUCAGGUGa---------- l=23 a=1 
----------------------------------------------------------------------------------------------------------GGGUUGAAGACAUUGUCAGGUGGG--------- l=24 a=3 
----------------------------------------------------------------------------------------------------------GGGUUGAAGACAUUGUCAGGUGGGG-------- l=25 a=3 
----------------------------------------------------------------------------------------------------------GGGUUGAAGACAUUGUCAGGUGGGGA------- l=26 a=9 
----------------------------------------------------------------------------------------------------------GGGcUGAAGACAUUGUCAGGUGGGGA------- l=26 a=1 
----------------------------------------------------------------------------------------------------------GGGUUGAgGACAUUGUCAGGUGGGGA------- l=26 a=1 
----------------------------------------------------------------------------------------------------------GGGUUGAAGACAUUGUCAGGUGGGGAG------ l=27 a=13 
----------------------------------------------------------------------------------------------------------aGGUUGAAGACAUUGUCAGGUGGGGAG------ l=27 a=1 
----------------------------------------------------------------------------------------------------------GGGUUGAAGACAUUGUCAGGUGGGGAGU----- l=28 a=7 
----------------------------------------------------------------------------------------------------------GGGUUGAAGgCAUUGUCAGGUGGGGAGU----- l=28 a=1 
----------------------------------------------------------------------------------------------------------GGGUUGAAGACAUUGUCAGGUGGGGAGUU---- l=29 a=3 
----------------------------------------------------------------------------------------------------------GGGUUGAAGACAUUGUCAGGUGGGGAGUUU--- l=30 a=1 
----------------------------------------------------------------------------------------------------------GGGUUGAAGACAUUGUCAGGUGGGGAGUUUGG- l=32 a=6 
----------------------------------------------------------------------------------------------------------GGGUUGAAGACAUUGUCAGGUGGGGAGUUUGGC l=33 a=2 
-----------------------------------------------------------------------------------------------------------GGUUGAAGACA--------------------- l=11 a=2 
-----------------------------------------------------------------------------------------------------------GGUUGAAGACAUU------------------- l=13 a=1 
-----------------------------------------------------------------------------------------------------------GGUUGAAGACAUUGU----------------- l=15 a=1 
-----------------------------------------------------------------------------------------------------------GGUUGAAGACAUUGUC---------------- l=16 a=3 
-----------------------------------------------------------------------------------------------------------GGUUGAAGACAUUGUCA--------------- l=17 a=2 
-----------------------------------------------------------------------------------------------------------GGUUGAAGACAUUGUCAG-------------- l=18 a=4 
-----------------------------------------------------------------------------------------------------------GGUUGAAGACAUUGUCAGG------------- l=19 a=3 
-----------------------------------------------------------------------------------------------------------GGUUGAAGACAUUGUCAGGU------------ l=20 a=3 
-----------------------------------------------------------------------------------------------------------GGUUGAAGACAUUGUCAGGUG----------- l=21 a=12 
-----------------------------------------------------------------------------------------------------------GGUUGAAGACAUUGUCAGGUGG---------- l=22 a=4 
-----------------------------------------------------------------------------------------------------------GGUUGAAGACAUUGUCAGGUGGGG-------- l=24 a=9 
-----------------------------------------------------------------------------------------------------------GGUUGAAGACAUUGUCAGGUGGGGA------- l=25 a=13 
-----------------------------------------------------------------------------------------------------------GGUUGAAGACAUUGUCAGGUGGGGAG------ l=26 a=14 
-----------------------------------------------------------------------------------------------------------GGUUGAAGACAUUGUCAGGUGGGGAGU----- l=27 a=10 
-----------------------------------------------------------------------------------------------------------GGUUGAAGACAUUGUCAGGUGGGGAGUU---- l=28 a=3 
-----------------------------------------------------------------------------------------------------------GGUUGAAGACAUUGUCAGGUGGGGAGUUU--- l=29 a=1 
-----------------------------------------------------------------------------------------------------------GGUUGAAGACAUUGUCAGGUGGGGAGUUUG-- l=30 a=2 
------------------------------------------------------------------------------------------------------------GUUGAAGACAUUGUCA--------------- l=16 a=1 
------------------------------------------------------------------------------------------------------------GUUGAAGACAUUGUCAG-------------- l=17 a=5 
------------------------------------------------------------------------------------------------------------GUUGAAGACAUUGUCAGG------------- l=18 a=6 
------------------------------------------------------------------------------------------------------------GUUGAAGACAUUGUCAGGU------------ l=19 a=13 
------------------------------------------------------------------------------------------------------------GcUGAAGACAUUGUCAGGU------------ l=19 a=1 
------------------------------------------------------------------------------------------------------------GUUGAAGACAUUGUCAGGUG----------- l=20 a=12 
------------------------------------------------------------------------------------------------------------GUUGAAGACAUUGUCAGGUGG---------- l=21 a=10 
------------------------------------------------------------------------------------------------------------GUUGAAGACAUcGUCAGGUGG---------- l=21 a=1 
------------------------------------------------------------------------------------------------------------GUUGAAGACAUUGUCAGGUGGGG-------- l=23 a=4 
------------------------------------------------------------------------------------------------------------GUUGAAGACAUUGUCAGGUGGGGA------- l=24 a=16 
------------------------------------------------------------------------------------------------------------GUUGAAGACAUUGUCAGGUGGGGAG------ l=25 a=20 
------------------------------------------------------------------------------------------------------------GUUGAAGACAUUuUCAGGUGGGGAG------ l=25 a=1 
------------------------------------------------------------------------------------------------------------GUUGAAGACAUUGUCAGGUGGGGAGU----- l=26 a=10 
------------------------------------------------------------------------------------------------------------GUUGAAGACAUUGUCAGGUGGGGAGUU---- l=27 a=6 
------------------------------------------------------------------------------------------------------------GUUGAAGACAUUGUCAGGUGGGGAGUUU--- l=28 a=3 
------------------------------------------------------------------------------------------------------------GUUGAAGACAUUGUCAGGUGGGGAGUUUG-- l=29 a=3 
------------------------------------------------------------------------------------------------------------GUUGAAGACAUUGUCAGGUGGGGAGUUUGG- l=30 a=1 
-------------------------------------------------------------------------------------------------------------UUGAAGACAUUGUCAGG------------- l=17 a=1 
-------------------------------------------------------------------------------------------------------------UUGAAGACAUUGUCAGGUGG---------- l=20 a=3 
-------------------------------------------------------------------------------------------------------------UUGAAGACAUUGUCAGGUGGGGA------- l=23 a=4 
-------------------------------------------------------------------------------------------------------------UUGAAGACAUUGUCAGGUGGGGAG------ l=24 a=7 
-------------------------------------------------------------------------------------------------------------UUGAAGACAUUGUCAGGUGGGGAGU----- l=25 a=5 
-------------------------------------------------------------------------------------------------------------UUGAAGACAUUGUCAGGUGGGGAGUU---- l=26 a=1 
-------------------------------------------------------------------------------------------------------------UUGAAGACAUUGUCAGGUGGGGAGUUU--- l=27 a=1 
-------------------------------------------------------------------------------------------------------------UUGAAGACAUUGUCAGGUGGGGAGUUUG-- l=28 a=1 
--------------------------------------------------------------------------------------------------------------UGAAGACAUUGUCAGG------------- l=16 a=1 
--------------------------------------------------------------------------------------------------------------UGAAGACAUUGUCAGGU------------ l=17 a=4 
--------------------------------------------------------------------------------------------------------------UGAAGACAUUGUCAGGUG----------- l=18 a=5 
--------------------------------------------------------------------------------------------------------------UGAAGACAUUGUCAGGUGG---------- l=19 a=10 
--------------------------------------------------------------------------------------------------------------UGAAGACAUUGUCAGGUGGG--------- l=20 a=3 
--------------------------------------------------------------------------------------------------------------UGAAGACAUUGUCAGGUGGGG-------- l=21 a=4 
--------------------------------------------------------------------------------------------------------------UGAAGACAUUGUCAGGUGGGGA------- l=22 a=16 
--------------------------------------------------------------------------------------------------------------UGAgGACAUUGUCAGGUGGGGA------- l=22 a=1 
--------------------------------------------------------------------------------------------------------------UGAAGACAUUGUCAGGUGGGGAG------ l=23 a=14 
--------------------------------------------------------------------------------------------------------------UGAAGACAUUGUCAGGUGGGGAGU----- l=24 a=19 
--------------------------------------------------------------------------------------------------------------UGAAGACAUUGUCAGGUGGGGAGUU---- l=25 a=7 
--------------------------------------------------------------------------------------------------------------UGAAGACAUUGUCAGGUGGGGAGUUU--- l=26 a=7 
--------------------------------------------------------------------------------------------------------------UGAAGACAUUGUCAGGUGGGGAGUUUGG- l=28 a=2 
---------------------------------------------------------------------------------------------------------------GAAGACAUUGUCAG-------------- l=14 a=1 
---------------------------------------------------------------------------------------------------------------GAAGACAUUGUCAGG------------- l=15 a=3 
---------------------------------------------------------------------------------------------------------------GAAGACAUUGUCAGGU------------ l=16 a=6 
---------------------------------------------------------------------------------------------------------------GAAGACAUUGUCAGGUG----------- l=17 a=16 
---------------------------------------------------------------------------------------------------------------GAAGACAUUGUCAGGUGG---------- l=18 a=17 
---------------------------------------------------------------------------------------------------------------GAAGACAUUGUCAGGUGGG--------- l=19 a=10 
---------------------------------------------------------------------------------------------------------------GAAGACAUUGUCAGGUGGGG-------- l=20 a=22 
---------------------------------------------------------------------------------------------------------------GAAGACAUUGUCAGGUGGGGA------- l=21 a=80 
---------------------------------------------------------------------------------------------------------------GAAGACAUUGUCAGGcGGGGA------- l=21 a=1 
---------------------------------------------------------------------------------------------------------------GAAGACAUUGUCAGGUGGGGg------- l=21 a=2 
---------------------------------------------------------------------------------------------------------------GAAGACAUUGUCAGGUGGGGAG------ l=22 a=74 
---------------------------------------------------------------------------------------------------------------GAAGgCAUUGUCAGGUGGGGAG------ l=22 a=1 
---------------------------------------------------------------------------------------------------------------GAAGACAUUGUCAGGUGGGGAGU----- l=23 a=61 
---------------------------------------------------------------------------------------------------------------GAAGACAUUGUCAGGUaGGGAGU----- l=23 a=1 
---------------------------------------------------------------------------------------------------------------GAAGACAUUGUCAGGUGGGGAGUU---- l=24 a=29 
---------------------------------------------------------------------------------------------------------------GAAGACAUUGUCgGGUGGGGAGUU---- l=24 a=1 
---------------------------------------------------------------------------------------------------------------GAAGACAUUGUCAGGUGGGGAGUUU--- l=25 a=8 
---------------------------------------------------------------------------------------------------------------GAAGACAUUGUCAGGUGGGGAGUUUG-- l=26 a=5 
---------------------------------------------------------------------------------------------------------------GAAGACAUUGUCAGGUGGGGAGUUUGG- l=27 a=9 
---------------------------------------------------------------------------------------------------------------GAAGACAUcGUCAGGUGGGGAGUUUGG- l=27 a=1 
----------------------------------------------------------------------------------------------------------------AAGACAUUGUCAGGU------------ l=15 a=7 
----------------------------------------------------------------------------------------------------------------AAGACAUUGUCAGGUG----------- l=16 a=8 
----------------------------------------------------------------------------------------------------------------AAGACAUUGUCAGGUGG---------- l=17 a=10 
----------------------------------------------------------------------------------------------------------------AAGACAUUGUCAGGUGGG--------- l=18 a=8 
----------------------------------------------------------------------------------------------------------------AAGACAUUGUCAGGUGGGG-------- l=19 a=19 
----------------------------------------------------------------------------------------------------------------AAGACAUUGUCAGGUGGGGA------- l=20 a=43 
----------------------------------------------------------------------------------------------------------------AAGACAUUGUCgGGUGGGGA------- l=20 a=2 
----------------------------------------------------------------------------------------------------------------AAGACAUUGUCAGGUGGGGAG------ l=21 a=32 
----------------------------------------------------------------------------------------------------------------AAGACAUUGUuAGGUGGGGAG------ l=21 a=2 
----------------------------------------------------------------------------------------------------------------AAGACAUUGUCAGGUGGGGAGU----- l=22 a=25 
----------------------------------------------------------------------------------------------------------------AAGACAUUGUCAGGUGGGGAGUU---- l=23 a=20 
----------------------------------------------------------------------------------------------------------------AAGACAUUGUCAGGUGGGGAGUUU--- l=24 a=8 
----------------------------------------------------------------------------------------------------------------AAGACAUUGUCAGGUGGGGAGUUUG-- l=25 a=8 
----------------------------------------------------------------------------------------------------------------AAGACAUUGUCAGGUGGGGAGUUUa-- l=25 a=1 
----------------------------------------------------------------------------------------------------------------AAGACAUUGUCAGGUGGGGAGUUUGG- l=26 a=2 
-----------------------------------------------------------------------------------------------------------------AGACAUUGUCAGGU------------ l=14 a=1 
-----------------------------------------------------------------------------------------------------------------AGACAUUGUCAGGUG----------- l=15 a=19 
-----------------------------------------------------------------------------------------------------------------AGACAUUGUCAGGUGG---------- l=16 a=6 
-----------------------------------------------------------------------------------------------------------------gGACAUUGUCAGGUGG---------- l=16 a=1 
-----------------------------------------------------------------------------------------------------------------AGACAUUGUCAGGUGGG--------- l=17 a=8 
-----------------------------------------------------------------------------------------------------------------AGACAUUGUCAGGUGGGG-------- l=18 a=15 
-----------------------------------------------------------------------------------------------------------------AGACAUUGUCAGGUGGGGA------- l=19 a=58 
-----------------------------------------------------------------------------------------------------------------AGACAUUGUCAGGUGGGGAG------ l=20 a=34 
-----------------------------------------------------------------------------------------------------------------AGACAUUGcCAGGUGGGGAG------ l=20 a=1 
-----------------------------------------------------------------------------------------------------------------AGACAUUGUCAGGUGGGGAa------ l=20 a=2 
-----------------------------------------------------------------------------------------------------------------AGACAUUGUCAGGUGGGGAGU----- l=21 a=20 
-----------------------------------------------------------------------------------------------------------------AGACAUUGUCAGGUGGGGAGUU---- l=22 a=20 
-----------------------------------------------------------------------------------------------------------------AGACAUUGUCAGGUGGGGAGUUU--- l=23 a=8 
-----------------------------------------------------------------------------------------------------------------AGACAUUGUCAGGUGGGGAGUUUG-- l=24 a=8 
------------------------------------------------------------------------------------------------------------------GACAUUGUCAGGUG----------- l=14 a=4 
------------------------------------------------------------------------------------------------------------------GACAUUGUCAGGUGG---------- l=15 a=11 
------------------------------------------------------------------------------------------------------------------GACAUUGUCAGGUGGG--------- l=16 a=9 
------------------------------------------------------------------------------------------------------------------GACAUUGUCAGGUGGGG-------- l=17 a=19 
------------------------------------------------------------------------------------------------------------------GACAUUGUCAGGUGGGGA------- l=18 a=38 
------------------------------------------------------------------------------------------------------------------GACAUUuUCAGGUGGGGA------- l=18 a=1 
------------------------------------------------------------------------------------------------------------------GACAUUGUCAGGcGGGGA------- l=18 a=1 
------------------------------------------------------------------------------------------------------------------GACAUUGUCAGGUGGGGAG------ l=19 a=40 
------------------------------------------------------------------------------------------------------------------GACAUUGUCAGGUGGGGAGc----- l=20 a=1 
------------------------------------------------------------------------------------------------------------------GACAUUGUCAGGUGGGGAGU----- l=20 a=27 
------------------------------------------------------------------------------------------------------------------GACAUUGUCAGGUGGGGAGUU---- l=21 a=16 
------------------------------------------------------------------------------------------------------------------GACAUUGUCAGGUGGGGAGUUU--- l=22 a=1 
------------------------------------------------------------------------------------------------------------------GACAUUGUCAGGUGGGGAGUUUG-- l=23 a=5 
------------------------------------------------------------------------------------------------------------------GACAUUGUCAGGUGGGGAGUUUGG- l=24 a=4 
------------------------------------------------------------------------------------------------------------------GACAUUGUCAGGUGGGGAGUUUGGC l=25 a=7 
-------------------------------------------------------------------------------------------------------------------ACAUUGUCAGGUG----------- l=13 a=3 
-------------------------------------------------------------------------------------------------------------------ACAUUGUCAGGUGG---------- l=14 a=3 
-------------------------------------------------------------------------------------------------------------------ACAUUGUCAGGUGGG--------- l=15 a=8 
-------------------------------------------------------------------------------------------------------------------ACAUUGUCAGGUGGGG-------- l=16 a=12 
-------------------------------------------------------------------------------------------------------------------ACAUUGUCAGGUGGGGA------- l=17 a=39 
-------------------------------------------------------------------------------------------------------------------AuAUUGUCAGGUGGGGA------- l=17 a=1 
-------------------------------------------------------------------------------------------------------------------ACAUUGUCAGGUGGGGAG------ l=18 a=18 
-------------------------------------------------------------------------------------------------------------------ACAUUGUCAGGUGGGGAGU----- l=19 a=22 
-------------------------------------------------------------------------------------------------------------------ACAUUGUCAGGUGGGGAGUU---- l=20 a=22 
-------------------------------------------------------------------------------------------------------------------ACAUUGUCAGGUGGGGAGUUU--- l=21 a=15 
-------------------------------------------------------------------------------------------------------------------ACAUUGUCAGGUGGGGAGUUUG-- l=22 a=3 
-------------------------------------------------------------------------------------------------------------------ACAUUGUCAGGUGGGGAGUUUGG- l=23 a=2 
--------------------------------------------------------------------------------------------------------------------CAUUGUCAGGUGG---------- l=13 a=4 
--------------------------------------------------------------------------------------------------------------------CAUUGUCAGGUGGGG-------- l=15 a=2 
--------------------------------------------------------------------------------------------------------------------CAUUGUCAGGUGGGGA------- l=16 a=12 
--------------------------------------------------------------------------------------------------------------------CAUUGUCAGGUGGGGAG------ l=17 a=8 
--------------------------------------------------------------------------------------------------------------------CAUUGUCAGGUGGGGAGU----- l=18 a=9 
--------------------------------------------------------------------------------------------------------------------CAUUGUCAGGUGGGGgGU----- l=18 a=1 
--------------------------------------------------------------------------------------------------------------------CAUUGUCAGGUGGGGAGUU---- l=19 a=4 
--------------------------------------------------------------------------------------------------------------------CAUUGUCAGGUGGGGAGUUU--- l=20 a=4 
--------------------------------------------------------------------------------------------------------------------CAUUGUCAGGUGGGGAGUUUG-- l=21 a=5 
--------------------------------------------------------------------------------------------------------------------CAUUGUCAGGUGGGGAGUUUGG- l=22 a=3 
---------------------------------------------------------------------------------------------------------------------AUUGUCAGGUGG---------- l=12 a=1 
---------------------------------------------------------------------------------------------------------------------AUUGUCAGGUGGGGA------- l=15 a=4 
---------------------------------------------------------------------------------------------------------------------AUUGUCAGGUGGGGAG------ l=16 a=1 
---------------------------------------------------------------------------------------------------------------------AUUGUCAGGUGGGGAGU----- l=17 a=2 
---------------------------------------------------------------------------------------------------------------------AUUGUCAGGUGGGGAGUU---- l=18 a=2 
---------------------------------------------------------------------------------------------------------------------AUUGUCAGGUGGGGgGUUU--- l=19 a=1 
---------------------------------------------------------------------------------------------------------------------AUUGUCAGGUGGGGAGUUU--- l=19 a=2 
---------------------------------------------------------------------------------------------------------------------AUUGUCAGGUGGGGAGUUUG-- l=20 a=2 
---------------------------------------------------------------------------------------------------------------------AUUGUCAGGUGGGGAGUUUGG- l=21 a=3 
----------------------------------------------------------------------------------------------------------------------UUGUCAGGUGGGGA------- l=14 a=2 
----------------------------------------------------------------------------------------------------------------------UUGUCAGGUGGGGAG------ l=15 a=1 
----------------------------------------------------------------------------------------------------------------------UUGUCAGGUGGGGAGU----- l=16 a=5 
----------------------------------------------------------------------------------------------------------------------UUGUCAGGUGGGGAGUU---- l=17 a=2 
----------------------------------------------------------------------------------------------------------------------UUGUCAGGUGGGGAGUUUG-- l=19 a=2 
-----------------------------------------------------------------------------------------------------------------------UGUCAGGUGGGGAG------ l=14 a=3 
-----------------------------------------------------------------------------------------------------------------------UGUCAGGUGGGGAGU----- l=15 a=8 
-----------------------------------------------------------------------------------------------------------------------UGUCAGGUGGGGAGUU---- l=16 a=4 
-----------------------------------------------------------------------------------------------------------------------UGUCAGGUGGGGAGUUU--- l=17 a=4 
-----------------------------------------------------------------------------------------------------------------------UGUCgGGUGGGGAGUUUG-- l=18 a=2 
-----------------------------------------------------------------------------------------------------------------------UGUCAGGUGGGGAGUUUG-- l=18 a=1 
-----------------------------------------------------------------------------------------------------------------------UGUCAGGUGGGGAGUUUGG- l=19 a=3 
------------------------------------------------------------------------------------------------------------------------GUCAGGUGGGGA------- l=12 a=1 
------------------------------------------------------------------------------------------------------------------------GUuAGGUGGGGAG------ l=13 a=1 
------------------------------------------------------------------------------------------------------------------------GUCAGGUGGGGAGU----- l=14 a=5 
------------------------------------------------------------------------------------------------------------------------GUCAGGUGGGGAGUU---- l=15 a=1 
------------------------------------------------------------------------------------------------------------------------GUCAGGUGGGGAGUUU--- l=16 a=1 
------------------------------------------------------------------------------------------------------------------------GUCAGGUGGGGAGUUUG-- l=17 a=1 
------------------------------------------------------------------------------------------------------------------------GUCAGGUGGGGAGUUUGG- l=18 a=9 
-------------------------------------------------------------------------------------------------------------------------UCAGGUGGGGAG------ l=12 a=2 
-------------------------------------------------------------------------------------------------------------------------UCAGGUGGGGAGU----- l=13 a=1 
-------------------------------------------------------------------------------------------------------------------------UCAGGUGGGGAGUU---- l=14 a=2 
-------------------------------------------------------------------------------------------------------------------------UCAGGUGGGGAGUUUG-- l=16 a=2 
--------------------------------------------------------------------------------------------------------------------------CAGGUGGGGA------- l=10 a=3 
--------------------------------------------------------------------------------------------------------------------------CAGGUGGGGAG------ l=11 a=11 
--------------------------------------------------------------------------------------------------------------------------CAGGUGGGGAGU----- l=12 a=4 
--------------------------------------------------------------------------------------------------------------------------CAGGUGGGGAGUU---- l=13 a=5 
--------------------------------------------------------------------------------------------------------------------------CAGGUGGGGAGUUUG-- l=15 a=1 
--------------------------------------------------------------------------------------------------------------------------CAGGUGGGGAGUUUGG- l=16 a=1 
---------------------------------------------------------------------------------------------------------------------------AGGUGGGGAGU----- l=11 a=2 
---------------------------------------------------------------------------------------------------------------------------AGGUGGGGAGUU---- l=12 a=6 
---------------------------------------------------------------------------------------------------------------------------AGGUGGGGAGUUUG-- l=14 a=2 
---------------------------------------------------------------------------------------------------------------------------AGGUGGGGAGUUUGG- l=15 a=1 
----------------------------------------------------------------------------------------------------------------------------GGUGGGGAGU----- l=10 a=5 
----------------------------------------------------------------------------------------------------------------------------GGUGGGGAGUU---- l=11 a=1 
----------------------------------------------------------------------------------------------------------------------------GGUGGGGAGUUU--- l=12 a=1 
-------------------------------------------------------------------------------------------------------------------------------GGGGAGUUUGGC l=12 a=1 
--------------------------------------------------------------------------------------------------------------------------------GGGAGUUUGGC l=11 a=1 

mb-00011
ax-1001011
ku-11
ss-101111101100
fn-111
```
