## Supplementary material for "Comprehensive re-analysis of hairpin RNAs in fungi reveals ancestral links": File S1: PID0295.aci-milR-16-2.SRR1662191.txt

```
species:   Tacam
pid:       PID0295
parent:    aci-milR-16-2
paralog:   
locus:     JNBV01000006.1:574112-574250
matures:   ['AGGAUGCUUACGAAUACGAUGGA', 'UGUUUAUUACCGGCAUUCUUC']
srr:       SRR1662191
genome:    /Users/jax/+Genomes/Fungal_genomes/Tacam.GCA_000766995.1_ASM76699v1_genomic.fa
alignment: /media/data/njohnson/+SeqLibraries/FunHP_libraries/Lin2015-zy.SRR1662191.cram
call:      samtools view /media/data/njohnson/+SeqLibraries/FunHP_libraries/Lin2015-zy.SRR1662191.cram JNBV01000006.1:574112-574250

252 out of bounds
584 alignments
579 proper strand
568 stranded perfect matches

                         *************************                                             ***********************                     
AUGAGAUGGAUUCCUGCCAGGAUCGCAGGAUGCUUACGAAUACGAUGGACAAUUUUAUUGCACUCUACUUUUUUUCUACUCUUUACGCAUUUUUAUUCUGUUUAUUACCGGCAUUCUUCAUUUCGCACAUCAUUUUCAU
((((((..(((...(((..(((..(.((((((((....((((.((((((.........(((.........................))).......))))))))))...)))))))).)..)))))).)))..))))))
--------------------------AGGAUGCUUACGAAUACGAUGGA------------------------------------------------------------------------------------------ l=23 a=11 c
--------------------------------------------------------------------------------------------------UGUUUAUUACCGGCAUUCUUC-------------------- l=21 a=0 c*
---------------------------GGAUGCUUACGAAUACGAUGGAC----------------------------------------------------------------------------------------- l=23 a=54 ma
-------------------------------------------------------------------------------------------------CUGUUUAUUACCGGCAUUCUU--------------------- l=21 a=0 ma*

AUGAGAUGGAUUCCUGCC------------------------------------------------------------------------------------------------------------------------- l=18 a=1 
AUGAGAUGGAUUCCUGCCAa----------------------------------------------------------------------------------------------------------------------- l=20 a=2 
AUGAGAUGGAUUCCUGCCAG----------------------------------------------------------------------------------------------------------------------- l=20 a=3 
AUGAGAUGGAUUCCUGCCAGGA--------------------------------------------------------------------------------------------------------------------- l=22 a=1 
AUGAGAUGGAUUCCUGCCAGGAUCGC----------------------------------------------------------------------------------------------------------------- l=26 a=4 
AUGAGAUGGAUUCCUGCCAGGAUCGCAGGAUG----------------------------------------------------------------------------------------------------------- l=32 a=1 
AUGAGAUGGAUUCCUGCCAGGAUCGCAGGAUGCUUAC------------------------------------------------------------------------------------------------------ l=37 a=2 
--GAGAUGGAUUCCUGCCAG----------------------------------------------------------------------------------------------------------------------- l=18 a=1 
---AGAUGGAUUCCUGCCAGGAUCG------------------------------------------------------------------------------------------------------------------ l=22 a=1 
----GAUGGAUUCCUGCCAGGAUCGCAGGAUGCUUAC------------------------------------------------------------------------------------------------------ l=33 a=1 
----GAUGGAUUCCUGCCAGGAUCGCAGGAUGCUUACGA---------------------------------------------------------------------------------------------------- l=35 a=1 
----GAUGGAUUCCUGCCAGGAUCGCAGGAUGCUUACGAAUAC------------------------------------------------------------------------------------------------ l=39 a=1 
-----AUGGAUUCCUGCCAGGAUC------------------------------------------------------------------------------------------------------------------- l=19 a=3 
-----AUGGAUUCCUGCCAGGAUCG------------------------------------------------------------------------------------------------------------------ l=20 a=1 
-----AUGGAUUCCUGCCAGGAUCGCAGGAUGCU--------------------------------------------------------------------------------------------------------- l=29 a=1 
------UGGAUUCCUGCCAGGAUCG------------------------------------------------------------------------------------------------------------------ l=19 a=2 
------UGGAUUCCUGCCAGGAUCGC----------------------------------------------------------------------------------------------------------------- l=20 a=3 
------UGGAUUCCUGCCAGGAUCGCAGGAUGCUUACGAAUACGA---------------------------------------------------------------------------------------------- l=39 a=1 
-------GGAUUCCUGCCAGGAUC------------------------------------------------------------------------------------------------------------------- l=17 a=1 
-------GGAUUCCUGCCAGGAUCGC----------------------------------------------------------------------------------------------------------------- l=19 a=1 
-------GGAUUCCUGCCAGGAUCGCA---------------------------------------------------------------------------------------------------------------- l=20 a=1 
-------GGAUUCCUGCCAGGAUCGCAGGAUGCUUACGAAUACG----------------------------------------------------------------------------------------------- l=37 a=1 
-----------UCCUGCCAGGAUCGCA---------------------------------------------------------------------------------------------------------------- l=16 a=1 
------------CCUGCCAGGAUCGCAGGAUGCUUACGAAUACGAUGGA------------------------------------------------------------------------------------------ l=37 a=1 
------------CCUGCCAGGAUCGCAGGAUGCUUACGAAUACGAUGGAC----------------------------------------------------------------------------------------- l=38 a=1 
-------------CUGCCAGGAUCGCA---------------------------------------------------------------------------------------------------------------- l=14 a=2 
-------------CUGCCAGGAUCGCAGGAUGC---------------------------------------------------------------------------------------------------------- l=20 a=1 
-------------CUGCCAGGAUCGCAGGAUGCUU-------------------------------------------------------------------------------------------------------- l=22 a=1 
-------------CUGCCAGGAUCGCAGGAUGCUUACGAAUAC------------------------------------------------------------------------------------------------ l=30 a=1 
-------------CUGCCAGGAUCGCAGGAUGCUUACGAAUACGAU--------------------------------------------------------------------------------------------- l=33 a=1 
-------------CUGCCAGGAUCGCAGGAUGCUUACGAAUACGAUGG------------------------------------------------------------------------------------------- l=35 a=1 
-------------CUGCCAGGAUCGCAGGAUGCUUACGAAUACGAUGGA------------------------------------------------------------------------------------------ l=36 a=3 
-------------CUGCCAGGAUCGCAGGAUGCUUACGAAUACGAUGGAC----------------------------------------------------------------------------------------- l=37 a=1 
-------------CUGCCAGGAUCGCAGGAUGCUUACGAAUACGAUGGACA---------------------------------------------------------------------------------------- l=38 a=1 
--------------UGCCAGGAUCGCAGGAUGCU--------------------------------------------------------------------------------------------------------- l=20 a=2 
--------------UGCCAGGAUCGCAGGAUGCUU-------------------------------------------------------------------------------------------------------- l=21 a=1 
--------------UGCCAGGAUCGCAGGAUGCUUACGAAUACGAU--------------------------------------------------------------------------------------------- l=32 a=1 
--------------UGCCAGGAUCGCAGGAUGCUUACGAAUACGAUGGA------------------------------------------------------------------------------------------ l=35 a=1 
--------------UGCCAGGAUCGCAGGAUGCUUACGAAUACGAUGGAC----------------------------------------------------------------------------------------- l=36 a=3 
--------------UGCCAGGAUCGCAGGAUGCUUACGAAUACGAUGGACA---------------------------------------------------------------------------------------- l=37 a=4 
--------------UGCCAGGAUCGCAGGAUGCUUACGAAUACGAUGGACAAUU------------------------------------------------------------------------------------- l=40 a=1 
---------------GCCAGGAUCGCA---------------------------------------------------------------------------------------------------------------- l=12 a=1 
---------------GCCAGGAUCGCAGGAUGC---------------------------------------------------------------------------------------------------------- l=18 a=1 
---------------GCCAGGAUCGCAGGAUGCUUACGAAUACGA---------------------------------------------------------------------------------------------- l=30 a=2 
---------------GCCAGGAUCGCAGGAUGCUUACGAAUACGAUGGA------------------------------------------------------------------------------------------ l=34 a=1 
---------------GCCAGGAUCGCAGGAUGCUUACGAAUACGAUGGAC----------------------------------------------------------------------------------------- l=35 a=3 
---------------GCCAGGAUCGCAGGAUGCUUACGAAUACGAUGGACA---------------------------------------------------------------------------------------- l=36 a=1 
---------------GCCAGGAUCGCAGGAUGCUUACGAAUACGAUGGACAAUU------------------------------------------------------------------------------------- l=39 a=1 
----------------CCAGGAUCGCAGGAUGCUUACGAAUACGAU--------------------------------------------------------------------------------------------- l=30 a=1 
-----------------CAGGAUCGCAGGAUGCUUACGAAUACGAU--------------------------------------------------------------------------------------------- l=29 a=1 
-----------------CAGGAUCGCAGGAUGCUUACGAAUACGAUGGAC----------------------------------------------------------------------------------------- l=33 a=3 
-----------------CAGGAUCGCAGGAUGCUUACGAAUACGAUGGACA---------------------------------------------------------------------------------------- l=34 a=3 
-----------------CAGGAUCGCAGGAUGCUUACGAAUACGAUGGACAA--------------------------------------------------------------------------------------- l=35 a=1 
------------------AGGAUCGCAGGAUGCUUACGAAUACGA---------------------------------------------------------------------------------------------- l=27 a=1 
------------------AGGAUCGCAGGAUGCUUACGAAUACGAUGGAC----------------------------------------------------------------------------------------- l=32 a=1 
------------------AGGAUCGCAGGAUGCUUACGAAUACGAUGGACAA--------------------------------------------------------------------------------------- l=34 a=1 
------------------AGGAUCGCAGGAUGCUUACGAAUACGAUGGACAAUUU------------------------------------------------------------------------------------ l=37 a=3 
-------------------GGAUCGCAGaAUGCUUACGAAUACGAU--------------------------------------------------------------------------------------------- l=27 a=1 
-------------------GGAUCGCAGGAUGCUUACGAAUACGAUGGA------------------------------------------------------------------------------------------ l=30 a=2 
-------------------GGAUCGCAGGAUGCUUACGAAUACGAUGGAC----------------------------------------------------------------------------------------- l=31 a=1 
-------------------GGAUCGCAGGAUGCUUACGAAUACGAUGGACA---------------------------------------------------------------------------------------- l=32 a=2 
-------------------GGAUCGCAGGAUGCUUACGAAUACGAUGGACAA--------------------------------------------------------------------------------------- l=33 a=1 
-------------------GGAUCGCAGGAUGCUUACGAAUACGAUGGACAAU-------------------------------------------------------------------------------------- l=34 a=1 
-------------------GGAUCGCAGGAUGCUUACGAAUACGAUGGACAAUU------------------------------------------------------------------------------------- l=35 a=1 
-------------------GGAUCGCAGGAUGCUUACGAAUACGAUGGACAAUUUU----------------------------------------------------------------------------------- l=37 a=1 
--------------------GAUCGCAGGAUGCUUACGAAUACGA---------------------------------------------------------------------------------------------- l=25 a=1 
--------------------GAUCGCAGGAUGCUUACGAAUACGAU--------------------------------------------------------------------------------------------- l=26 a=1 
--------------------GAUCGCAGGAUGCUUACGAAUACGAUGGAC----------------------------------------------------------------------------------------- l=30 a=5 
--------------------GAUCGCAGGAUGCUUACGAAUACGAUGGACA---------------------------------------------------------------------------------------- l=31 a=1 
--------------------GAUCGCAGGAUGCUUACGAAUACGAUGGACAA--------------------------------------------------------------------------------------- l=32 a=1 
--------------------GAUCGCAGGAUGCUUACGAAUACGAUGGACAAUUU------------------------------------------------------------------------------------ l=35 a=2 
---------------------AUCGCAGGAUGCUUACGA---------------------------------------------------------------------------------------------------- l=18 a=1 
---------------------AUCGCAGGAUGCUUACGAAUA------------------------------------------------------------------------------------------------- l=21 a=2 
---------------------AUCGCAGGAUGCUUACGAAUACGA---------------------------------------------------------------------------------------------- l=24 a=1 
---------------------AUCGCAGGAUGCUUACGAAUACGAUGGACAAUU------------------------------------------------------------------------------------- l=33 a=2 
----------------------UCGCAGGAUGCUUACGAA--------------------------------------------------------------------------------------------------- l=18 a=1 
----------------------UCGCAGGAUGCUUACGAAUACGAUGGAC----------------------------------------------------------------------------------------- l=28 a=5 
----------------------UCGCAGGAUGCUUACGAAUACGAUGGACAA--------------------------------------------------------------------------------------- l=30 a=1 
-----------------------CGCAGGAUGCUUACGAAUA------------------------------------------------------------------------------------------------- l=19 a=1 
-----------------------CGCAGGAUGCUUACGAAUACGAUGGAC----------------------------------------------------------------------------------------- l=27 a=2 
-----------------------CGCAGGAUGCUUgCGAAUACGAUGGACA---------------------------------------------------------------------------------------- l=28 a=2 
-----------------------CGCAGGAUGCUUACGAAUACGAUGGACA---------------------------------------------------------------------------------------- l=28 a=1 
-----------------------CGCAGGAUGCUUACGAAUACGAUGGACAA--------------------------------------------------------------------------------------- l=29 a=2 
-----------------------CGCAGGAUGCUUACGAAUACGAUGGACAAUU------------------------------------------------------------------------------------- l=31 a=2 
-----------------------CGCAGGAUGCUUACGAAUACGAUGGACAAUUU------------------------------------------------------------------------------------ l=32 a=4 
-----------------------CGCAGGAUGCUUACGAAUACGAUGGACAAUUUU----------------------------------------------------------------------------------- l=33 a=2 
-----------------------CGCAGGAUGCUUACGAAUACGAUGGACAAUUUUA---------------------------------------------------------------------------------- l=34 a=1 
------------------------GCAGGAUGCUUACGAAUACGAU--------------------------------------------------------------------------------------------- l=22 a=1 
------------------------GCAGGAUGCUUACGAAUACGAUGGA------------------------------------------------------------------------------------------ l=25 a=1 
------------------------GCAGGAUGCUUACGAAUACGAUGGAC----------------------------------------------------------------------------------------- l=26 a=2 
------------------------GCAGGAUGCUUACGAAUACGAUGGACA---------------------------------------------------------------------------------------- l=27 a=1 
------------------------GCAGGAUGCUUACGAAUACGAUGGACAA--------------------------------------------------------------------------------------- l=28 a=1 
-------------------------CAGGAUGCUUACGAAUACGAU--------------------------------------------------------------------------------------------- l=21 a=1 
-------------------------CAGGAUGCUUACGAAUACGAUGGA------------------------------------------------------------------------------------------ l=24 a=1 
-------------------------CAGGAUGCUUACGAAUACGAUGGACA---------------------------------------------------------------------------------------- l=26 a=2 
-------------------------CAGGAUGCUUACGAAUACGAUGGACAAU-------------------------------------------------------------------------------------- l=28 a=1 
--------------------------AGGAUGCUUACGAAUAC------------------------------------------------------------------------------------------------ l=17 a=1 
--------------------------AGGAUGCUUACGAAUACG----------------------------------------------------------------------------------------------- l=18 a=3 
--------------------------AGGAUGCUUACGAAUACGA---------------------------------------------------------------------------------------------- l=19 a=6 
--------------------------AGGAUGCUUACGAAUACGAU--------------------------------------------------------------------------------------------- l=20 a=25 
--------------------------AGGAUGCUUACGAAUACGAUG-------------------------------------------------------------------------------------------- l=21 a=7 
--------------------------AGGAUGCUUACGAAUACGAUGG------------------------------------------------------------------------------------------- l=22 a=7 
--------------------------AGGAUGCUUACGAAUACGAUGGA------------------------------------------------------------------------------------------ l=23 a=11 (c)
--------------------------AGGAUGCUUACGAAUACGAUGGAC----------------------------------------------------------------------------------------- l=24 a=48 
--------------------------AGGAUGCUUACGAAUACGAUGGACA---------------------------------------------------------------------------------------- l=25 a=21 
--------------------------AGGAUGCUUACGAAUACGAUGGACAA--------------------------------------------------------------------------------------- l=26 a=17 
--------------------------AGGAUGCUUACGAAUACGAUGGACAAU-------------------------------------------------------------------------------------- l=27 a=5 
--------------------------AGGAUGCUUACGAAUACGAUGGACAAUU------------------------------------------------------------------------------------- l=28 a=12 
--------------------------AGGAUGCUUACGAAUACGAUGGACAAUUU------------------------------------------------------------------------------------ l=29 a=9 
--------------------------AGGAUGCUUACGAAUACGAUGGACAAUUUU----------------------------------------------------------------------------------- l=30 a=7 
--------------------------AGGAUGCUUACGAAUACGAUGGACAAUUUUA---------------------------------------------------------------------------------- l=31 a=6 
--------------------------AGGAUGCUUACGAAUACGAUGGACAAUUUUAU--------------------------------------------------------------------------------- l=32 a=2 
--------------------------AGGAUGCUUACGAAUACGAUGGACAAUUUUAUUGC------------------------------------------------------------------------------ l=35 a=4 
---------------------------GGAUGCUUACGAAUACG----------------------------------------------------------------------------------------------- l=17 a=1 
---------------------------GGAUGCUUACGAAUACGA---------------------------------------------------------------------------------------------- l=18 a=2 
---------------------------GGAUGCUUACGAAUACGAU--------------------------------------------------------------------------------------------- l=19 a=7 
---------------------------GGAUGCUUACGAAUACGAUG-------------------------------------------------------------------------------------------- l=20 a=5 
---------------------------GGAUGCUUACGAAUACGAUGG------------------------------------------------------------------------------------------- l=21 a=3 
---------------------------GGAUGCUUACGAAUACGAUGGA------------------------------------------------------------------------------------------ l=22 a=12 
---------------------------GGAUGCUUACGAAUACGAUGGAC----------------------------------------------------------------------------------------- l=23 a=54 (ma)
---------------------------GGAUGCUUACGAAUACGAUGGACA---------------------------------------------------------------------------------------- l=24 a=40 
---------------------------GGAUGCUUACGAAUACGAUGGACAA--------------------------------------------------------------------------------------- l=25 a=7 
---------------------------GGAUGCcUACGAAUACGAUGGACAA--------------------------------------------------------------------------------------- l=25 a=1 
---------------------------GGAUGCUUACGAAUACGgUGGACAAU-------------------------------------------------------------------------------------- l=26 a=3 
---------------------------GGAUGCUUACGAAUACGAUGGACAAU-------------------------------------------------------------------------------------- l=26 a=4 
---------------------------GGAUGCUUACGAAUACGAUGGACAAUU------------------------------------------------------------------------------------- l=27 a=14 
---------------------------GGAUGCUUACGAAUACGAUGGACAAUUUU----------------------------------------------------------------------------------- l=29 a=2 
----------------------------GAUGCUUACGAAUACGAU--------------------------------------------------------------------------------------------- l=18 a=1 
----------------------------GAUGCUUACGAAUACGAUG-------------------------------------------------------------------------------------------- l=19 a=3 
----------------------------GAUGCUUACGAAUACGAUGGAC----------------------------------------------------------------------------------------- l=22 a=2 
----------------------------GAUGCUUACGAAUACGAUGGACA---------------------------------------------------------------------------------------- l=23 a=8 
----------------------------GAUGCUUACGAAUACGAUGGACAA--------------------------------------------------------------------------------------- l=24 a=2 
----------------------------GAUGCUUACGAAUACGAUGGACAAUU------------------------------------------------------------------------------------- l=26 a=1 
----------------------------GAUGCUUACGAAUACGAUGGACAAUUU------------------------------------------------------------------------------------ l=27 a=1 
-----------------------------AUGCUUACGAAUACGAUGG------------------------------------------------------------------------------------------- l=19 a=1 
------------------------------UGCUUACGAAUACGAUGG------------------------------------------------------------------------------------------- l=18 a=1 
------------------------------UGCUUACGAAUACGAUGGACA---------------------------------------------------------------------------------------- l=21 a=1 
------------------------------UGCUUACGAAUACGAUGGACAA--------------------------------------------------------------------------------------- l=22 a=2 
------------------------------UGCUUACGAAUACGAUGGACAAUUU------------------------------------------------------------------------------------ l=25 a=1 
------------------------------UGCUUACGAAUACGAUGGACAAUUUUA---------------------------------------------------------------------------------- l=27 a=7 
-------------------------------GCUUACGAAUACGAUGGAC----------------------------------------------------------------------------------------- l=19 a=2 
-------------------------------GCUUACGAAcACGAUGGAC----------------------------------------------------------------------------------------- l=19 a=2 
-------------------------------GCUUACGAAUACGAUGGACA---------------------------------------------------------------------------------------- l=20 a=7 
-------------------------------GCUUACGAAUACGAUGGACAA--------------------------------------------------------------------------------------- l=21 a=1 
-------------------------------GCUUACGAAUACGAUGGACAAU-------------------------------------------------------------------------------------- l=22 a=1 
-------------------------------GCUUACGAAUACGAUGGACAAUU------------------------------------------------------------------------------------- l=23 a=2 
--------------------------------CUUACGAAUACGAUGG------------------------------------------------------------------------------------------- l=16 a=1 
--------------------------------CUUACGAAUACGAUGGACA---------------------------------------------------------------------------------------- l=19 a=1 
----------------------------------UACGAAUACGAUGGACAAUU------------------------------------------------------------------------------------- l=20 a=2 
----------------------------------UACGAAUACGAUGGACAAUUU------------------------------------------------------------------------------------ l=21 a=2 
----------------------------------UACGAAUACGAUGGACAAUUUUAUUGCACUCUA------------------------------------------------------------------------ l=33 a=1 
-----------------------------------ACGAAUACGAUGGACAAUUU------------------------------------------------------------------------------------ l=20 a=3 
-----------------------------------ACGAAUACGAUGGACAAUUUUA---------------------------------------------------------------------------------- l=22 a=1 
------------------------------------CGAAUACGAUGGACAAUU------------------------------------------------------------------------------------- l=18 a=1 
------------------------------------CGAAUACGAUGGACAAUUUU----------------------------------------------------------------------------------- l=20 a=1 
-------------------------------------GAAUACGAUGGACAAUUUUAUUGCACUCUA------------------------------------------------------------------------ l=30 a=3 
------------------------------------------CGAUGGACAAUUUUAUUGCACU--------------------------------------------------------------------------- l=22 a=1 
-------------------------------------------GAUGGACAAUUUUAUUGCACU--------------------------------------------------------------------------- l=21 a=2 
---------------------------------------------UGGACAAUUUUAUUGCACUCUA------------------------------------------------------------------------ l=22 a=1 
--------------------------------------------------------AUUGCACUCUACUUUUUUUCUACUCUUU------------------------------------------------------- l=28 a=1 
----------------------------------------------------------UGCACUCUACUUUUUUUC--------------------------------------------------------------- l=18 a=1 
----------------------------------------------------------UGCACUCUACUUUUUUUCUAC------------------------------------------------------------ l=21 a=1 
----------------------------------------------------------UGCACUCUACUUUUUUUCUACU----------------------------------------------------------- l=22 a=1 
-----------------------------------------------------------GCACUCUACUUUUUUUCUA------------------------------------------------------------- l=19 a=2 
-----------------------------------------------------------GCACUCUACUUUUUUUCUACU----------------------------------------------------------- l=21 a=1 
-----------------------------------------------------------GCACUCUACUUUUUUUCUACUCU--------------------------------------------------------- l=23 a=1 
-----------------------------------------------------------GCACUCUACUUUUUUUCUACUCUUUACGC--------------------------------------------------- l=29 a=3 
----------------------------------------------------------------CUACUUUUUUUCUACUCUUUACGC--------------------------------------------------- l=24 a=1 
-----------------------------------------------------------------------------------UACGCAUUUUUAUUCUGUUUAUUACCG----------------------------- l=27 a=1 
-------------------------------------------------------------------------------------CGCAUUUUUAUUCUGUUUAUUACCGG---------------------------- l=26 a=1 
---------------------------------------------------------------------------------------CAUUUUUAUUCUGUUUAUUACCGGCAUUC----------------------- l=29 a=1 
-------------------------------------------------------------------------------------------------CUGUUUAUUACCGGCAUUCUUC-------------------- l=22 a=1 
-------------------------------------------------------------------------------------------------------AUUACCGGCAUUCUUCA------------------- l=17 a=1 
-------------------------------------------------------------------------------------------------------AUUACCGGCAUUCUUCAUU----------------- l=19 a=1 

mb-01011
ax-1011011
ku-01
ss-101111101100
fn-111
```
