## Supplementary material for "Comprehensive re-analysis of hairpin RNAs in fungi reveals ancestral links": File S1: PID0295.aci-milR-16-2.SRR1662192.txt

```
species:   Tacam
pid:       PID0295
parent:    aci-milR-16-2
paralog:   
locus:     JNBV01000006.1:574112-574250
matures:   ['AGGAUGCUUACGAAUACGAUGGA', 'UGUUUAUUACCGGCAUUCUUC']
srr:       SRR1662192
genome:    /Users/jax/+Genomes/Fungal_genomes/Tacam.GCA_000766995.1_ASM76699v1_genomic.fa
alignment: /media/data/njohnson/+SeqLibraries/FunHP_libraries/Lin2015-zy.SRR1662192.cram
call:      samtools view /media/data/njohnson/+SeqLibraries/FunHP_libraries/Lin2015-zy.SRR1662192.cram JNBV01000006.1:574112-574250

23 out of bounds
35 alignments
33 proper strand
33 stranded perfect matches

                         ************************                                               **********************                     
AUGAGAUGGAUUCCUGCCAGGAUCGCAGGAUGCUUACGAAUACGAUGGACAAUUUUAUUGCACUCUACUUUUUUUCUACUCUUUACGCAUUUUUAUUCUGUUUAUUACCGGCAUUCUUCAUUUCGCACAUCAUUUUCAU
((((((..(((...(((..(((..(.((((((((....((((.((((((.........(((.........................))).......))))))))))...)))))))).)..)))))).)))..))))))
--------------------------AGGAUGCUUACGAAUACGAUGGA------------------------------------------------------------------------------------------ l=23 a=0 c
--------------------------------------------------------------------------------------------------UGUUUAUUACCGGCAUUCUUC-------------------- l=21 a=0 c*
---------------------------GGAUGCUUACGAAUACGAUGGA------------------------------------------------------------------------------------------ l=22 a=9 ma
--------------------------------------------------------------------------------------------------UGUUUAUUACCGGCAUUCUU--------------------- l=20 a=0 ma*

-----------UCCUGCCAGGAUCGCAGGAUGCUUACGAAUACGAUGGA------------------------------------------------------------------------------------------ l=38 a=1 
----------------CCAGGAUCGCAGGAUGC---------------------------------------------------------------------------------------------------------- l=17 a=1 
--------------------------AGGAUGCUUACGAAUACGAUGGACA---------------------------------------------------------------------------------------- l=25 a=1 
---------------------------GGAUGCUUACGAAUACG----------------------------------------------------------------------------------------------- l=17 a=3 
---------------------------GGAUGCUUACGAAUACGAUGGA------------------------------------------------------------------------------------------ l=22 a=9 (ma)
---------------------------GGAUGCUUACGAAUACGAUGGACA---------------------------------------------------------------------------------------- l=24 a=8 
---------------------------GGAUGCUUACGAAUACGAUGGACAA--------------------------------------------------------------------------------------- l=25 a=2 
-----------------------------AUGCUUACGAAUACGAUGGACA---------------------------------------------------------------------------------------- l=22 a=1 
------------------------------UGCUUACGAAUACGAUGGACAA--------------------------------------------------------------------------------------- l=22 a=2 
------------------------------UGCUUACGAAUACGAUGGACAAUU------------------------------------------------------------------------------------- l=24 a=1 
-------------------------------GCUUACGAAUACGAUGGACA---------------------------------------------------------------------------------------- l=20 a=1 
-----------------------------------------------------UUUAUUGCACUCUACUUUUUUUCUACU----------------------------------------------------------- l=27 a=1 
------------------------------------------------------------------------UUUCUACUCUUUACGCAUUUUUAUUC----------------------------------------- l=26 a=1 
-----------------------------------------------------------------------------------UACGCAUUUUUAUUCUGUUUAUUACCGGC--------------------------- l=29 a=1 

mb-01011
ax-1011011
ku-01
ss-101111111100
fn-111
```
