## Supplementary material for "Comprehensive re-analysis of hairpin RNAs in fungi reveals ancestral links": File S1: PID0296.aci-milR-17a-1.SRR1662191.txt

```
species:   Tacam
pid:       PID0296
parent:    aci-milR-17a-1
paralog:   
locus:     JNBV01000009.1:626030-626128
matures:   ['UCUGAUUGUCUUCCUUCUCAUGG', 'AUGAGAAUGGAAGAUGCUCAGACC']
srr:       SRR1662191
genome:    /Users/jax/+Genomes/Fungal_genomes/Tacam.GCA_000766995.1_ASM76699v1_genomic.fa
alignment: /media/data/njohnson/+SeqLibraries/FunHP_libraries/Lin2015-zy.SRR1662191.cram
call:      samtools view /media/data/njohnson/+SeqLibraries/FunHP_libraries/Lin2015-zy.SRR1662191.cram JNBV01000009.1:626030-626128

13142 out of bounds
12429 alignments
4386 proper strand
3516 stranded perfect matches

*************************                                                **************************
GGUCUGAUUGUCUUCCUUCUCAUGGACUGUGCUCUGGUACUUCCUUGACCACAAGGAAGCACUAGGGCACAUACCAUGAGAAUGGAAGAUGCUCAGACC
(((((((.(((((((((((((((((..(((((((((((.((((((((....)))))))).)))))))))))..))))))))).)))))))).)))))))
--UCUGAUUGUCUUCCUUCUCAUGG-------------------------------------------------------------------------- l=23 a=14 c
---------------------------------------------------------------------------AUGAGAAUGGAAGAUGCUCAGACC l=24 a=17 c*
-----------------------------UGCUCUGGUACUUCCUUGACCACA---------------------------------------------- l=24 a=840 ma
---------------------------------------------------------------------------AUGAGAAUGGAAGAUGCUCAGACC l=24 a=17 ma*

---------------------------------------------------------------------------------AUGGAAGAUGCUCAGACC l=18 a=2 
--------------------------------------------------------------------------------AAUGGAAGAUGCUCAGACC l=19 a=1 
------------------------------------------------------------------------------AGAAUGGAAGAUGCUCAGA-- l=19 a=1 
------------------------------------------------------------------------------AGAAUGGAAGAUGCUCAGACC l=21 a=1 
----------------------------------------------------------------------------UGAGAAUGGAAGAUGCUCAGAC- l=22 a=2 
----------------------------------------------------------------------------UGAGAAUGGAAGAUGCUCAGACC l=23 a=6 
---------------------------------------------------------------------------AUGAGAAUGGAAGAUGC------- l=17 a=5 
---------------------------------------------------------------------------AUGAGAAUGGAAGAUGCa------ l=18 a=1 
---------------------------------------------------------------------------AUGAGAAUGGAAGAUGCU------ l=18 a=50 
---------------------------------------------------------------------------AUGAGAAUGGAAGAUGCUC----- l=19 a=14 
---------------------------------------------------------------------------AUGAGAAUGGAAGAUGCUu----- l=19 a=2 
---------------------------------------------------------------------------AUGAGAAUGGAAGAUGCUa----- l=19 a=2 
---------------------------------------------------------------------------AUGAGAAUGGAAGAUGCUCA---- l=20 a=14 
---------------------------------------------------------------------------AUGAGAAUGGAAGAUGCUaA---- l=20 a=1 
---------------------------------------------------------------------------AUGAGAAUGGAAGAUGCUCAG--- l=21 a=7 
---------------------------------------------------------------------------AUGAGAAUGGAAGAUGCUCAa--- l=21 a=1 
---------------------------------------------------------------------------AUGAGAAUGGAAGAUGCUCAGA-- l=22 a=27 
---------------------------------------------------------------------------AUGgGAAUGGAAGAUGCUCAGA-- l=22 a=3 
---------------------------------------------------------------------------AUGAGAAUGGAAGgUGCUCAGA-- l=22 a=3 
---------------------------------------------------------------------------AUGAGAAUGGAAGAUGCUCAGAC- l=23 a=4 
---------------------------------------------------------------------------AUGAGAAUGGAAGAUGCUCAGACC l=24 a=17 (c*,ma*)
---------------------------------------------------------------------------AUGAGAAUGGAAGAUGCUCAGACa l=24 a=1 
---------------------------------------------------------------------------AUGAGAAUGGAAGAUGCUCAGACu l=24 a=1 
--------------------------------------------------------------------------CAUGAGAAUGGAAGAUGCU------ l=19 a=2 
--------------------------------------------------------------------------CAUGAGAAUGGAAGAUGCUCAGA-- l=23 a=2 
--------------------------------------------------------------------------CAUGAGAAUGGAAGAUGCUCAGAC- l=24 a=1 
--------------------------------------------------------------------------CAUGAGAAUGGAAGAUGCUCAGACC l=25 a=24 
-------------------------------------------------------------------------CCAUGAGAAUGGAAGAUGCUCAGA-- l=24 a=1 
------------------------------------------------------------------------ACCAUGAGAAUGGAAGAUGCU------ l=21 a=4 
------------------------------------------------------------------------ACCuUGAGAAUGGAAGAUGCUCA---- l=23 a=1 
------------------------------------------------------------------------ACCAUGAGAAUGGAAGAUGCUCAG--- l=24 a=2 
------------------------------------------------------------------------ACCAUGAGAAUGGAAGAUGCUCAGA-- l=25 a=2 
------------------------------------------------------------------------ACCAUGAGAAUGGAAGAUGCUCAGACa l=27 a=1 
------------------------------------------------------------------------ACCAUGAGAAUGGAAGAUGCUCAGACC l=27 a=1 
-----------------------------------------------------------------------UACCAUGAGAAUGGAAGAUG-------- l=20 a=25 
-----------------------------------------------------------------------UACCAUGAGAAUGGAAGAUGC------- l=21 a=16 
-----------------------------------------------------------------------UACCAUGAGAAUGGAAGAUGa------- l=21 a=2 
-----------------------------------------------------------------------UACCAUGAGAAUGGAAGAUGCU------ l=22 a=87 
-----------------------------------------------------------------------UgCCAUGAGAAUGGAAGAUGCU------ l=22 a=1 
-----------------------------------------------------------------------UACCAUGAGAAUGGAAGAUGCUC----- l=23 a=31 
-----------------------------------------------------------------------UACCAUGAGAAUGGAAGAUGCUa----- l=23 a=18 
-----------------------------------------------------------------------UACCAUGAGAAUGGAAGAUGCUu----- l=23 a=2 
-----------------------------------------------------------------------UACCAUGAGAAUGGAgGAUGCUC----- l=23 a=1 
-----------------------------------------------------------------------UACCAUGAGAAUGGAAGAUGCUCA---- l=24 a=53 
-----------------------------------------------------------------------UACCAUGAGAAUGGAAGAUGCUaA---- l=24 a=5 
-----------------------------------------------------------------------UACCAUGAGAAUGGAAGAUGCUCc---- l=24 a=2 
-----------------------------------------------------------------------UACCAUGAGAAUGGAAGAUGCUCu---- l=24 a=3 
-----------------------------------------------------------------------UACCAUGAGAAUGGAAGAUGCUuA---- l=24 a=1 
-----------------------------------------------------------------------UACCAUGAGAAUGGAAGAUGCUCAu--- l=25 a=5 
-----------------------------------------------------------------------UACCAUGAGAAUGGAAGAUGCUCAa--- l=25 a=8 
-----------------------------------------------------------------------UACCAUGAGAAUGGAAGAUGCUCAG--- l=25 a=15 
-----------------------------------------------------------------------UACCAUGAGAAUGGAAGAUGCUCgG--- l=25 a=1 
-----------------------------------------------------------------------UACCAUGAGAAUGGAAGAUGCUCAGA-- l=26 a=85 
-----------------------------------------------------------------------UACCAUGAGAAUGGAAGAUGCUCAGg-- l=26 a=1 
-----------------------------------------------------------------------UACCAUGAGAAUGGAAGAUGCUCAuA-- l=26 a=6 
-----------------------------------------------------------------------UACCAUGAGAAUGGAAGAUGCUCAGu-- l=26 a=1 
-----------------------------------------------------------------------UACCAUGAGAAUGGAAGAUGCUCAGAa- l=27 a=16 
-----------------------------------------------------------------------UACCAUGAGAAUGGAAGAUGCUCAGAC- l=27 a=19 
-----------------------------------------------------------------------UACCAUGAGAAUGGAAGAUGCUCAGAu- l=27 a=5 
-----------------------------------------------------------------------UACCAUGAGAAUGGAAGAUGCUCAGACC l=28 a=27 
-----------------------------------------------------------------------UACCAUGAGAAUGGAAGAUGCUCAGACu l=28 a=2 
-----------------------------------------------------------------------UACCAUGAGAAUGGAAGAUGCUCAGACa l=28 a=1 
---------------------------------------------------------AGCACUAGGGCA------------------------------ l=12 a=1 
---------------------------------------------------------AGCACUAGGGCACAUACCAUGAG------------------- l=23 a=1 
---------------------------------------------------------AGCACUAGGGCACAUACCAUGAaA------------------ l=24 a=1 
--------------------------------------------------------AAGCACUAGGGCACAUAu------------------------- l=18 a=1 
--------------------------------------------------------AAGCACUAGGGCACAUACCA----------------------- l=20 a=3 
--------------------------------------------------------AAGCACUAGGGCACAUACCu----------------------- l=20 a=1 
--------------------------------------------------------AAGCACUAGGGCACAUACCAUG--------------------- l=22 a=5 
--------------------------------------------------------AAGCACUAGGGCACAUACCAUGA-------------------- l=23 a=8 
--------------------------------------------------------AAGCACUAGGGCACAUACCAUGAu------------------- l=24 a=2 
-----------------------------------------------------AGGAAGCACUAGGGCAC----------------------------- l=17 a=3 
-----------------------------------------------------AGGAAGCACUAGGGCAa----------------------------- l=17 a=2 
-----------------------------------------------------AGGAAGCACUAGGGCACA---------------------------- l=18 a=4 
-----------------------------------------------------AGGAAGCACUAGGGCAaA---------------------------- l=18 a=1 
-----------------------------------------------------AGGAAGCACUAGGGCACAU--------------------------- l=19 a=1 
-----------------------------------------------------AGGAAGCACUAGGGCACAa--------------------------- l=19 a=1 
-----------------------------------------------------AGGAAGCACUAGGGCACcU--------------------------- l=19 a=1 
-----------------------------------------------------AGGAAGCACUAGGGCACAUA-------------------------- l=20 a=1 
-----------------------------------------------------AGGAAGCACUAGGGCACAUu-------------------------- l=20 a=1 
-----------------------------------------------------AGGAAGCACUAGGGCACAUAu------------------------- l=21 a=1 
-----------------------------------------------------AGGAAGCACUAGGGCACAUACCA----------------------- l=23 a=5 
----------------------------------------------------AAGGAAGCACUAGGGCAC----------------------------- l=18 a=1 
----------------------------------------------------AAGGAAGCACUAGGGCAaA---------------------------- l=19 a=6 
----------------------------------------------------AAGGAAGCACUAGGGCACA---------------------------- l=19 a=7 
----------------------------------------------------AAGGAAGCACUAGGGCACu---------------------------- l=19 a=4 
----------------------------------------------------AAGGAAGCACUAGGGCACAa--------------------------- l=20 a=4 
----------------------------------------------------AAGGAAGCACUAGGGCACAg--------------------------- l=20 a=2 
----------------------------------------------------AAGGAAGCACUAGGGCACAUAu------------------------- l=22 a=2 
---------------------------------------------------CAAGGAAGCACUAGGGCA------------------------------ l=18 a=4 
---------------------------------------------------CAAGGAAGCACUAGGGCAa----------------------------- l=19 a=4 
---------------------------------------------------CAAGGAAGCACUAGGGCAC----------------------------- l=19 a=1 
---------------------------------------------------CAAGGAAGCACUAGGGCACA---------------------------- l=20 a=5 
---------------------------------------------------CAAGGAAGCACUAGGGCAuA---------------------------- l=20 a=1 
---------------------------------------------------CAAGGAAGCACUAGGGCAaA---------------------------- l=20 a=4 
---------------------------------------------------CAAGGAAGCACUAGGGCACAU--------------------------- l=21 a=2 
---------------------------------------------------CAAGGAAGCACUAGGGCACAgA-------------------------- l=22 a=1 
--------------------------------------------------ACAAGGAAGCACUAGG--------------------------------- l=16 a=2 
--------------------------------------------------ACAAGGAAGCACUAGGGC------------------------------- l=18 a=1 
--------------------------------------------------ACAAGGAAGCACUAGGGCA------------------------------ l=19 a=6 
--------------------------------------------------ACAAGGAAGCACUAGGGCAa----------------------------- l=20 a=25 
--------------------------------------------------ACAAGGAAGCACUAGGGCAC----------------------------- l=20 a=46 
--------------------------------------------------ACAAGGAAGCACUAGGGCAu----------------------------- l=20 a=2 
--------------------------------------------------ACAAGGAAGCACUAGGGCACu---------------------------- l=21 a=9 
--------------------------------------------------ACAAGGAAGCACUAGGGCACA---------------------------- l=21 a=94 
--------------------------------------------------ACAAGGAAGCACUAGGGCAaA---------------------------- l=21 a=40 
--------------------------------------------------ACAAGGAAGCACUAGGGCACc---------------------------- l=21 a=2 
--------------------------------------------------ACAAGGAAGCACUAGGGCACg---------------------------- l=21 a=2 
--------------------------------------------------ACAAGGAAGCACUAGGGCAuA---------------------------- l=21 a=1 
--------------------------------------------------ACAAGGAAGCACUAGGGCACAU--------------------------- l=22 a=3 
--------------------------------------------------ACAAGGAAGCACUAGGGCAaAU--------------------------- l=22 a=2 
--------------------------------------------------ACAAGGAAGCACUAGGGCACAa--------------------------- l=22 a=1 
-------------------------------------------------CACAAGGAAGCACUA----------------------------------- l=15 a=1 
-------------------------------------------------CACAAGGAAGCACUAGGGC------------------------------- l=19 a=2 
-------------------------------------------------CACAAGGAAGCACUAGGGa------------------------------- l=19 a=14 
-------------------------------------------------CACAAGGAAGCACUAGGGu------------------------------- l=19 a=3 
-------------------------------------------------CACAAGGAAGCACUAGGGCA------------------------------ l=20 a=64 
-------------------------------------------------CACAAGGAAGCACUAGaGCA------------------------------ l=20 a=4 
-------------------------------------------------CACAAGGAAGCACUAGGGuA------------------------------ l=20 a=4 
-------------------------------------------------CACAAGGAAGCACUAGGGaA------------------------------ l=20 a=4 
-------------------------------------------------CACAAGGAAGCACUAGGGCAC----------------------------- l=21 a=115 
-------------------------------------------------CACAAGGAAGCACUAGGGCAa----------------------------- l=21 a=41 
-------------------------------------------------CACgAGGAAGCACUAGGGCAC----------------------------- l=21 a=1 
-------------------------------------------------CACAAGGAAGCACUAGGGCACA---------------------------- l=22 a=139 
-------------------------------------------------CACAAGGAAGCACUAGGGCAaA---------------------------- l=22 a=29 
-------------------------------------------------CACAAGGAAGCACUAGGGCACc---------------------------- l=22 a=1 
-------------------------------------------------CACAAGGAAGCACUAGGGCACu---------------------------- l=22 a=8 
-------------------------------------------------CACAAGGAAGCACUAGGGCACg---------------------------- l=22 a=3 
-------------------------------------------------CACAAGGAAGCACUAGGGCAgA---------------------------- l=22 a=3 
-------------------------------------------------CACAAGGAAGCgCUAGGGCACA---------------------------- l=22 a=2 
-------------------------------------------------CAuAAGGAAGCACUAGGGCACA---------------------------- l=22 a=1 
-------------------------------------------------CACAAGGAAGCACUAGGGCAuA---------------------------- l=22 a=4 
-------------------------------------------------CACAAGGAAGCACUAGGGCACAU--------------------------- l=23 a=1 
-------------------------------------------------CACAAGGAAGCACUAGGGCAaAU--------------------------- l=23 a=1 
------------------------------------------------CCACAAGGAAGCACUAGaG-------------------------------- l=19 a=1 
------------------------------------------------CCACAAGGAAGCACUAGGG-------------------------------- l=19 a=1 
------------------------------------------------CCACAAGGAAGCACUAGGGa------------------------------- l=20 a=2 
------------------------------------------------CCACAAGGAAGCACUAGGGCA------------------------------ l=21 a=1 
-----------------------------------------------ACCACAAGGAAGCACUAGGGCAa----------------------------- l=23 a=1 
----------------------------------------------GACCACAAGGAAGCACUAG---------------------------------- l=19 a=2 
----------------------------------------------GACCACAAGGAAGCACUAGGGC------------------------------- l=22 a=1 
----------------------------------------------GACCACAAGGAAGCACUAGGGCA------------------------------ l=23 a=2 
----------------------------------------------GACCACAAGGAAGCACUAGGGCAC----------------------------- l=24 a=1 
---------------------------------------------UGACCACAAGGAAGCACUAG---------------------------------- l=20 a=1 
---------------------------------------------UGACCACAAGGAAGCACUAGG--------------------------------- l=21 a=2 
---------------------------------------------UGACCACAAGGAAGCACUAGGG-------------------------------- l=22 a=1 
---------------------------------------------UGACCACAAGGAAGCACUAGGGCA------------------------------ l=24 a=3 
---------------------------------------------UGACCACAAGGAAGCACUAGGGCAC----------------------------- l=25 a=1 
---------------------------------------------UGACCACAAGGAAGCACUAGGGCAa----------------------------- l=25 a=4 
---------------------------------------------UGACCACAAGGAAGCACUAGGGCACA---------------------------- l=26 a=1 
------------------------------GCUCUGGUACUUCCUUG---------------------------------------------------- l=17 a=2 
------------------------------GCUCUGGUACUUCCUUGA--------------------------------------------------- l=18 a=1 
------------------------------GCUCUGGUACUUCCUUGAa-------------------------------------------------- l=19 a=1 
------------------------------GCUCUGGUACUUCCUUGACg------------------------------------------------- l=20 a=5 
------------------------------GCUCUGGUACUUCCUUGACC------------------------------------------------- l=20 a=7 
------------------------------GCUCUGGUACUUCCUUGACa------------------------------------------------- l=20 a=2 
------------------------------GCUCUGGUACUUCCUUGACCACA---------------------------------------------- l=23 a=25 
------------------------------GCUCUGGUACUUCCUUGACCACAA--------------------------------------------- l=24 a=16 
------------------------------GCUCUGGUACUUCCUUGACCACAAu-------------------------------------------- l=25 a=1 
------------------------------GCUCUGGUACUUCCUUGACCACAAGa------------------------------------------- l=26 a=1 
-----------------------------UGCUCUGGUACUUCCUU----------------------------------------------------- l=17 a=7 
-----------------------------UGCUCUGGUACUUCCUUu---------------------------------------------------- l=18 a=3 
-----------------------------UGCUCUGGUACUUCCUUG---------------------------------------------------- l=18 a=4 
-----------------------------UGCUCUGGUACUUCCUUGA--------------------------------------------------- l=19 a=141 
-----------------------------UGCcCUGGUACUUCCUUGA--------------------------------------------------- l=19 a=2 
-----------------------------UGCUCUGGUACUcCCUUGA--------------------------------------------------- l=19 a=1 
-----------------------------UGCUCUGGUACUUCCUUGu--------------------------------------------------- l=19 a=1 
-----------------------------UGCUCUGGUACUUCCUUGAC-------------------------------------------------- l=20 a=85 
-----------------------------UGCUCUGGUAuUUCCUUGAC-------------------------------------------------- l=20 a=1 
-----------------------------UGCUCUGGUACUUCCUUGAa-------------------------------------------------- l=20 a=28 
-----------------------------UGCUCUGGUACUUCCUUGAu-------------------------------------------------- l=20 a=1 
-----------------------------cGCUCUGGUACUUCCUUGAC-------------------------------------------------- l=20 a=2 
-----------------------------UGCUCUGGUACUUCCUUGACg------------------------------------------------- l=21 a=128 
-----------------------------UGCUCUGGUACUUCCUUGACC------------------------------------------------- l=21 a=354 
-----------------------------UGCUCUGGcACUUCCUUGACC------------------------------------------------- l=21 a=1 
-----------------------------UGCUCUGGUACUUCCUUGACa------------------------------------------------- l=21 a=72 
-----------------------------UGCUCUGGUACUUCCUUGACu------------------------------------------------- l=21 a=19 
-----------------------------UGCUCUGGUACUUCCUUGAuC------------------------------------------------- l=21 a=1 
-----------------------------UGCUCUGGUACUUCCUUGAaC------------------------------------------------- l=21 a=2 
-----------------------------UGCUCUGGUACUUCCUUGACCc------------------------------------------------ l=22 a=2 
-----------------------------UGCUCUGGUACUUCCUUGACCA------------------------------------------------ l=22 a=51 
-----------------------------UGCUCUGGUACUUCCUUGACgA------------------------------------------------ l=22 a=7 
-----------------------------UGCUCUGGUACUUCCUUGACCu------------------------------------------------ l=22 a=5 
-----------------------------UGCUCUGGUACUUCCUUGACCAa----------------------------------------------- l=23 a=9 
-----------------------------UGCUCUGGUACUUCCUUGACCAC----------------------------------------------- l=23 a=49 
-----------------------------UGCUCUGGUACUUCCUUGACCAu----------------------------------------------- l=23 a=7 
-----------------------------UGCUCUGGUACUUCCUUGAuCAC----------------------------------------------- l=23 a=1 
-----------------------------UGCUCUGGUACUUCCUUGgCCAC----------------------------------------------- l=23 a=7 
-----------------------------UGCUCUGGUACUUCCUUGACCACA---------------------------------------------- l=24 a=840 (ma)
-----------------------------UGCUCcGGUACUUCCUUGACCACA---------------------------------------------- l=24 a=3 
-----------------------------UGCUCUGGUACUUCCUUGACCACu---------------------------------------------- l=24 a=12 
-----------------------------UGCUCUGGUACUUCCUUGACCAuA---------------------------------------------- l=24 a=2 
-----------------------------UGCUaUGGUACUUCCUUGACCACA---------------------------------------------- l=24 a=1 
-----------------------------UGCUCUGGUACUUuCUUGACCACA---------------------------------------------- l=24 a=1 
-----------------------------UGCUCUGGUACUUCCUUGACCAaA---------------------------------------------- l=24 a=3 
-----------------------------UGCUCUGGUACUUCCUUGACCgCA---------------------------------------------- l=24 a=1 
-----------------------------UGCUCUGGUACUUCCUUGgCCACA---------------------------------------------- l=24 a=2 
-----------------------------cGCUCUGGUACUUCCUUGACCACA---------------------------------------------- l=24 a=2 
-----------------------------UGCUCUGGUACcUCCUUGACCACA---------------------------------------------- l=24 a=2 
-----------------------------UGCUCUGGUgCUUCCUUGACCACA---------------------------------------------- l=24 a=3 
-----------------------------UGCUCUGGcACUUCCUUGACCACA---------------------------------------------- l=24 a=1 
-----------------------------UGCUCUGGUACUUCCUUGACCcCA---------------------------------------------- l=24 a=1 
-----------------------------UGCUCUGGUACUUCCUUGACCACAA--------------------------------------------- l=25 a=399 
-----------------------------UGCUCUGGUACUUCCUUGACCACAu--------------------------------------------- l=25 a=35 
-----------------------------cGCUCUGGUACUUCCUUGACCACAA--------------------------------------------- l=25 a=1 
-----------------------------aGCUCUGGUACUUCCUUGACCACAA--------------------------------------------- l=25 a=1 
-----------------------------UGCUCUGGUAuUUCCUUGACCACAA--------------------------------------------- l=25 a=3 
-----------------------------UGCUCUGGUACUUCCUUGACCgCAA--------------------------------------------- l=25 a=2 
-----------------------------UGCUCUGGUACUUCuUUGACCACAA--------------------------------------------- l=25 a=1 
-----------------------------UGCcCUGGUACUUCCUUGACCACAA--------------------------------------------- l=25 a=1 
-----------------------------UGCUCcGGUACUUCCUUGACCACAA--------------------------------------------- l=25 a=3 
-----------------------------UGCUCUGGUACUUCCcUGACCACAA--------------------------------------------- l=25 a=1 
-----------------------------UGCUCUGGUACUUCCUUGACCACgA--------------------------------------------- l=25 a=1 
-----------------------------UGCUCUGGUACUUCCUUGACCACAg--------------------------------------------- l=25 a=1 
-----------------------------UGCUCUGGUACUUCCUUGACCAaAA--------------------------------------------- l=25 a=1 
-----------------------------UGCUCUGGUACUUCCUUGACCACAAG-------------------------------------------- l=26 a=132 
-----------------------------UGCUCUGGUACUUCCUUGACCACAAa-------------------------------------------- l=26 a=28 
-----------------------------UGCUCUGGUACUUCCUUGACCACAAu-------------------------------------------- l=26 a=43 
-----------------------------UGCUCUGGUACUUCCUUGgCCACAAG-------------------------------------------- l=26 a=1 
-----------------------------UGCUCUGGUACUUCCUUGACCACAAc-------------------------------------------- l=26 a=1 
-----------------------------UGCUCUGGUACUUCCUUGACCACgAG-------------------------------------------- l=26 a=1 
-----------------------------UGCUCUGGUACUUCCUUGACCACAAGa------------------------------------------- l=27 a=20 
-----------------------------UGCUCUGGUACUUCCUUGACCACAAGu------------------------------------------- l=27 a=2 
-----------------------------UGCUCUGGUACUUCCUUGACCACAAGaA------------------------------------------ l=28 a=1 
-----------------------------UGCUCUGGUACUUCCUUGACCACAAGGAAu---------------------------------------- l=30 a=1 
--------------------------CUGUGCUCUGGUACUUCCUUG---------------------------------------------------- l=21 a=1 
--------------------------CUGUGCUCUGGUACUUCCUUGA--------------------------------------------------- l=22 a=9 
------------------------GACUGUGCUCUGGUACUUCCUU----------------------------------------------------- l=22 a=1 
----------------------UGGACUGUGCUCUGGUACUU--------------------------------------------------------- l=20 a=3 
----------------------UGGACUGUGCUCUGGUACUUC-------------------------------------------------------- l=21 a=1 
---------------------AUGGACUGUGCUCUGGUAC----------------------------------------------------------- l=19 a=1 
---------------------AUGGACUGUGCUCUGGUACU---------------------------------------------------------- l=20 a=3 
---------------------AUGGACUGUGCUCUGGUACUU--------------------------------------------------------- l=21 a=2 
---------------------AUGGACUGUGCUCUGGUACUUC-------------------------------------------------------- l=22 a=2 
-------------------UCAUGGACUGUGCUCUGGUACU---------------------------------------------------------- l=22 a=1 
--------UGUCUUCCUUCUCAUGGACU----------------------------------------------------------------------- l=20 a=1 
-------UUGUCUUCCUUCUCAUGGACU----------------------------------------------------------------------- l=21 a=3 
------AUUGUCUUCCUUCUCAUGGACU----------------------------------------------------------------------- l=22 a=7 
------AUUGUCUUCCUUCUCAUGGACUG---------------------------------------------------------------------- l=23 a=1 
----UGAUUGUCUUCCUUCUCAUG--------------------------------------------------------------------------- l=20 a=1 
----UGAUUGUCUUCCUUCUCAUGG-------------------------------------------------------------------------- l=21 a=1 
----UGAUUGUCUUCCUUCUCAUGGA------------------------------------------------------------------------- l=22 a=1 
----UGAUUGUCUUCCUUCUCAUGGAC------------------------------------------------------------------------ l=23 a=1 
----UGAUUGUCUUCCUUCUCAUGGACU----------------------------------------------------------------------- l=24 a=3 
---CUGAUUGUCUUCCUUCUCAU---------------------------------------------------------------------------- l=20 a=1 
---CUGAUUGUCUUCCUUCUCAUG--------------------------------------------------------------------------- l=21 a=2 
--UCUGAUUGUCUUCCUUCU------------------------------------------------------------------------------- l=18 a=1 
--UCUGAUUGUCUUCCUUCUCA----------------------------------------------------------------------------- l=20 a=9 
--UCUGAUUGUCUUCCUUCUCAU---------------------------------------------------------------------------- l=21 a=29 
--UCUGAUUGUCUUCCUUCUCAUG--------------------------------------------------------------------------- l=22 a=157 
--UCUGAUUGUCUUCCUUCUCAUu--------------------------------------------------------------------------- l=22 a=1 
--cCUGAUUGUCUUCCUUCUCAUG--------------------------------------------------------------------------- l=22 a=1 
--UCUGAUUGUCUUCCUUCUCAcG--------------------------------------------------------------------------- l=22 a=1 
--UCUGAUUGUCUUCCUUCcCAUG--------------------------------------------------------------------------- l=22 a=1 
--UCUGAUUGUCUUCCUcCUCAUGG-------------------------------------------------------------------------- l=23 a=1 
--UCUGAUUGUCUUCCUUCUCAUGG-------------------------------------------------------------------------- l=23 a=14 (c)
--UCUGAUUGUCUUCCUUCUCAUGa-------------------------------------------------------------------------- l=23 a=3 
--UCUGAUUGUCUUCCUUCUCAUGu-------------------------------------------------------------------------- l=23 a=7 
--UCUGAUUGUCUUCCUUCUCAUGGA------------------------------------------------------------------------- l=24 a=18 
--UCUGAUUGUCUUCCUUCUCAUGGAC------------------------------------------------------------------------ l=25 a=12 
--UCUGAUUGUCUUCCUUCUCAUGGAu------------------------------------------------------------------------ l=25 a=1 
--UCUGAUUGUCUUCCUUCUCAUGGACU----------------------------------------------------------------------- l=26 a=26 
--UCUGAUUGUCUUCCUUCUCAUGGACc----------------------------------------------------------------------- l=26 a=1 
--UCUGAUUGUCUUCCUUCUCAUGaACU----------------------------------------------------------------------- l=26 a=1 
--UCUGAUUGcCUUCCUUCUCAUGGACU----------------------------------------------------------------------- l=26 a=3 
--UCUGAUcGUCUUCCUUCUCAUGGACU----------------------------------------------------------------------- l=26 a=1 
--UCUGAUUGUCUUCCUUCUCAUGGACUa---------------------------------------------------------------------- l=27 a=2 

mb-00110
ax-1011011
ku-11
ss-111110011100
fn-101
```
