## Supplementary material for "Comprehensive re-analysis of hairpin RNAs in fungi reveals ancestral links": File S1: PID0296.aci-milR-17a-1.SRR1662192.txt

```
species:   Tacam
pid:       PID0296
parent:    aci-milR-17a-1
paralog:   
locus:     JNBV01000009.1:626030-626128
matures:   ['UCUGAUUGUCUUCCUUCUCAUGG', 'AUGAGAAUGGAAGAUGCUCAGACC']
srr:       SRR1662192
genome:    /Users/jax/+Genomes/Fungal_genomes/Tacam.GCA_000766995.1_ASM76699v1_genomic.fa
alignment: /media/data/njohnson/+SeqLibraries/FunHP_libraries/Lin2015-zy.SRR1662192.cram
call:      samtools view /media/data/njohnson/+SeqLibraries/FunHP_libraries/Lin2015-zy.SRR1662192.cram JNBV01000009.1:626030-626128

18 out of bounds
3618 alignments
3616 proper strand
2695 stranded perfect matches

*************************                                                **************************
GGUCUGAUUGUCUUCCUUCUCAUGGACUGUGCUCUGGUACUUCCUUGACCACAAGGAAGCACUAGGGCACAUACCAUGAGAAUGGAAGAUGCUCAGACC
(((((((.(((((((((((((((((..(((((((((((.((((((((....)))))))).)))))))))))..))))))))).)))))))).)))))))
--UCUGAUUGUCUUCCUUCUCAUGG-------------------------------------------------------------------------- l=23 a=29 c
---------------------------------------------------------------------------AUGAGAAUGGAAGAUGCUCAGACC l=24 a=11 c*
-----------------------------UGCUCUGGUACUUCCUUGACCACA---------------------------------------------- l=24 a=530 ma
---------------------------------------------------------------------------AUGAGAAUGGAAGAUGCUCAGACC l=24 a=11 ma*

-----------------------------------------------------------------------------GAGAAUGGAAGAUGCUCAGA-- l=20 a=1 
----------------------------------------------------------------------------UGAGAAUGGAAGAUGCUCA---- l=19 a=1 
----------------------------------------------------------------------------UGAGAAUGGAAGAUGCUCAGA-- l=21 a=6 
----------------------------------------------------------------------------UGAGAAUGGAAGAUGCUCAGACC l=23 a=2 
---------------------------------------------------------------------------AUGAGAAUGGAAGAUGCUC----- l=19 a=3 
---------------------------------------------------------------------------AUGAGAAUGGAAGAUGCUCA---- l=20 a=7 
---------------------------------------------------------------------------AUGAGAAUGGAAGAUGCUCAG--- l=21 a=3 
---------------------------------------------------------------------------AUGAGAAUGGAAGAUGCUCAGA-- l=22 a=13 
---------------------------------------------------------------------------AUGAGAAUGGAAGAUGCUCAGAC- l=23 a=4 
---------------------------------------------------------------------------AUGAGgAUGGAAGAUGCUCAGACC l=24 a=2 
---------------------------------------------------------------------------AUGAGAAUGGAAGAUGCUCAGACC l=24 a=11 (c*,ma*)
--------------------------------------------------------------------------CAUGAGAAUGGAAGAUGCUCAGACC l=25 a=6 
-------------------------------------------------------------------------CCAUGAGAAUGGAAGAUGCU------ l=20 a=2 
------------------------------------------------------------------------ACCAUGAGAAUGGAAGAUGCU------ l=21 a=2 
------------------------------------------------------------------------ACCAUGAGAAUGGAAGAUGCUCA---- l=23 a=2 
------------------------------------------------------------------------ACCAUGAGAAUGGAAGAUGCUCAG--- l=24 a=1 
------------------------------------------------------------------------ACCAUGAGAAUGGAAGAUGCUCAGACC l=27 a=7 
-----------------------------------------------------------------------UACCAUGAGAAUGGAAG----------- l=17 a=1 
-----------------------------------------------------------------------UACCAUGAGAAUGGAAGA---------- l=18 a=1 
-----------------------------------------------------------------------UACCAUGAGAAUGGAAGAUG-------- l=20 a=12 
-----------------------------------------------------------------------UACCAUGAGAAUGGAAGAUGC------- l=21 a=11 
-----------------------------------------------------------------------UACCAUGAGAAUGGAAGAUGCU------ l=22 a=89 
-----------------------------------------------------------------------UACCAUGAGAAUGGAAGAUGCa------ l=22 a=3 
-----------------------------------------------------------------------UACCAUGgGAAUGGAAGAUGCU------ l=22 a=1 
-----------------------------------------------------------------------UACCAUGAGAAUGGAAGAUaCU------ l=22 a=1 
-----------------------------------------------------------------------UACCAUGAGAAUGGAAGAUGCUa----- l=23 a=29 
-----------------------------------------------------------------------UACCAUGAGAAUGGAAGAUGCUC----- l=23 a=28 
-----------------------------------------------------------------------UACCAUGAGAAUGGAAGAUGCUCA---- l=24 a=71 
-----------------------------------------------------------------------UACCAUGAGAAUGGAAGAUGCUaA---- l=24 a=24 
-----------------------------------------------------------------------UACCAUGAGAAUGGAAGAUGCUCg---- l=24 a=1 
-----------------------------------------------------------------------UACCAUGAGgAUGGAAGAUGCUCA---- l=24 a=1 
-----------------------------------------------------------------------UACCAUGAGAAUGGAAGAUGCUCu---- l=24 a=2 
-----------------------------------------------------------------------UACCAUGAGAAUGGAAGAUGCUCAG--- l=25 a=34 
-----------------------------------------------------------------------UACCAUGAGAAUGGAAGAUGCUCAu--- l=25 a=5 
-----------------------------------------------------------------------UACCAUGAGAAUGGAAGAUGCUCAa--- l=25 a=17 
-----------------------------------------------------------------------UACaAUGAGAAUGGAAGAUGCUCAG--- l=25 a=1 
-----------------------------------------------------------------------UACCAUGAGAAUGGAAGAUGCUCAGA-- l=26 a=56 
-----------------------------------------------------------------------UACCAUGAGAAUGGAAGAUGCUCAaA-- l=26 a=14 
-----------------------------------------------------------------------UACCAUGAGAAUGGAAGAUGCUCAuA-- l=26 a=4 
-----------------------------------------------------------------------UACCAUGAGAAUGGAAGAUGCUCAGAa- l=27 a=5 
-----------------------------------------------------------------------UACCAUGAGAAUGGAAGAUGCUCAGAC- l=27 a=12 
-----------------------------------------------------------------------UACCAUGAGAAUGGAAGAUGCUCAGAu- l=27 a=1 
-----------------------------------------------------------------------UACCAUGAGAAUGGAAGAUGCUCAGACC l=28 a=39 
-----------------------------------------------------------------------UACCAUGAGAAUGGAAGAUGCUCAGACu l=28 a=5 
-----------------------------------------------------------------------UACCAUGAGAAUGGAAGAUGCcCAGACC l=28 a=1 
-----------------------------------------------------------------------UACCAUGAGAAUGGAAGAcGCUCAGACC l=28 a=1 
----------------------------------------------------------------------AUACCAUGAGAAUGGAAGAUGCU------ l=23 a=1 
--------------------------------------------------------------------cCAUACCAUGAGAAUGGAAGAUGC------- l=24 a=1 
---------------------------------------------------------------AGGGCACAUACCAUGAGAAUG--------------- l=21 a=1 
--------------------------------------------------------AAGCACUAGGGCACAUACCAUG--------------------- l=22 a=8 
--------------------------------------------------------AAGCACUAGGGCACAUACCAUGA-------------------- l=23 a=6 
-------------------------------------------------------GAAGCACUAGGGCAC----------------------------- l=15 a=1 
------------------------------------------------------GGAAGCACUAGG--------------------------------- l=12 a=1 
-----------------------------------------------------AGGAAGCACUAGGGCAC----------------------------- l=17 a=6 
-----------------------------------------------------AGGAAGCACUAGGGCAaA---------------------------- l=18 a=1 
-----------------------------------------------------AGGAAGCACUAGGGCAgA---------------------------- l=18 a=1 
-----------------------------------------------------AGGAAGCACUAGGGCACAU--------------------------- l=19 a=1 
-----------------------------------------------------AGGAAGCACUAGGGCACAaA-------------------------- l=20 a=2 
----------------------------------------------------AAGGAAGCACUAGGGCACA---------------------------- l=19 a=2 
----------------------------------------------------AAGGAAGCACUAGGGCAaA---------------------------- l=19 a=7 
----------------------------------------------------AAGGAAGCACUAGGGCACAa--------------------------- l=20 a=2 
---------------------------------------------------CAAGGAAGCACUAGGGCAaA---------------------------- l=20 a=4 
---------------------------------------------------CAAGGAAGCACUAGGGCACA---------------------------- l=20 a=2 
--------------------------------------------------ACAAGGAAGCACUAGG--------------------------------- l=16 a=6 
--------------------------------------------------ACAAGGAAGCACUAGGGCA------------------------------ l=19 a=5 
--------------------------------------------------ACAAGGAAGCACcAGGGCA------------------------------ l=19 a=1 
--------------------------------------------------ACAAGGAAGCACUAGGGCAa----------------------------- l=20 a=7 
--------------------------------------------------ACAAGGAAGCACUAGGGCAu----------------------------- l=20 a=1 
--------------------------------------------------ACAAGGAAGCACUAGGGCAC----------------------------- l=20 a=17 
--------------------------------------------------ACAAGGAAGCACUAGGGCAg----------------------------- l=20 a=1 
--------------------------------------------------ACAAGGAAGCACUAGGGCAaA---------------------------- l=21 a=116 
--------------------------------------------------ACAAGGAAGCACUAGGGCACA---------------------------- l=21 a=46 
--------------------------------------------------ACAAGGAAGCACUAGGGCAgA---------------------------- l=21 a=2 
--------------------------------------------------ACAAGGAAGCACUAGGGCACu---------------------------- l=21 a=8 
--------------------------------------------------ACAAGGAAGCACUAGGGCACg---------------------------- l=21 a=4 
--------------------------------------------------ACAAGGAAGCACUAGGGCAuA---------------------------- l=21 a=3 
--------------------------------------------------ACAAGGAAGCACUAGGGCACc---------------------------- l=21 a=2 
--------------------------------------------------ACAAGGAAGCACUAGGGCACAa--------------------------- l=22 a=3 
--------------------------------------------------ACAAGGAAGCACUAGGGCACAU--------------------------- l=22 a=5 
--------------------------------------------------ACAAGGAAGCACUAGGGCACAaA-------------------------- l=23 a=2 
-------------------------------------------------CACAAGGAAGCACUAG---------------------------------- l=16 a=2 
-------------------------------------------------CACAAGGAAGCACUAGG--------------------------------- l=17 a=18 
-------------------------------------------------CACAAGGAAGCACUAGGa-------------------------------- l=18 a=1 
-------------------------------------------------CACAAGGAAGCACUAGaG-------------------------------- l=18 a=2 
-------------------------------------------------CACAAGGAAGCACUAGGGa------------------------------- l=19 a=10 
-------------------------------------------------CACAAGGAAGCACUAGGGC------------------------------- l=19 a=1 
-------------------------------------------------CACAAGGAAGCACUAGGGu------------------------------- l=19 a=1 
-------------------------------------------------CACAAGGAAGCACUAGGGCA------------------------------ l=20 a=50 
-------------------------------------------------CACAAGGAAGCACUAGGGuA------------------------------ l=20 a=2 
-------------------------------------------------CACAAGGAAGCACUAGaGCA------------------------------ l=20 a=1 
-------------------------------------------------CACAAGGAAGCACUAGGGCAC----------------------------- l=21 a=18 
-------------------------------------------------CACAAGGAAGCACUAGGGCAa----------------------------- l=21 a=56 
-------------------------------------------------CACAAGGAAGCACUAGGaCAC----------------------------- l=21 a=1 
-------------------------------------------------CACAAGGAAGCACUAGGGCACA---------------------------- l=22 a=80 
-------------------------------------------------CACAAGGAAGCACUAGGGCAaA---------------------------- l=22 a=123 
-------------------------------------------------CACAAGGAAGCACUAGGGCAuA---------------------------- l=22 a=3 
-------------------------------------------------CACAAGGAAGCACUAGGGCACg---------------------------- l=22 a=2 
-------------------------------------------------CACAAGGAAGCACUAGGGCAgA---------------------------- l=22 a=4 
-------------------------------------------------CACAAGGAAGCACUAGGGCACu---------------------------- l=22 a=1 
-------------------------------------------------CACAAGGAAGCACUAGGGCACAa--------------------------- l=23 a=14 
-------------------------------------------------CACAAGGAAGCACUAGGGCACAaA-------------------------- l=24 a=1 
------------------------------------------------CCACAAGGAAGCACUAGGGCACA---------------------------- l=23 a=2 
------------------------------------------------CCACAAGGAAGCACUAGGGCAgA---------------------------- l=23 a=1 
-----------------------------------------------ACCACAAGGAAGCACUAGGGC------------------------------- l=21 a=2 
-----------------------------------------------ACCACAAGGAAGCACUAGGGCAaA---------------------------- l=24 a=2 
---------------------------------------------UGACCACAAGGAAGCACUAG---------------------------------- l=20 a=3 
---------------------------------CUGGUACUUCCUUGACCACA---------------------------------------------- l=20 a=1 
------------------------------GCUCUGGUACUUCCUUGACC------------------------------------------------- l=20 a=5 
------------------------------GCUCUGGUACUUCCUUGACCA------------------------------------------------ l=21 a=2 
------------------------------GCUCUGGcACUUCCUUGACCA------------------------------------------------ l=21 a=1 
------------------------------GCUCUGGUACUUCCUUGACCAC----------------------------------------------- l=22 a=1 
------------------------------GCUCUGGUACUUCCUUGACCACA---------------------------------------------- l=23 a=8 
------------------------------GCUCUGGUACUUCCUUGACCACAA--------------------------------------------- l=24 a=4 
------------------------------GCUCUGGUACUUCCUUGACCACAAa-------------------------------------------- l=25 a=1 
------------------------------GCUCUGGUACUUCCUUGACCACAAG-------------------------------------------- l=25 a=1 
------------------------------GCUCUGGUACUUCCUUGACCACAAu-------------------------------------------- l=25 a=1 
-----------------------------UGCUCUGGUACUUC-------------------------------------------------------- l=14 a=1 
-----------------------------UGCUCUGGUACUUCC------------------------------------------------------- l=15 a=3 
-----------------------------UGCUCUGGUACUUCCU------------------------------------------------------ l=16 a=8 
-----------------------------UGCUCUGGUACUUCCUU----------------------------------------------------- l=17 a=1 
-----------------------------UGCUCUGGUACUUCCUUG---------------------------------------------------- l=18 a=9 
-----------------------------UGCUCUGGUACUUCCUUGA--------------------------------------------------- l=19 a=58 
-----------------------------UGCUCUGGUACUUCCUcGA--------------------------------------------------- l=19 a=1 
-----------------------------UGCUCUGGUACUcCCUUGA--------------------------------------------------- l=19 a=1 
-----------------------------UGCUCUGGUACUUCCUUGAu-------------------------------------------------- l=20 a=11 
-----------------------------UGCUCUGGUACUUCCUUGAa-------------------------------------------------- l=20 a=22 
-----------------------------UGCUCUGGUACUUCCUUGAC-------------------------------------------------- l=20 a=60 
-----------------------------UGCUCUGGUACUUCCUUGAg-------------------------------------------------- l=20 a=2 
-----------------------------UGCUCUGGUACUUCCUUGACC------------------------------------------------- l=21 a=173 
-----------------------------UGCUCUGGUACUUCCUUGACa------------------------------------------------- l=21 a=56 
-----------------------------UGCUCUGGUACUUCCUUGACg------------------------------------------------- l=21 a=47 
-----------------------------UGCUCUGGUACUUCCUUGACu------------------------------------------------- l=21 a=11 
-----------------------------UGCUCUGGUACUUCCUUGAaC------------------------------------------------- l=21 a=2 
-----------------------------UGCaCUGGUACUUCCUUGACC------------------------------------------------- l=21 a=1 
-----------------------------UGCUCUGGUACUUCCUUGACCA------------------------------------------------ l=22 a=146 
-----------------------------UGCUCUGGUACUUCCUUGACuA------------------------------------------------ l=22 a=2 
-----------------------------UGCUCUGGUACUUCCUUGACaA------------------------------------------------ l=22 a=4 
-----------------------------UGCUCUGGUACUUCCUUGACgA------------------------------------------------ l=22 a=4 
-----------------------------UGCUCUGGUgCUUCCUUGACCA------------------------------------------------ l=22 a=1 
-----------------------------UGCUCUGGUACUUCCUUGACCAC----------------------------------------------- l=23 a=77 
-----------------------------UGCUCUGGUACUUCCUUGACCAa----------------------------------------------- l=23 a=7 
-----------------------------UGCUCUGGUACUUCCUUGACCAu----------------------------------------------- l=23 a=2 
-----------------------------UGCUCUGGUACUUCCUUGACCgC----------------------------------------------- l=23 a=1 
-----------------------------UGCUCUGGUgCUUCCUUGACCACA---------------------------------------------- l=24 a=2 
-----------------------------UGCUCUGGUACUUCCUUGACCACA---------------------------------------------- l=24 a=530 (ma)
-----------------------------UGCUCUGGUACUUCCUUGACCACu---------------------------------------------- l=24 a=6 
-----------------------------UGCUCUGGUACUUCCUUGgCCACA---------------------------------------------- l=24 a=1 
-----------------------------UGCUCUGGUACUUCCUUGACCACg---------------------------------------------- l=24 a=1 
-----------------------------UGCUCUGGUACUUCCUUGACCACc---------------------------------------------- l=24 a=1 
-----------------------------UGCUCUGGUACUUCCUUGACCAaA---------------------------------------------- l=24 a=4 
-----------------------------cGCUCUGGUACUUCCUUGACCACA---------------------------------------------- l=24 a=1 
-----------------------------UGCUCUGGUACUUCCUUGcCCACA---------------------------------------------- l=24 a=1 
-----------------------------UGCUCUGGUACUUCCUUGACCACAA--------------------------------------------- l=25 a=356 
-----------------------------UGCUCUGGUACUUCCUUGACCACAu--------------------------------------------- l=25 a=25 
-----------------------------UGCUCUGGUACUUCCUUGACCAaAA--------------------------------------------- l=25 a=4 
-----------------------------UGCUCUGGUACUUCuUUGACCACAA--------------------------------------------- l=25 a=2 
-----------------------------UGCUCUGGUACUUCCUUGgCCACAA--------------------------------------------- l=25 a=1 
-----------------------------UGCcCUGGUACUUCCUUGACCACAA--------------------------------------------- l=25 a=1 
-----------------------------UGCUCUGGUACUUCCUUGACCACAAu-------------------------------------------- l=26 a=61 
-----------------------------UGCUCUGGUACUUCCUUGACCACAAa-------------------------------------------- l=26 a=56 
-----------------------------UGCUCUGGUACUUCCUUGACCACAAG-------------------------------------------- l=26 a=71 
-----------------------------UGCUCUGGUACUUCCUUGACuACAAG-------------------------------------------- l=26 a=1 
-----------------------------UGCUCUGGUACUUCCUcGACCACAAG-------------------------------------------- l=26 a=1 
-----------------------------UGCUCUGGUACUUCCUUGACCACAAc-------------------------------------------- l=26 a=1 
-----------------------------UGCUCUGGUACUUCCUUGACCACAAGa------------------------------------------- l=27 a=21 
-----------------------------UGCUCUGGUACUUCCUUGACCACAAGG------------------------------------------- l=27 a=5 
-----------------------------UGCUCUGGUACUUCCUUGACCACAAGGAA----------------------------------------- l=29 a=7 
-----------------------------UGCUCUGGUACUUCCUUGACCACAAGaAA----------------------------------------- l=29 a=2 
-----------------------------UGCUCUGGUACUUCCUUGACCACAAGGAAu---------------------------------------- l=30 a=6 
-----------------------------UGCUCUGGUACUUCCUUGACCACAAGGAAa---------------------------------------- l=30 a=13 
--------------------------CUGUGCUCUGGUACUUCCUUGA--------------------------------------------------- l=22 a=2 
----------------------UGGACUGUGCUCUGGUACU---------------------------------------------------------- l=19 a=1 
---------------------AUGGACUGUGCUCUGGUACUU--------------------------------------------------------- l=21 a=3 
------AUUGUCUUCCUUCUCAUGGACU----------------------------------------------------------------------- l=22 a=4 
----UGAUUGUCUUCCUUCUCAUGG-------------------------------------------------------------------------- l=21 a=1 
----UGAUUGUCUUCCUUCUCAUGGA------------------------------------------------------------------------- l=22 a=3 
---CUGAUUGUCUUCCUUCUCAU---------------------------------------------------------------------------- l=20 a=1 
---CUGAUUGUCUUCCUUCUCAUa--------------------------------------------------------------------------- l=21 a=1 
---CUGAUUGUCUUCCUUCUCAUG--------------------------------------------------------------------------- l=21 a=3 
---CUGAUUGUCUUCCUUCUCAUGGA------------------------------------------------------------------------- l=23 a=3 
---CUGAUUGUCUUCCUUCUCAUGGAC------------------------------------------------------------------------ l=24 a=4 
--UCUGAUUGUCUUCCU---------------------------------------------------------------------------------- l=15 a=3 
--UCUGAUUGUCUUCCUUC-------------------------------------------------------------------------------- l=17 a=2 
--UCUGAUUGUCUUCCUUCU------------------------------------------------------------------------------- l=18 a=1 
--UCUGAUUGUCUUCCUUCUC------------------------------------------------------------------------------ l=19 a=3 
--UCUGAUUGUCUUCCUUCUCA----------------------------------------------------------------------------- l=20 a=10 
--UCUGAUUGUCUUCCUUCUCu----------------------------------------------------------------------------- l=20 a=2 
--UCUGAUUGUCUUCCUUCUCAU---------------------------------------------------------------------------- l=21 a=12 
--UCUGAUUGUCcUCCUUCUCAU---------------------------------------------------------------------------- l=21 a=1 
--UCUGAUUGUCUUCCUUCUCAa---------------------------------------------------------------------------- l=21 a=1 
--UCUGAUUGUCUUCCUUCUCAUG--------------------------------------------------------------------------- l=22 a=261 
--UCUGAcUGUCUUCCUUCUCAUG--------------------------------------------------------------------------- l=22 a=3 
--UCUGAUUGUCUUCCUUCUCAUa--------------------------------------------------------------------------- l=22 a=1 
--UCUGAUUGUCUUCCUcCUCAUG--------------------------------------------------------------------------- l=22 a=1 
--UCUGAUUGUCUUCCUUCUCAUGG-------------------------------------------------------------------------- l=23 a=29 (c)
--UCUGAUUGUCUUCCUUCUCAUGa-------------------------------------------------------------------------- l=23 a=2 
--UCUGAUUGcCUUCCUUCUCAUGG-------------------------------------------------------------------------- l=23 a=1 
--UCUGAUUGUCUUCCUUCUCAUGGA------------------------------------------------------------------------- l=24 a=50 
--UCUGAUUGUCUUCCUUCUCAUGGAa------------------------------------------------------------------------ l=25 a=2 
--UCUGAUUGUCUUCCUUCUCAUGGAC------------------------------------------------------------------------ l=25 a=26 
--UCUGAUUGUCUUCCUUCUCAUGGgC------------------------------------------------------------------------ l=25 a=1 
--UCUGAUUGUCUUCCUUCUCAUGGAu------------------------------------------------------------------------ l=25 a=1 
--UCUGAUUGUCUUCCUUCUCAUGGACU----------------------------------------------------------------------- l=26 a=37 
--UCUGAUUGUCUUCCUUCUCAUGGACUa---------------------------------------------------------------------- l=27 a=3 

mb-00110
ax-1011011
ku-11
ss-101111111100
fn-111
```
