## Supplementary material for "Comprehensive re-analysis of hairpin RNAs in fungi reveals ancestral links": File S1: PID0302.aci-milR-17c-1.SRR1662191.txt

```
species:   Tacam
pid:       PID0302
parent:    aci-milR-17c-1
paralog:   
locus:     JNBV01000009.1:626041-626117
matures:   ['AAGUACCAGAGCACAGUCCAUGA', 'AUGGUAUGUGCCCUAGUGCUUCC']
srr:       SRR1662191
genome:    /Users/jax/+Genomes/Fungal_genomes/Tacam.GCA_000766995.1_ASM76699v1_genomic.fa
alignment: /media/data/njohnson/+SeqLibraries/FunHP_libraries/Lin2015-zy.SRR1662191.cram
call:      samtools view /media/data/njohnson/+SeqLibraries/FunHP_libraries/Lin2015-zy.SRR1662191.cram JNBV01000009.1:626041-626117

14159 out of bounds
11409 alignments
7981 proper strand
7536 stranded perfect matches

         *************************          *************************        
CUUCCAUUCUCAUGGUAUGUGCCCUAGUGCUUCCUUGUGGUCAAGGAAGUACCAGAGCACAGUCCAUGAGAAGGAAG
(((((.(((((((((..(((((.((.(((((((((((....))))))))))).)).)))))..))))))))))))))
----------------------------------------------AAGUACCAGAGCACAGUCCAUGA-------- l=23 a=204 c
-----------AUGGUAUGUGCCCUAGUGCUUCC------------------------------------------- l=23 a=1553 c*
-----------AUGGUAUGUGCCCUAGUGCUUCC------------------------------------------- l=23 a=1553 ma
----------------------------------------------AAGUACCAGAGCACAGUCCAUGA-------- l=23 a=204 ma*

--------CUCAUGGUAUGUGCCCUAGUGCUU--------------------------------------------- l=24 a=1 
---------UCAUGGUAUGUGCCCUA--------------------------------------------------- l=17 a=1 
---------UCAUGGUAUGUGCCCUAG-------------------------------------------------- l=18 a=3 
---------UCAUGGUAUGUGCCCUAGU------------------------------------------------- l=19 a=6 
---------UCAUGGUAUGUGCCCUAGUG------------------------------------------------ l=20 a=49 
---------UCAUGGUAUGUGCCCUAGUGC----------------------------------------------- l=21 a=52 
---------UCAUGGUAUGUGCCCUAGUGa----------------------------------------------- l=21 a=1 
---------UCAUGGUAUGUGCCCUAGUaC----------------------------------------------- l=21 a=1 
---------UCAUGGUAUGUGCCCUAGUGCU---------------------------------------------- l=22 a=385 
---------UCAUGGUAUGUGCCCUAGUGCc---------------------------------------------- l=22 a=2 
---------cCAUGGUAUGUGCCCUAGUGCU---------------------------------------------- l=22 a=3 
---------UCAUGGcAUGUGCCCUAGUGCU---------------------------------------------- l=22 a=1 
---------gCAUGGUAUGUGCCCUAGUGCU---------------------------------------------- l=22 a=1 
---------UCAUGGUAUGUGCCCUAGUGCUU--------------------------------------------- l=23 a=294 
---------UCAUGGUAUGUGCCCUAGUGCcU--------------------------------------------- l=23 a=1 
---------UCAUGGUAUGUGCCCUAGUGCUa--------------------------------------------- l=23 a=10 
---------UCAcGGUAUGUGCCCUAGUGCUU--------------------------------------------- l=23 a=2 
---------UCAUGGUAUGUGCCCUAaUGCUU--------------------------------------------- l=23 a=1 
---------UCAUGGUAUGUGCCCUAGUGCaU--------------------------------------------- l=23 a=1 
---------UCAUaGUAUGUGCCCUAGUGCUU--------------------------------------------- l=23 a=1 
---------UCAUGGUAUGUGCCCUAGUGCUUC-------------------------------------------- l=24 a=60 
---------UCAUGGUAUGUGCCCUAGUGCUUa-------------------------------------------- l=24 a=9 
---------UCAUGGUAUGUGCCCUAGUGCUUu-------------------------------------------- l=24 a=5 
---------UCAUGGUAUGUGCCCUAGUGCUUCu------------------------------------------- l=25 a=20 
---------UCAUGGUAUGUGCCCUAGUGCUUCC------------------------------------------- l=25 a=96 
---------UCAUGGUAUGUGCCCUAGUGCUcCC------------------------------------------- l=25 a=1 
---------cCAUGGUAUGUGCCCUAGUGCUUCC------------------------------------------- l=25 a=1 
---------UCAUGGUAUGUGCCCUAGUGCUUCa------------------------------------------- l=25 a=4 
---------UCAUGGUAUGUGCCCcAGUGCUUCC------------------------------------------- l=25 a=1 
---------UCAUGGUAUGcGCCCUAGUGCUUCC------------------------------------------- l=25 a=1 
---------UCAUGGUAUGUGCCCUAGUGCUUCCa------------------------------------------ l=26 a=1 
---------UCAUGGUAUGUGCCCUAGUGCUUCCUU----------------------------------------- l=27 a=1 
----------CAUGGUAUGUGCCCUAGUGC----------------------------------------------- l=20 a=1 
----------CAUGGUAUGUGCCCUAGUGCU---------------------------------------------- l=21 a=6 
----------CAUGGUAUGUGCCCUAGUGCUU--------------------------------------------- l=22 a=11 
----------CAUGGUAUGUGCCCUAGUGCUc--------------------------------------------- l=22 a=1 
----------CAUGGUAUGUGCCCUAGUGCUUC-------------------------------------------- l=23 a=6 
----------CAUGGUAUGUGCCCUAGUGCUUa-------------------------------------------- l=23 a=1 
----------CAUGGUAUGUGCCCUAGUGCUUCC------------------------------------------- l=24 a=7 
-----------AUGGUAUGUGCCCUAGU------------------------------------------------- l=17 a=7 
-----------AUGGUAUGUGCCCUAGUG------------------------------------------------ l=18 a=31 
-----------AUGGUAUGUGCCCUAGUu------------------------------------------------ l=18 a=1 
-----------AUGGUAUGUGCCCcAGUG------------------------------------------------ l=18 a=1 
-----------AUGGUAUGUGCCuUAGUG------------------------------------------------ l=18 a=1 
-----------AcGGUAUGUGCCCUAGUG------------------------------------------------ l=18 a=1 
-----------AUGGUAUGUGCCCUAGUGC----------------------------------------------- l=19 a=135 
-----------AUGGUAUGUGCCCUAGUGa----------------------------------------------- l=19 a=16 
-----------AUGGUAUGUGCCCUAGUGu----------------------------------------------- l=19 a=2 
-----------AUGGUAUGUGCCCUAaUGC----------------------------------------------- l=19 a=3 
-----------AUGGUAUGUGCCCUAGUGCU---------------------------------------------- l=20 a=1408 
-----------AUGGUAUGUGCCCcAGUGCU---------------------------------------------- l=20 a=1 
-----------AUGGUAUGUGCCCUAGcGCU---------------------------------------------- l=20 a=1 
-----------AUGGUAUGUGCCCUAGUGCg---------------------------------------------- l=20 a=1 
-----------AUGGUAUGUGCCCUAGUGuU---------------------------------------------- l=20 a=1 
-----------AUGaUAUGUGCCCUAGUGCU---------------------------------------------- l=20 a=1 
-----------AUGGUAcGUGCCCUAGUGCU---------------------------------------------- l=20 a=2 
-----------AUGGUAUGUGCCCUAGUGaU---------------------------------------------- l=20 a=1 
-----------AUGGUAUGUGuCCUAGUGCU---------------------------------------------- l=20 a=2 
-----------AUaGUAUGUGCCCUAGUGCU---------------------------------------------- l=20 a=1 
-----------AUGGUAUGUuCCCUAGUGCU---------------------------------------------- l=20 a=1 
-----------gUGGUAUGUGCCCUAGUGCU---------------------------------------------- l=20 a=5 
-----------AUGGUAUGcGCCCUAGUGCU---------------------------------------------- l=20 a=2 
-----------AUGGUAUGUGCuCUAGUGCU---------------------------------------------- l=20 a=1 
-----------AUGGUgUGUGCCCUAGUGCU---------------------------------------------- l=20 a=1 
-----------AUGGUAUGUGCCCUAGUGCc---------------------------------------------- l=20 a=2 
-----------AUGGUAUGUGCCCUAGUGCUU--------------------------------------------- l=21 a=935 
-----------AUGGUAUGUGCCCUAGUGCUa--------------------------------------------- l=21 a=23 
-----------AUGGUAUGUGCCCcAGUGCUU--------------------------------------------- l=21 a=3 
-----------AUGGUAUGUGCCCUAGUGCgU--------------------------------------------- l=21 a=1 
-----------AUGGUAUGcGCCCUAGUGCUU--------------------------------------------- l=21 a=3 
-----------AUGcUAUGUGCCCUAGUGCUU--------------------------------------------- l=21 a=1 
-----------AUGGUAUGUaCCCUAGUGCUU--------------------------------------------- l=21 a=2 
-----------AUGGUAUGUGCCCUAGUGCUc--------------------------------------------- l=21 a=2 
-----------AUGGUAUGUGCCCUAGUGCUg--------------------------------------------- l=21 a=2 
-----------AUGGUAUGUGCCCUAGUaCUU--------------------------------------------- l=21 a=1 
-----------AcGGUAUGUGCCCUAGUGCUU--------------------------------------------- l=21 a=1 
-----------AUGGUAUGUGCuCUAGUGCUU--------------------------------------------- l=21 a=1 
-----------AUGGUAUGUGuCCUAGUGCUU--------------------------------------------- l=21 a=1 
-----------AUGGUgUGUGCCCUAGUGCUU--------------------------------------------- l=21 a=1 
-----------AUGGUAUGUGCCCUAGcGCUU--------------------------------------------- l=21 a=1 
-----------AUGGcAUGUGCCCUAGUGCUU--------------------------------------------- l=21 a=1 
-----------AUaGUAUGUGCCCUAGUGCUU--------------------------------------------- l=21 a=1 
-----------AUGGUAUGUGCCCUAGUGCUUC-------------------------------------------- l=22 a=1156 
-----------AUGGUAUGUGCCCUAGUGCUcC-------------------------------------------- l=22 a=2 
-----------AUGaUAUGUGCCCUAGUGCUUC-------------------------------------------- l=22 a=1 
-----------AUGGUAUGUGCCCUAGUGCUUu-------------------------------------------- l=22 a=31 
-----------AUGGUAUGUGCaCUAGUGCUUC-------------------------------------------- l=22 a=2 
-----------AUGGUAUGUGCCCUAGUGCUUa-------------------------------------------- l=22 a=7 
-----------AUaGUAUGUGCCCUAGUGCUUC-------------------------------------------- l=22 a=3 
-----------AUGGUAUGUGCCCUAGUGCUUg-------------------------------------------- l=22 a=3 
-----------AUcGUAUGUGCCCUAGUGCUUC-------------------------------------------- l=22 a=3 
-----------AUGcUAUGUGCCCUAGUGCUUC-------------------------------------------- l=22 a=1 
-----------AUGGUAUGUGCCCcAGUGCUUC-------------------------------------------- l=22 a=1 
-----------AUGGUAUGUGCCCUAGUGCcUC-------------------------------------------- l=22 a=3 
-----------gUGGUAUGUGCCCUAGUGCUUC-------------------------------------------- l=22 a=4 
-----------AUGGcAUGUGCCCUAGUGCUUC-------------------------------------------- l=22 a=1 
-----------AUGGUAUGUGuCCUAGUGCUUC-------------------------------------------- l=22 a=2 
-----------AUGGUAUGUGCCCUAGUGuUUC-------------------------------------------- l=22 a=1 
-----------AUGGUAcGUGCCCUAGUGCUUC-------------------------------------------- l=22 a=1 
-----------AUGGUAUGUGCCCUAGUGCUUCC------------------------------------------- l=23 a=1553 (c*,ma)
-----------AUGGUAUGUGCCCUAGUGuUUCC------------------------------------------- l=23 a=1 
-----------AUGGUAUGUGCCCUAGUGCUUCu------------------------------------------- l=23 a=76 
-----------AUGGUAUGcGCCCUAGUGCUUCC------------------------------------------- l=23 a=3 
-----------AUGGUAUGUGCCCUAGUGCUUCg------------------------------------------- l=23 a=9 
-----------AUGGUAUGUGCCCUAGUGCUUCa------------------------------------------- l=23 a=15 
-----------AUGGUgUGUGCCCUAGUGCUUCC------------------------------------------- l=23 a=1 
-----------gUGGUAUGUGCCCUAGUGCUUCC------------------------------------------- l=23 a=4 
-----------AUGGUAUGUGuCCUAGUGCUUCC------------------------------------------- l=23 a=2 
-----------AUGGcAUGUGCCCUAGUGCUUCC------------------------------------------- l=23 a=3 
-----------AcGGUAUGUGCCCUAGUGCUUCC------------------------------------------- l=23 a=2 
-----------AUGGUAUGUGCCCUAGUGCUcCC------------------------------------------- l=23 a=2 
-----------AUGGUAUGUGCCCcAGUGCUUCC------------------------------------------- l=23 a=2 
-----------AUGGUAUGUGCCCUAGUGCcUCC------------------------------------------- l=23 a=1 
-----------AUGGUAUGUGCCCUAGUaCUUCC------------------------------------------- l=23 a=1 
-----------AUGaUAUGUGCCCUAGUGCUUCC------------------------------------------- l=23 a=1 
-----------AUcGUAUGUGCCCUAGUGCUUCC------------------------------------------- l=23 a=2 
-----------cUGGUAUGUGCCCUAGUGCUUCC------------------------------------------- l=23 a=1 
-----------AUGGUAcGUGCCCUAGUGCUUCC------------------------------------------- l=23 a=1 
-----------AUGGUAUGUGCCCUAGUGCUUuC------------------------------------------- l=23 a=2 
-----------AUGGUAUGUGCCCUAGcGCUUCC------------------------------------------- l=23 a=1 
-----------AUGGUAUGUGCCCUAGUGCUUCCa------------------------------------------ l=24 a=2 
-----------AUGGUAUGUGCCCUAGUGCUUCCU------------------------------------------ l=24 a=120 
-----------AUGGUAUGUGCCCUAGUGCUUCuU------------------------------------------ l=24 a=1 
-----------AUGGUgUGUGCCCUAGUGCUUCCU------------------------------------------ l=24 a=1 
-----------AcGGUAUGUGCCCUAGUGCUUCCU------------------------------------------ l=24 a=2 
-----------AUGGUAUGUGCCCUAGUGCUUCCc------------------------------------------ l=24 a=3 
-----------AUGGUAUGUGCCCUAGUGCUUCCUa----------------------------------------- l=25 a=4 
-----------AUGGUAUGUGCCCUAGUGCUUCCUU----------------------------------------- l=25 a=1 
-----------AUGGUAUGUGCCCUAGUGCUUCCUUGU--------------------------------------- l=27 a=1 
-----------AUGGUAUGUGCCCUAGUGCUUCCUUGUGGUCAA--------------------------------- l=33 a=1 
------------UGGUAUGUGCCCUAGUGCUUCCU------------------------------------------ l=23 a=2 
------------UGGUAUGUGCCCUAGUGCUUCCUU----------------------------------------- l=24 a=1 
------------UGGUAUGUGCCCUAGUGCUcCCUU----------------------------------------- l=24 a=1 
-------------GGUAUGUGCCCUAGUGCU---------------------------------------------- l=18 a=1 
-------------GGUAUGUGCCCUAGUGCUU--------------------------------------------- l=19 a=1 
-------------GGUAUGUGCCCUAGUGCUUC-------------------------------------------- l=20 a=3 
-------------GGUAUGUGCCCUAGUGCUUCC------------------------------------------- l=21 a=1 
---------------UAUGUGCCCUAGUGCUUCC------------------------------------------- l=19 a=1 
---------------UAUGUGCCCUAGUGCUUCCU------------------------------------------ l=20 a=1 
---------------UAUGUGCCCUAGUGCUUCCUUG---------------------------------------- l=22 a=1 
----------------AUGUGCCCUAGUGCUUCCU------------------------------------------ l=19 a=1 
----------------AUGUGCCCUAGUGCUUCCUUG---------------------------------------- l=21 a=1 
-----------------UGUGCCCUAGUGCUUCCUUGU--------------------------------------- l=21 a=1 
-----------------UGUGCCCUAGUGCUUCCUUGUG-------------------------------------- l=22 a=2 
-------------------UGCCCUAGUGCUUCCUUGUGGUC----------------------------------- l=23 a=1 
--------------------------------------GGUCAAGGAAGUACCAGAG-------------------- l=19 a=1 
---------------------------------------GUCAAGGAAGUACCAGAGCA------------------ l=20 a=1 
-------------------------------------------AGGAAGUACCAGAGCACA---------------- l=18 a=5 
-------------------------------------------AGGAAGUACCAGAGCACAu--------------- l=19 a=1 
-------------------------------------------AGGAAGUACCAGAGCACAGU-------------- l=20 a=1 
-------------------------------------------AGGAAGUACCAGAGCACAGUC------------- l=21 a=1 
-------------------------------------------AGGAAGUACCAGAGCACAGUa------------- l=21 a=1 
-------------------------------------------AGGAAGUACCAGAGCACAGUCa------------ l=22 a=1 
-------------------------------------------AGGAAGUACCAGAGCACAGUCCAU---------- l=24 a=3 
-------------------------------------------AGGAAGUACCAGAGCACAGUCCAUG--------- l=25 a=2 
---------------------------------------------GAAGUACCAGAGCACAGUCCAU---------- l=22 a=1 
---------------------------------------------GAAGUACCAGAGCACAGUCCAUG--------- l=23 a=3 
---------------------------------------------GAAGUACCAGAGCACAGUCCAUGA-------- l=24 a=34 
----------------------------------------------AAGUACCAGAGCACAG--------------- l=16 a=8 
----------------------------------------------AAGUACCAGAGCACAGU-------------- l=17 a=13 
----------------------------------------------AAGUACCAGAGCACAGUC------------- l=18 a=60 
----------------------------------------------AAGUACCAGAGCACAGUa------------- l=18 a=3 
----------------------------------------------AAGUACCAGAGCgCAGUC------------- l=18 a=1 
----------------------------------------------AAGUACCAGAGCACAGUCC------------ l=19 a=143 
----------------------------------------------AAGUACCAGAGCACAGcCC------------ l=19 a=3 
----------------------------------------------AAGUACCAGAGCACAGUCa------------ l=19 a=4 
----------------------------------------------AAGUACCAGAGCACAGUCu------------ l=19 a=2 
----------------------------------------------gAGUACCAGAGCACAGUCC------------ l=19 a=1 
----------------------------------------------AAGUACCAGAGCACAGUCCA----------- l=20 a=386 
----------------------------------------------AAGUACCAGAGCACAGUCCu----------- l=20 a=1 
----------------------------------------------AAGUACCAGAGCACgGUCCA----------- l=20 a=1 
----------------------------------------------AAGUACCAGAGCACAGUCCAU---------- l=21 a=124 
----------------------------------------------AAGUACCAGAGCACAGUCCAa---------- l=21 a=18 
----------------------------------------------AAGUACCAGAGCACAGUCCAc---------- l=21 a=3 
----------------------------------------------gAGUACCAGAGCACAGUCCAU---------- l=21 a=1 
----------------------------------------------AAGUACCAGAGCACAGUCCAUG--------- l=22 a=137 
----------------------------------------------AAGUACCAGAGCACAGUCCAUa--------- l=22 a=5 
----------------------------------------------AAGUACCAGAGCACAGUCCAUu--------- l=22 a=1 
----------------------------------------------AAGUACCAGAGCACAGUCCgUG--------- l=22 a=1 
----------------------------------------------AAGUACCAGAGCACAGUCCAUc--------- l=22 a=1 
----------------------------------------------AAGUACCAGAGCACAGUCCAUGA-------- l=23 a=204 (c,ma*)
----------------------------------------------AAGUACCAGAGCACAGUCCAUGg-------- l=23 a=1 
----------------------------------------------AAGUACCAGAGCACAGUCCAUaA-------- l=23 a=1 
----------------------------------------------AAGUACCuGAGCACAGUCCAUGA-------- l=23 a=2 
----------------------------------------------AAGUACCAGAGCACAGUCCAUGAG------- l=24 a=21 
----------------------------------------------AAGUACCAGAGCACAGUCCAUGAa------- l=24 a=8 
----------------------------------------------AAGUACCAGAGCACAGUCCAUGAu------- l=24 a=4 
----------------------------------------------AAGUACCAGAGCACAGUCCAUGAGA------ l=25 a=21 
----------------------------------------------AAGUACCAGAGCACAGUCCAUGgGA------ l=25 a=1 
----------------------------------------------AAGUAuCAGAGCACAGUCCAUGAGA------ l=25 a=1 
----------------------------------------------AAGUACCAGAGCACAGUCCAUGAaA------ l=25 a=1 
----------------------------------------------AAGUACCAGAGCACAGUCCAUGAGAu----- l=26 a=3 
----------------------------------------------AAGUACCAGAGCACAGUCCAUGAGAA----- l=26 a=1 
-----------------------------------------------AGUcCCAGAGCACAGUCCAU---------- l=20 a=1 
-----------------------------------------------AGUACCAGAGCACAGUCCAUGA-------- l=22 a=4 
------------------------------------------------GUACCAGAGCACAGUCC------------ l=17 a=3 
------------------------------------------------GUACCAGAGCACAGUCCA----------- l=18 a=1 
------------------------------------------------GUACCAGAGCACAGUCCAUGA-------- l=21 a=1 
-------------------------------------------------UACCAGAGCACAGUCCAUG--------- l=19 a=1 
-------------------------------------------------UACCAGAGCACAGUCCAUGA-------- l=20 a=4 
-------------------------------------------------UACCAGAGCACAGUCCAUGAGA------ l=22 a=1 
--------------------------------------------------ACCAGAGCACAGUCCAUGA-------- l=19 a=2 
-------------------------------------------------------AGCACAGUCCAUGAGAAG---- l=18 a=3 
-------------------------------------------------------AGCACAGUCCAUGAGAAGGAAG l=22 a=1 

mb-11111
ax-1111011
ku-11
ss-111110111101
fn-101
```
