## Supplementary material for "Comprehensive re-analysis of hairpin RNAs in fungi reveals ancestral links": File S1: PID0302.aci-milR-17c-1.SRR1662192.txt

```
species:   Tacam
pid:       PID0302
parent:    aci-milR-17c-1
paralog:   
locus:     JNBV01000009.1:626041-626117
matures:   ['AAGUACCAGAGCACAGUCCAUGA', 'AUGGUAUGUGCCCUAGUGCUUCC']
srr:       SRR1662192
genome:    /Users/jax/+Genomes/Fungal_genomes/Tacam.GCA_000766995.1_ASM76699v1_genomic.fa
alignment: /media/data/njohnson/+SeqLibraries/FunHP_libraries/Lin2015-zy.SRR1662192.cram
call:      samtools view /media/data/njohnson/+SeqLibraries/FunHP_libraries/Lin2015-zy.SRR1662192.cram JNBV01000009.1:626041-626117

1035 out of bounds
2601 alignments
2 proper strand
1 stranded perfect matches

         **********************                **********************        
CUUCCAUUCUCAUGGUAUGUGCCCUAGUGCUUCCUUGUGGUCAAGGAAGUACCAGAGCACAGUCCAUGAGAAGGAAG
(((((.(((((((((..(((((.((.(((((((((((....))))))))))).)).)))))..))))))))))))))
----------------------------------------------AAGUACCAGAGCACAGUCCAUGA-------- l=23 a=0 c
-----------AUGGUAUGUGCCCUAGUGCUUCC------------------------------------------- l=23 a=0 c*
-----------AUGGUAUGUGCCCUAGUGCU---------------------------------------------- l=20 a=1 ma
-------------------------------------------------UACCAGAGCACAGUCCAUGA-------- l=20 a=0 ma*

-----------AUGGUAUGUGCCCUAGUGCU---------------------------------------------- l=20 a=1 (ma)
-----------AUGGUAUGUGCCCUAGUGCUUu-------------------------------------------- l=22 a=1 

mb-01011
ax-1011011
ku-01
ss-100111011100
fn-001
```
