## Supplementary material for "Comprehensive re-analysis of hairpin RNAs in fungi reveals ancestral links": File S1: PID0304.aci-milR-18.SRR1662191.txt

```
species:   Tacam
pid:       PID0304
parent:    aci-milR-18
paralog:   
locus:     JNBV01000008.1:408257-408324
matures:   ['UUGCGUUCGACUUGUUCUCCC', 'GAAAACGAGCGGACACACGG']
srr:       SRR1662191
genome:    /Users/jax/+Genomes/Fungal_genomes/Tacam.GCA_000766995.1_ASM76699v1_genomic.fa
alignment: /media/data/njohnson/+SeqLibraries/FunHP_libraries/Lin2015-zy.SRR1662191.cram
call:      samtools view /media/data/njohnson/+SeqLibraries/FunHP_libraries/Lin2015-zy.SRR1662191.cram JNBV01000008.1:408257-408324

2 out of bounds
2603 alignments
2570 proper strand
2247 stranded perfect matches

          ************************ ***********************          
GGCAGAACCUCCUUGCGUUCGACUUGUUCUCCCUCCGGGAAAACGAGCGGACACACGGAGGUCCUGCC
(((((.((((((.((.(((((.((((((.((((...)))).))))))))))).)).)))))).)))))
------------UUGCGUUCGACUUGUUCUCCC----------------------------------- l=21 a=114 c
--------------------------------------GAAAACGAGCGGACACACGG---------- l=20 a=0 c*
------------UUGCGUUCGACUUGUUCUCCCU---------------------------------- l=22 a=887 ma
-------------------------------------GGAAAACGAGCGGACACACGG---------- l=21 a=0 ma*

--------------------------------------------GAGCGGACACACGGAGGUCCUG-- l=22 a=1 
-------------------------------------------CGAGCGGACACA------------- l=12 a=1 
------------------------------------------ACGAGCGGACACACGGAG-------- l=18 a=1 
----------------------------------------AAACGAGCGGACACACGGAGG------- l=21 a=1 
-------------------------------------GGAAAACGAGCGGACACA------------- l=18 a=1 
------------------------------------GGGAAAACGAGCGGACA--------------- l=17 a=3 
------------------------------------GGGAAAACGAGCGGACACA------------- l=19 a=3 
------------------------------------GGGAAAACGAGCGGACACAa------------ l=20 a=2 
-----------------------------------CGGGAAAACGAGCGGA----------------- l=16 a=2 
-----------------------------------CGGGAAAACGAGCGGACc--------------- l=18 a=1 
-----------------------------------CGGGAAAACGAGCGGACA--------------- l=18 a=60 
-----------------------------------CGcGAAAACGAGCGGACA--------------- l=18 a=1 
-----------------------------------CGGGAAAACGAGCGGACg--------------- l=18 a=18 
-----------------------------------CGGGAAAACGAGCGGACAa-------------- l=19 a=10 
-----------------------------------CGGGAAAACGAGCGGACAC-------------- l=19 a=10 
-----------------------------------CGGGAAAACGAGCGGACgC-------------- l=19 a=1 
-----------------------------------CGGGAAAACGAGCGGACACA------------- l=20 a=371 
-----------------------------------CGGGAAAACGAGCGGACACc------------- l=20 a=1 
-----------------------------------CGGGAAAACGAGCGGgCACA------------- l=20 a=3 
-----------------------------------CGGGAAAACGAGCGGACAgA------------- l=20 a=2 
-----------------------------------CGGGAAAACGAGCGGACgCA------------- l=20 a=7 
-----------------------------------CGGGAAAACGAGCGGACAaA------------- l=20 a=2 
-----------------------------------CGGGAAAACGAGCaGACACA------------- l=20 a=1 
-----------------------------------CGGGAAAACGgGCGGACACA------------- l=20 a=1 
-----------------------------------CGGGAAAACGAaCGGACACA------------- l=20 a=1 
-----------------------------------CGGGAAAACGAGCGGACACg------------- l=20 a=1 
-----------------------------------CGGGAAAACGAGCGGACACAu------------ l=21 a=6 
-----------------------------------CGGGAAAACGAGCGGACACAC------------ l=21 a=24 
-----------------------------------CGGGAAAACGAGCGGACACAa------------ l=21 a=82 
-----------------------------------CGGGAAAACGAGCGGACACAg------------ l=21 a=3 
-----------------------------------CGGGAAAACGAGCGGACACAaG----------- l=22 a=1 
-----------------------------------CGGGAAAACGAGCGGACACACa----------- l=22 a=1 
-----------------------------------CGGGAAAACGAGCGGACACACG----------- l=22 a=3 
-----------------------------------CGGGAAAACGAGCGGACACACGG---------- l=23 a=1 
-----------------------------------CGGGAAAACGAGCGGACACACGa---------- l=23 a=1 
----------------------------------CCGGGAAAACGAGCGGACg--------------- l=19 a=18 
----------------------------------CCGGGAAAACGAGCGGACA--------------- l=19 a=23 
----------------------------------CCGGGAAAACGAGCGGACAC-------------- l=20 a=4 
----------------------------------CCGGGAAAACGAGCGGACACA------------- l=21 a=48 
----------------------------------CCcGGAAAACGAGCGGACACA------------- l=21 a=1 
----------------------------------CCGGGAAAACGAGCGGgCACA------------- l=21 a=1 
----------------------------------CCGGGAAAACGAGCGGACAaA------------- l=21 a=1 
----------------------------------CCGGGAAAACGgGCGGACACA------------- l=21 a=2 
----------------------------------CCGGGAAAACGAGCGGACgCA------------- l=21 a=1 
----------------------------------CCGGGAAAACGAGCGGACACAa------------ l=22 a=10 
----------------------------------CCGGGAAAACGAGCGGACACAu------------ l=22 a=1 
---------------------------------UCCGGGAAAACGAGCGG------------------ l=17 a=1 
---------------------------------UCCGGGAAAACGAGCGGA----------------- l=18 a=4 
---------------------------------UCCGGGAAAACGAGCGGAa---------------- l=19 a=1 
---------------------------------UCCGGGAAAACGAGCGGACA--------------- l=20 a=13 
---------------------------------UCCGGGAAAACGAGCGGACACA------------- l=22 a=3 
---------------------------------UCCGGGAAAACGAGCGGACACAa------------ l=23 a=1 
---------------------------------UCCGGGAAAACGAGCGGACACAC------------ l=23 a=1 
--------------------------------CUCCGGGAAAACGAGCGGACA--------------- l=21 a=1 
--------------------------------CUCCGGGAAAACGAGCGGACAC-------------- l=22 a=1 
--------------------------------CUCCGGGAAAACGAGCGGACACA------------- l=23 a=4 
--------------------------------CUCCGGGAAAACGAGCGGACACAu------------ l=24 a=1 
--------------------------------CUCCGGGAAAACGAGCGGACACAa------------ l=24 a=1 
--------------------------------CUCCGGGAAAACGAGCGGACACACG----------- l=25 a=1 
-------------------------------CCUCCGGGAAAACGAGCGGACA--------------- l=22 a=1 
-------------------------------CCUCCGGGAAAACGAGCGGACACA------------- l=24 a=2 
-------------------------------CCUCCGGGAAAACGAGCGGACACACGGA--------- l=28 a=1 
------------------------------CCCUCCGGGAAAACGAGCGGACACA------------- l=25 a=1 
----------------------------CUCCCUCCGGGAAAACGAGCGGACACACGG---------- l=30 a=3 
---------------------------UCUCCCUCCGGGAAAACGAGCGGACACACGG---------- l=31 a=1 
--------------------GACUUGUUCUCCCU---------------------------------- l=14 a=2 
-------------------CGACUUGUUCUCCCU---------------------------------- l=15 a=1 
-------------------CGACUUGUUCUCCCUC--------------------------------- l=16 a=1 
-------------------CGACUUGUUCUCCCUCC-------------------------------- l=17 a=1 
-----------------UUCGACUUGUUCUCCCU---------------------------------- l=17 a=1 
-----------------UUCGACUUGUUCUCCCUCCG------------------------------- l=20 a=1 
---------------CGUUCGACUUGUUCUCCCg---------------------------------- l=19 a=2 
---------------CGUUCGACUUGUUCUCCCU---------------------------------- l=19 a=1 
---------------CGUUCGACUUGUUCUCCCa---------------------------------- l=19 a=1 
---------------CGUUCGACUUGUUCUCCCUC--------------------------------- l=20 a=4 
---------------CGUUCGACUUGUUCUCCCUCa-------------------------------- l=21 a=1 
---------------CGUUCGACUUGUUCUCCCUCCG------------------------------- l=22 a=1 
---------------CGUUCGACUUGUUCUCCCUCCGGGA---------------------------- l=25 a=3 
---------------CGUUCGACUUGUUCUCCCUCCGGGAAA-------------------------- l=27 a=1 
--------------GCGUUCGACUUGUUCUCCCU---------------------------------- l=20 a=1 
--------------GCGUUCGACUUGUUCUCCCUC--------------------------------- l=21 a=1 
--------------GCGUUCGACUUGUUCUCCCUg--------------------------------- l=21 a=1 
--------------GCGUUCGACUUGUUCUCCCUCCG------------------------------- l=23 a=3 
-------------UGCGUUCGACUUG------------------------------------------ l=13 a=1 
-------------UGCGUUCGACUUGUUCU-------------------------------------- l=17 a=3 
-------------UGCGUUCGACUUGUUCUC------------------------------------- l=18 a=11 
-------------UGCGUUCGACUUGUUCUCC------------------------------------ l=19 a=2 
-------------UGCGUUCGACUUGUUCUCa------------------------------------ l=19 a=1 
-------------UGCGUUCGACUUGUUCUCCC----------------------------------- l=20 a=50 
-------------UGCGUUCGACUUGUUCUCCu----------------------------------- l=20 a=1 
-------------UGCGUUCGgCUUGUUCUCCC----------------------------------- l=20 a=1 
-------------UGCGUUCGACUUGUUCUCCCU---------------------------------- l=21 a=132 
-------------UGCGUUCGACUUGUUCUCCCa---------------------------------- l=21 a=7 
-------------UGCGUUCGACUUGcUCUCCCU---------------------------------- l=21 a=2 
-------------UGCGUUCGgCUUGUUCUCCCU---------------------------------- l=21 a=2 
-------------UGCGUUCGACUUGUUCUCCCUC--------------------------------- l=22 a=89 
-------------UGCGUUCGACUUGUUCUCCCUu--------------------------------- l=22 a=1 
-------------UGCGUUCGACUUGUUCUCCCUa--------------------------------- l=22 a=6 
-------------UGCGUUCGACUUGUUCUCCCUg--------------------------------- l=22 a=1 
-------------aGCGUUCGACUUGUUCUCCCUC--------------------------------- l=22 a=1 
-------------UGCGUUCGACUUGUUCUCCCUCa-------------------------------- l=23 a=2 
-------------UGCGUUCGACUUGUUCUCCCUCu-------------------------------- l=23 a=6 
-------------UGCGcUCGACUUGUUCUCCCUCC-------------------------------- l=23 a=1 
-------------UGCGUcCGACUUGUUCUCCCUCC-------------------------------- l=23 a=1 
-------------UGCGUUCGACUUGUUCUCCCUuC-------------------------------- l=23 a=1 
-------------UGCGUUCGACUUGUUCUCCCUCCG------------------------------- l=24 a=96 
-------------cGCGUUCGACUUGUUCUCCCUCCG------------------------------- l=24 a=1 
-------------UGCGcUCGACUUGUUCUCCCUCCG------------------------------- l=24 a=1 
-------------UGCaUUCGACUUGUUCUCCCUCCG------------------------------- l=24 a=1 
-------------UGCGUUCGACUUGUUCUCCCUCCGG------------------------------ l=25 a=17 
-------------UGCGUUCGACUUGUUCUCCCUCCGa------------------------------ l=25 a=7 
-------------UGCGUUCGACUUGUUCUCCCUCCGu------------------------------ l=25 a=2 
-------------UGCGUUCGACUUGUUCUCCCUCCGGGAA--------------------------- l=28 a=1 
-------------UGCGUUCGACUUGUUCUCCCUCCGGGAAAA------------------------- l=30 a=4 
-------------UGCGUUCGACUUGUUCUCCCUCCGGGAAAu------------------------- l=30 a=3 
-------------UGCGUUCGACUUGUUCUCCCUCCGGGAAAAC------------------------ l=31 a=1 
-------------UGCGUUCGACUUGUUCUCCCUCCGGGAAAACGA---------------------- l=33 a=4 
-------------UGCGUUCGACUUGUUCUCCCUCCGGGAAAACGAGC-------------------- l=35 a=1 
------------UUGCGUUCGACUUGUUCU-------------------------------------- l=18 a=3 
------------UUGCGUUCGACUUGUUCUC------------------------------------- l=19 a=34 
------------UUGCGUUCGACcUGUUCUC------------------------------------- l=19 a=1 
------------UUGCGUUCGACUUGUUCUCu------------------------------------ l=20 a=2 
------------UUGCGUUCGACUUGUUCUCCC----------------------------------- l=21 a=114 (c)
------------UUGCGUUCGACUUGUUCUCCa----------------------------------- l=21 a=2 
------------UUGCGUUCGACUcGUUCUCCC----------------------------------- l=21 a=1 
------------UUGCGUUCGACUUGUUCUCuC----------------------------------- l=21 a=1 
------------UUGCGUUCGACUUGUUCUCCCU---------------------------------- l=22 a=887 (ma)
------------UUGCGUUCGACUUGUUCUCCCa---------------------------------- l=22 a=3 
------------UUGCGUUCGACUUGcUCUCCCU---------------------------------- l=22 a=2 
------------UUGCGUUCGACUUGUcCUCCCU---------------------------------- l=22 a=3 
------------UcGCGUUCGACUUGUUCUCCCU---------------------------------- l=22 a=2 
------------UUGCGUUCGACUcGUUCUCCCU---------------------------------- l=22 a=2 
------------UUGCGUUCGACUUGUUCUCCuU---------------------------------- l=22 a=2 
------------UUGCGUUCGACcUGUUCUCCCU---------------------------------- l=22 a=4 
------------UUGCGUUCGACUUGUUCUCCCc---------------------------------- l=22 a=4 
------------cUGCGUUCGACUUGUUCUCCCU---------------------------------- l=22 a=4 
------------UUGCGUcCGACUUGUUCUCCCU---------------------------------- l=22 a=1 
------------UUGCGcUCGACUUGUUCUCCCU---------------------------------- l=22 a=2 
------------UUGCGUUCcACUUGUUCUCCCU---------------------------------- l=22 a=1 
------------UUGCGUUCGACUUGUUCUCCCUC--------------------------------- l=23 a=133 
------------UUGCGUUCGACUUGUUCUCCCUa--------------------------------- l=23 a=13 
------------UUGCGUUCGACUUGcUCUCCCUC--------------------------------- l=23 a=2 
------------gUGCGUUCGACUUGUUCUCCCUC--------------------------------- l=23 a=1 
------------cUGCGUUCGACUUGUUCUCCCUC--------------------------------- l=23 a=1 
------------UUGCGUUCGACUUGUUCUCCCUCu-------------------------------- l=24 a=17 
------------UUGCGUUCGACUUGUUCUCCCUCa-------------------------------- l=24 a=4 
------------UUGCGUcCGACUUGUUCUCCCUCC-------------------------------- l=24 a=1 
------------UUGCGUUCGACUUGUUCUCCCUCg-------------------------------- l=24 a=3 
------------UUGCGUUCGACUUGUUCUCCCUCCG------------------------------- l=25 a=39 
------------UUGCGUUCGACUUGUUCUCCCUCCGG------------------------------ l=26 a=2 
------------UUGCGUUCGACUUGUUCUCCCUCCGGG----------------------------- l=27 a=4 
------------UUGCGUUCGACUUGUUCUCCCUCCGGGAAAAa------------------------ l=32 a=3 
------------UUGCGUUCGACUUGUUCUCCCUCCGGGAAAAu------------------------ l=32 a=2 
------------UUGCGUUCGACUUGUUCUCCCUCCGGGAAAACGA---------------------- l=34 a=1 
-----------CUUGCGUUCGACUUGUUCUCCC----------------------------------- l=22 a=1 

mb-01111
ax-1011011
ku-11
ss-111111111110
fn-111
```
