## Supplementary material for "Comprehensive re-analysis of hairpin RNAs in fungi reveals ancestral links": File S1: PID0304.aci-milR-18.SRR1662192.txt

```
species:   Tacam
pid:       PID0304
parent:    aci-milR-18
paralog:   
locus:     JNBV01000008.1:408257-408324
matures:   ['UUGCGUUCGACUUGUUCUCCC', 'GAAAACGAGCGGACACACGG']
srr:       SRR1662192
genome:    /Users/jax/+Genomes/Fungal_genomes/Tacam.GCA_000766995.1_ASM76699v1_genomic.fa
alignment: /media/data/njohnson/+SeqLibraries/FunHP_libraries/Lin2015-zy.SRR1662192.cram
call:      samtools view /media/data/njohnson/+SeqLibraries/FunHP_libraries/Lin2015-zy.SRR1662192.cram JNBV01000008.1:408257-408324

17 out of bounds
7 alignments
7 proper strand
2 stranded perfect matches

          ***********************   **********************          
GGCAGAACCUCCUUGCGUUCGACUUGUUCUCCCUCCGGGAAAACGAGCGGACACACGGAGGUCCUGCC
(((((.((((((.((.(((((.((((((.((((...)))).))))))))))).)).)))))).)))))
------------UUGCGUUCGACUUGUUCUCCC----------------------------------- l=21 a=0 c
--------------------------------------GAAAACGAGCGGACACACGG---------- l=20 a=0 c*
---------------------------UCUCCCUCCGGGAAAACGAGCG------------------- l=22 a=1 ma
--------------------------------------GAAAACGAGCGGACACACGG---------- l=20 a=0 ma*

----------------------------------------------------uCACGGAGGUCCUGCC l=16 a=1 
---------------------------------------AAAACGAGCGGACuCA------------- l=16 a=1 
-----------------------------------CGcGAAAACGAGCGGACACA------------- l=20 a=1 
---------------------------UCUCCCUCCGGGAAAACGAGCG------------------- l=22 a=1 (ma)
-------------UGCGUUCGACaUGUUCUCCCU---------------------------------- l=21 a=2 
-------------UGCGUUCGACUUGUUCUCCCUCCG------------------------------- l=24 a=1 

mb-00010
ax-1011011
ku-01
ss-100111111100
fn-011
```
