## Supplementary material for "Comprehensive re-analysis of hairpin RNAs in fungi reveals ancestral links": File S1: PID0305.aci-milR-19a-1.SRR1662191.txt

```
species:   Tacam
pid:       PID0305
parent:    aci-milR-19a-1
paralog:   
locus:     JNBV01000008.1:728757-728863
matures:   ['ACCUCUAGUGCAGGUCACAUACU', 'UAUGUGACCUACAAUAGAGGUGC']
srr:       SRR1662191
genome:    /Users/jax/+Genomes/Fungal_genomes/Tacam.GCA_000766995.1_ASM76699v1_genomic.fa
alignment: /media/data/njohnson/+SeqLibraries/FunHP_libraries/Lin2015-zy.SRR1662191.cram
call:      samtools view /media/data/njohnson/+SeqLibraries/FunHP_libraries/Lin2015-zy.SRR1662191.cram JNBV01000008.1:728757-728863

4 out of bounds
4390 alignments
4388 proper strand
4170 stranded perfect matches

          **************************                                     **************************        
UAAGAGAAUUCGGUAUGUGACCUACAAUAGAGGUGCAUUCAGUACAUUAUCCAUCUUGUCUGGGCUUGAUCAUGCACCUCUAGUGCAGGUCACAUACUGAACUCUUA
((((((..(((((((((((((((.((.(((((((((((((((.(((..........)))))))........))))))))))).)).)))))))))))))))))))))
---------------------------------------------------------------------------ACCUCUAGUGCAGGUCACAUACU--------- l=23 a=248 c
-------------UAUGUGACCUACAAUAGAGGUGC----------------------------------------------------------------------- l=23 a=12 c*
------------GUAUGUGACCUACAAUAGAGGUGC----------------------------------------------------------------------- l=24 a=2127 ma
---------------------------------------------------------------------------ACCUCUAGUGCAGGUCACAUACUG-------- l=24 a=9 ma*

UAAGAGAAUUCGGUAUGUGACC------------------------------------------------------------------------------------- l=22 a=1 
--AGAGAAUUCGGUAUGUGACCUA----------------------------------------------------------------------------------- l=22 a=1 
----AGAAUUCGGUAUGUGACCU------------------------------------------------------------------------------------ l=19 a=1 
------AAUUCGGUAUGUGACCUACA--------------------------------------------------------------------------------- l=20 a=2 
----------gGGUAUGUGACCUACAAUAGAGGUG------------------------------------------------------------------------ l=25 a=1 
-----------GGUAUGUGACCUACAAUAGAGGUGC----------------------------------------------------------------------- l=25 a=2 
------------GUAUGUGACCUACcA-------------------------------------------------------------------------------- l=15 a=1 
------------GUAUGUGACCUACAAUA------------------------------------------------------------------------------ l=17 a=1 
------------GUAUGUGACCUACAAUAG----------------------------------------------------------------------------- l=18 a=2 
------------GUAUGUGACCUACAAUAGA---------------------------------------------------------------------------- l=19 a=13 
------------GUAUGUGACCUACAAUAGAG--------------------------------------------------------------------------- l=20 a=13 
------------GUAUGUGACCUACAAUAGAGG-------------------------------------------------------------------------- l=21 a=36 
------------GUAUGUGACCUACAAUAGAGGU------------------------------------------------------------------------- l=22 a=6 
------------GUAUGUGACCUACAAUAGAGGUG------------------------------------------------------------------------ l=23 a=1254 
------------GUAaGUGACCUACAAUAGAGGUG------------------------------------------------------------------------ l=23 a=1 
------------GUAUGUGACCUACAgUAGAGGUG------------------------------------------------------------------------ l=23 a=2 
------------GUAUGUGACCUgCAAUAGAGGUG------------------------------------------------------------------------ l=23 a=1 
------------GUAUGUGACCUACgAUAGAGGUG------------------------------------------------------------------------ l=23 a=1 
------------GUAUGUGACCUACAAUAGAGGUa------------------------------------------------------------------------ l=23 a=2 
------------GaAUGUGACCUACAAUAGAGGUG------------------------------------------------------------------------ l=23 a=1 
------------aUAUGUGACCUACAAUAGAGGUG------------------------------------------------------------------------ l=23 a=4 
------------GUAUGcGACCUACAAUAGAGGUG------------------------------------------------------------------------ l=23 a=1 
------------GUAcGUGACCUACAAUAGAGGUG------------------------------------------------------------------------ l=23 a=2 
------------GUgUGUGACCUACAAUAGAGGUG------------------------------------------------------------------------ l=23 a=2 
------------GUAUGUGACCcACAAUAGAGGUG------------------------------------------------------------------------ l=23 a=1 
------------GUAUGUGgCCUACAAUAGAGGUG------------------------------------------------------------------------ l=23 a=1 
------------GUAUGUGACCUACAAUAGAGGUGC----------------------------------------------------------------------- l=24 a=2127 (ma)
------------GUAUGUGACCUACAAUAGAGGcGC----------------------------------------------------------------------- l=24 a=4 
------------GUAUGgGACCUACAAUAGAGGUGC----------------------------------------------------------------------- l=24 a=1 
------------GUAUGUGACCUACAAUAGAGGUGa----------------------------------------------------------------------- l=24 a=16 
------------GUAUGUGACCUACAAUAGAGGUaC----------------------------------------------------------------------- l=24 a=2 
------------GUAUGcGACCUACAAUAGAGGUGC----------------------------------------------------------------------- l=24 a=5 
------------cUAUGUGACCUACAAUAGAGGUGC----------------------------------------------------------------------- l=24 a=3 
------------GUgUGUGACCUACAAUAGAGGUGC----------------------------------------------------------------------- l=24 a=2 
------------GUAUGUGACCUACAgUAGAGGUGC----------------------------------------------------------------------- l=24 a=1 
------------GUAUGUaACCUACAAUAGAGGUGC----------------------------------------------------------------------- l=24 a=1 
------------GUAUGUGACCUACAAUAGAaGUGC----------------------------------------------------------------------- l=24 a=3 
------------GUuUGUGACCUACAAUAGAGGUGC----------------------------------------------------------------------- l=24 a=1 
------------GUAUGUGgCCUACAAUAGAGGUGC----------------------------------------------------------------------- l=24 a=3 
------------GUAUGUGACCUACAAUAaAGGUGC----------------------------------------------------------------------- l=24 a=1 
------------GUAUGUGACCUACAAUgGAGGUGC----------------------------------------------------------------------- l=24 a=4 
------------GUAUGUGACCUACAAUuGAGGUGC----------------------------------------------------------------------- l=24 a=1 
------------GUAUGUGACCcACAAUAGAGGUGC----------------------------------------------------------------------- l=24 a=1 
------------GUAUGUGACCUACAAUAGAGaUGC----------------------------------------------------------------------- l=24 a=1 
------------GUAUGUGACCUACAAUAGgGGUGC----------------------------------------------------------------------- l=24 a=1 
------------GUAUGUGACCUgCAAUAGAGGUGC----------------------------------------------------------------------- l=24 a=1 
------------GcAUGUGACCUACAAUAGAGGUGC----------------------------------------------------------------------- l=24 a=1 
------------GUAUGUGACCUACAAcAGAGGUGC----------------------------------------------------------------------- l=24 a=1 
------------GUAUGUGACCUAuAAUAGAGGUGC----------------------------------------------------------------------- l=24 a=1 
------------GUAUGUGACCUACAAUAGAGGUGCA---------------------------------------------------------------------- l=25 a=74 
------------GUAUGUGACCUACAAUAGAGGUGCg---------------------------------------------------------------------- l=25 a=6 
------------GUAUGUGACCUACAAUAGAGGUGCu---------------------------------------------------------------------- l=25 a=24 
------------GUAUGUGACCUACAAUAGAGGUGCc---------------------------------------------------------------------- l=25 a=4 
------------GUAUGUGACCUACAAUAGAGGUGaAU--------------------------------------------------------------------- l=26 a=2 
-------------UAUGUGACCUACAAUAGAG--------------------------------------------------------------------------- l=19 a=1 
-------------UAUGUGACCUACAAUAGAGGUG------------------------------------------------------------------------ l=22 a=14 
-------------UAUGUGACCUACAAUAGAGGUGC----------------------------------------------------------------------- l=23 a=12 (c*)
--------------AUGUGACCUACAAUAGAG--------------------------------------------------------------------------- l=18 a=1 
--------------AUGUGACCUACAAUAGAGGUG------------------------------------------------------------------------ l=21 a=1 
--------------AUGUGACCUACAAUAGAGGUGC----------------------------------------------------------------------- l=22 a=6 
---------------UGUGACCUACAAUAGAGGU------------------------------------------------------------------------- l=19 a=1 
---------------UGUGACCUACAAUAGAGGUG------------------------------------------------------------------------ l=20 a=6 
----------------GUGACCUACAAUAGAGGU------------------------------------------------------------------------- l=18 a=3 
----------------GUGACCUACAAUAGAGGUG------------------------------------------------------------------------ l=19 a=15 
----------------GUGACCUACAAUAGAGGUGC----------------------------------------------------------------------- l=20 a=5 
-----------------UGACCUACAAUAGAGGUG------------------------------------------------------------------------ l=18 a=2 
-----------------UGACCUACAAUAGAGGUGC----------------------------------------------------------------------- l=19 a=1 
-----------------UGACCUACAAUAGAGGUGCAUUC------------------------------------------------------------------- l=23 a=1 
-----------------UGACCUACAAUAGAGGUGCAUUCAGUACAUUA---------------------------------------------------------- l=32 a=1 
-----------------UGACCUACAAUAGAGGUGCAUUCAGUACAUUAU--------------------------------------------------------- l=33 a=1 
------------------GACCUACAAUAGAGGUG------------------------------------------------------------------------ l=17 a=3 
------------------GACCUACAAUAGAGGUGC----------------------------------------------------------------------- l=18 a=3 
--------------------CCUACAAUAGAGGUG------------------------------------------------------------------------ l=15 a=1 
--------------------CCUACAAUAGAGGUGCA---------------------------------------------------------------------- l=17 a=3 
---------------------------UAGAGGUGCAUUCAGUACAUUAUCC------------------------------------------------------- l=25 a=1 
--------------------------------------------------------UGUCUGGGCUU---------------------------------------- l=11 a=1 
-----------------------------------------------------------CUGGGCUUGAUCAUGCACCUu--------------------------- l=21 a=1 
-------------------------------------------------------------GGGCUUGAUCAUGCACCUCUAGUGCAGGUCACAUACU--------- l=37 a=3 
--------------------------------------------------------------------------CACCUCUAGUGCAGGUCACAU------------ l=21 a=1 
--------------------------------------------------------------------------CACCUCUAGUGCAGGUCACAUA----------- l=22 a=20 
--------------------------------------------------------------------------CACCUCUAGUGCAGGUuACAUA----------- l=22 a=1 
--------------------------------------------------------------------------CACCUCUAGUGCAGGUCACAUAC---------- l=23 a=1 
--------------------------------------------------------------------------CACCUCUAGUGCAGGUCACAUACU--------- l=24 a=14 
--------------------------------------------------------------------------CACCUCUAGUGCAGGUCACAUACa--------- l=24 a=1 
--------------------------------------------------------------------------CACCUCUAGUGCAGGUCACAUACUa-------- l=25 a=2 
--------------------------------------------------------------------------uACCUCUAGUGCAGGUCACAUACUGA------- l=26 a=1 
---------------------------------------------------------------------------ACCUCUAGUGCA-------------------- l=12 a=1 
---------------------------------------------------------------------------ACCUCUAGUGCAGGUCAC-------------- l=18 a=1 
---------------------------------------------------------------------------ACCUCUAGUGCAGGUCACA------------- l=19 a=32 
---------------------------------------------------------------------------ACCUCUAGUGCAGGUCgCA------------- l=19 a=1 
---------------------------------------------------------------------------ACCUCUAGUGCAGGUCACAa------------ l=20 a=13 
---------------------------------------------------------------------------ACCUCUAGUGCAGGUCACAU------------ l=20 a=28 
---------------------------------------------------------------------------ACCUCUAGUGCAGGUCACAUA----------- l=21 a=56 
---------------------------------------------------------------------------ACCUCUAGUGCAGGUCACAUu----------- l=21 a=1 
---------------------------------------------------------------------------ACCUCUAGUGCAGGUCACAaA----------- l=21 a=1 
---------------------------------------------------------------------------ACCUCUAGUGCAGGUCACAUAC---------- l=22 a=52 
---------------------------------------------------------------------------ACCUCUAGUGCAGGUCACAUAa---------- l=22 a=11 
---------------------------------------------------------------------------ACCUCUAGUGCAGGUCACAUAu---------- l=22 a=2 
---------------------------------------------------------------------------ACCUCUAGUGCAGGcCACAUAC---------- l=22 a=1 
---------------------------------------------------------------------------ACCUCUAGUGCAGGUCACAUACU--------- l=23 a=248 (c)
---------------------------------------------------------------------------ACCUCUAGUGCAGGUCACAUAaU--------- l=23 a=1 
---------------------------------------------------------------------------ACCUCcAGUGCAGGUCACAUACU--------- l=23 a=2 
---------------------------------------------------------------------------ACCUCUAGUGCAGGUCACAUACa--------- l=23 a=2 
---------------------------------------------------------------------------AuCUCUAGUGCAGGUCACAUACU--------- l=23 a=1 
---------------------------------------------------------------------------ACCUCUAGUGCAGGUCACAUACc--------- l=23 a=3 
---------------------------------------------------------------------------gCCUCUAGUGCAGGUCACAUACU--------- l=23 a=1 
---------------------------------------------------------------------------ACCUCUAGUGCAGGUCACAUACUG-------- l=24 a=9 (ma*)
---------------------------------------------------------------------------ACCUCUAGUGCAGGUCACAUACUa-------- l=24 a=45 
---------------------------------------------------------------------------ACCUCUAGUGCAGGUCACAUACUu-------- l=24 a=1 
---------------------------------------------------------------------------ACCUCUAGUGCAGGUCACAUACUc-------- l=24 a=1 
---------------------------------------------------------------------------ACCUCUAGUGCAGGUCACAUACUGA------- l=25 a=55 
---------------------------------------------------------------------------ACCUCUAGUGCAGGUCACAUACUGu------- l=25 a=3 
---------------------------------------------------------------------------ACCUCUAGUGCAGGUCACAUACUGg------- l=25 a=2 
---------------------------------------------------------------------------ACCUCUAGUGCAGGUCACAUACUGAA------ l=26 a=2 
---------------------------------------------------------------------------ACCUCUAGUGCAGGUCACAUACUGAu------ l=26 a=1 
---------------------------------------------------------------------------ACCUCUAGUGCAGGUCACAUACUGAAa----- l=27 a=4 
---------------------------------------------------------------------------ACCUCUAGUGCAGGUCACAUACUGAAuU---- l=28 a=1 
----------------------------------------------------------------------------CCUCUAGUGCAGGUCACAUACU--------- l=22 a=5 
-----------------------------------------------------------------------------CUCUAGUGCAGGUCACAUACU--------- l=21 a=1 
------------------------------------------------------------------------------UCUAGUGCAGGUCACAUACU--------- l=20 a=7 
------------------------------------------------------------------------------UCUAGUGCAGGUCACAUACUa-------- l=21 a=2 
------------------------------------------------------------------------------UCUAGUGCAGGUCACAUACUG-------- l=21 a=1 
------------------------------------------------------------------------------UCUAGUGCAGGUCACAUACUGA------- l=22 a=7 
------------------------------------------------------------------------------UCUAGUGCAGGUCACAUACUGAA------ l=23 a=2 
------------------------------------------------------------------------------UCUAGUGCAGGUCACAUACUGAACU---- l=25 a=1 
--------------------------------------------------------------------------------UAGUGCAGGUCACAUACUG-------- l=19 a=2 
--------------------------------------------------------------------------------UAGUGCAGGUCACAUACUGA------- l=20 a=4 
-------------------------------------------------------------------------------------CAGGUCACAUACUGAACUCUU- l=21 a=1 

mb-01111
ax-1111111
ku-11
ss-111111111111
fn-111
```
