## Supplementary material for "Comprehensive re-analysis of hairpin RNAs in fungi reveals ancestral links": File S1: PID0305.aci-milR-19a-1.SRR1662192.txt

```
species:   Tacam
pid:       PID0305
parent:    aci-milR-19a-1
paralog:   
locus:     JNBV01000008.1:728757-728863
matures:   ['ACCUCUAGUGCAGGUCACAUACU', 'UAUGUGACCUACAAUAGAGGUGC']
srr:       SRR1662192
genome:    /Users/jax/+Genomes/Fungal_genomes/Tacam.GCA_000766995.1_ASM76699v1_genomic.fa
alignment: /media/data/njohnson/+SeqLibraries/FunHP_libraries/Lin2015-zy.SRR1662192.cram
call:      samtools view /media/data/njohnson/+SeqLibraries/FunHP_libraries/Lin2015-zy.SRR1662192.cram JNBV01000008.1:728757-728863

0 out of bounds
547 alignments
547 proper strand
234 stranded perfect matches

           *************************                                     *************************         
UAAGAGAAUUCGGUAUGUGACCUACAAUAGAGGUGCAUUCAGUACAUUAUCCAUCUUGUCUGGGCUUGAUCAUGCACCUCUAGUGCAGGUCACAUACUGAACUCUUA
((((((..(((((((((((((((.((.(((((((((((((((.(((..........)))))))........))))))))))).)).)))))))))))))))))))))
---------------------------------------------------------------------------ACCUCUAGUGCAGGUCACAUACU--------- l=23 a=113 c
-------------UAUGUGACCUACAAUAGAGGUGC----------------------------------------------------------------------- l=23 a=0 c*
---------------------------------------------------------------------------ACCUCUAGUGCAGGUCACAUACU--------- l=23 a=113 ma
-------------UAUGUGACCUACAAUAGAGGUGC----------------------------------------------------------------------- l=23 a=0 ma*

------------GUAUGUGACCUACAgU------------------------------------------------------------------------------- l=16 a=1 
------------GUAUGUGACCUACAgUA------------------------------------------------------------------------------ l=17 a=2 
------------GUAUGUGACCUACAgUAGA---------------------------------------------------------------------------- l=19 a=13 
------------GUAUGUGACCUACAgUAGAG--------------------------------------------------------------------------- l=20 a=80 
------------GUAUGUGACCUACAgUAGAGG-------------------------------------------------------------------------- l=21 a=19 
------------GUAUGUGACCUACAgUAGAGGU------------------------------------------------------------------------- l=22 a=2 
------------GUAUGUGACCUACAgUAGAGGUG------------------------------------------------------------------------ l=23 a=50 
------------GUAUGUGACCUACAgUAGAGGUGC----------------------------------------------------------------------- l=24 a=54 
------------GUAUGUGACCUACAgUAGAGGUGCA---------------------------------------------------------------------- l=25 a=1 
-------------UAUGUGACCUACAgUAGA---------------------------------------------------------------------------- l=18 a=6 
-------------UAUGUGACCUACAgUAGAG--------------------------------------------------------------------------- l=19 a=13 
-------------UAUGUGACCUACAgUAGAGG-------------------------------------------------------------------------- l=20 a=1 
-------------UAUGUGACCUACAgUAGAGGU------------------------------------------------------------------------- l=21 a=2 
-------------UAUGUGACCUACAgUAGAGGUG------------------------------------------------------------------------ l=22 a=1 
-------------UAUGUGACCUACAgUAGAGGUGC----------------------------------------------------------------------- l=23 a=2 
--------------AUGUGACCUACAgUAGAGGUG------------------------------------------------------------------------ l=21 a=3 
--------------AUGUGACCUACAgUAGAGGUGC----------------------------------------------------------------------- l=22 a=1 
---------------UGUGACCUACAgUAGAGGUG------------------------------------------------------------------------ l=20 a=3 
---------------UGUGACCUACAgUAGAGGUGC----------------------------------------------------------------------- l=21 a=1 
----------------GUGACCUACAgUAGAGGUG------------------------------------------------------------------------ l=19 a=2 
-----------------UGACCUACAgUAGAGGUGCAUUCAGUACAUUA---------------------------------------------------------- l=32 a=1 
--------------------------------------------------------------------------CACCUCUAGUGCAGGUCACAUA----------- l=22 a=2 
--------------------------------------------------------------------------CACCUCUAGUGCAGGUCACAUAu---------- l=23 a=1 
--------------------------------------------------------------------------CACCUCUAGUGCAGGUCACAUACU--------- l=24 a=1 
---------------------------------------------------------------------------ACCUCUAGUGCAGGUC---------------- l=16 a=1 
---------------------------------------------------------------------------ACCUCUAGUGCAGGUCAC-------------- l=18 a=1 
---------------------------------------------------------------------------ACCUCUAGUGCAGGUCACA------------- l=19 a=1 
---------------------------------------------------------------------------ACCUCUAGUGCAGGUCACAUA----------- l=21 a=18 
---------------------------------------------------------------------------ACCUCUAGUGCAGGUCACAUAC---------- l=22 a=32 
---------------------------------------------------------------------------ACCUCUAGUGCAGGUCACAUAu---------- l=22 a=5 
---------------------------------------------------------------------------ACCUCUAGUGCAGGUCACAUACU--------- l=23 a=113 (c,ma)
---------------------------------------------------------------------------ACCUCUAGUGCAGGUCACAUACa--------- l=23 a=2 
---------------------------------------------------------------------------ACCUCcAGUGCAGGUCACAUACU--------- l=23 a=1 
---------------------------------------------------------------------------ACCUCUAGUGCAGGUCACAUACUa-------- l=24 a=31 
---------------------------------------------------------------------------ACCUCUAGUGCAGGUCACAUACUG-------- l=24 a=3 
---------------------------------------------------------------------------ACCUCUAGUGCAGGUCACAUACUu-------- l=24 a=1 
---------------------------------------------------------------------------ACCUCUAGUGCAGGUCACAUACUGA------- l=25 a=5 
---------------------------------------------------------------------------ACCUCUAGUGCAGGUCACAUACUGAA------ l=26 a=2 
-----------------------------------------------------------------------------CUCUAGUGCAGGUCACAUACU--------- l=21 a=1 
------------------------------------------------------------------------------UCUAGUGCAGGUCACAUACU--------- l=20 a=4 
------------------------------------------------------------------------------UCUAGUGCAGGUCACAUACUG-------- l=21 a=7 
------------------------------------------------------------------------------UCUAGUGCAGGUCACAUACUa-------- l=21 a=3 
------------------------------------------------------------------------------UCUAGUGCAGGUCACAUACUGA------- l=22 a=14 
------------------------------------------------------------------------------UCUAGUGCAGGUCACAUACUGAA------ l=23 a=4 
------------------------------------------------------------------------------UCUAGUGCAGGUCACAUACUGAu------ l=23 a=2 
-------------------------------------------------------------------------------CUAGUGCAGGUCACAUACUGA------- l=21 a=3 
--------------------------------------------------------------------------------UAGUGCAGGUCACAUACUG-------- l=19 a=1 
--------------------------------------------------------------------------------UAGUGCAGGUCACAUACUGu------- l=20 a=4 
--------------------------------------------------------------------------------UAGUGCAGGUCACAUACUGA------- l=20 a=14 
--------------------------------------------------------------------------------UAGUGCAGGUCACAUACUaA------- l=20 a=1 
--------------------------------------------------------------------------------UAGUGCAGGUCACAUACUGAu------ l=21 a=4 
--------------------------------------------------------------------------------UAGUGCAGGUCACAUACUGAAC----- l=22 a=5 
---------------------------------------------------------------------------------AGUGCAGGUCACAUACUGA------- l=19 a=1 
-------------------------------------------------------------------------------------CAGGUCACAUACUGAACUCU-- l=20 a=1 

mb-01111
ax-1011011
ku-01
ss-111111111100
fn-111
```
