## Supplementary material for "Comprehensive re-analysis of hairpin RNAs in fungi reveals ancestral links": File S1: PID0308.aci-milR-20.SRR1662191.txt

```
species:   Tacam
pid:       PID0308
parent:    aci-milR-20
paralog:   
locus:     JNBV01000001.1:465987-466061
matures:   ['CGUUUGGCUCGUCUCUUCGUGCUCU', 'UGGUGCGGGGAGCGAACCAGCGAGUUGGACGUAU']
srr:       SRR1662191
genome:    /Users/jax/+Genomes/Fungal_genomes/Tacam.GCA_000766995.1_ASM76699v1_genomic.fa
alignment: /media/data/njohnson/+SeqLibraries/FunHP_libraries/Lin2015-zy.SRR1662191.cram
call:      samtools view /media/data/njohnson/+SeqLibraries/FunHP_libraries/Lin2015-zy.SRR1662191.cram JNBV01000001.1:465987-466061

533 out of bounds
5616 alignments
5608 proper strand
3637 stranded perfect matches

   ***************************      ***********************************    
GAGGACGUUUGGCUCGUCUCUUCGUGCUCUCGUGAGAGUGGUGCGGGGAGCGAACCAGCGAGUUGGACGUAUGUC
....(((((((((((((((((((((((((((....))).))))))))))).......))))))))))))).....
-----CGUUUGGCUCGUCUCUUCGUGCUCU--------------------------------------------- l=25 a=198 c
--------------------------------------UGGUGCGGGGAGCGAACCAGCGAGUUGGACGUAU--- l=34 a=0 c*
-----CGUUUGGCUCGUCUCUUCGUGCUCU--------------------------------------------- l=25 a=198 ma
--------------------------------------UGGUGCGGGGAGCGAACCAGCGAGUUGGACGUA---- l=33 a=0 ma*

GAGGACGUUUGGCUCGUCUCUUCGUGCUCU--------------------------------------------- l=30 a=2 
GAGGACGUUUGGCUCGUCUCUUCGUGCUCUC-------------------------------------------- l=31 a=1 
-AGGACGUUUGGCUCGUCUCUUCGUGCUCU--------------------------------------------- l=29 a=7 
-AGGACGUUUGGCUCGUCUCUUCGUGCUCUC-------------------------------------------- l=30 a=1 
--GGACGUUUGGCUCGUCUCUUC---------------------------------------------------- l=21 a=1 
--GGACGUUUGGCUCGUCUCUUCGUG------------------------------------------------- l=24 a=1 
--GGACGUUUGGCUCGUCUCUUCGUGC------------------------------------------------ l=25 a=1 
--GGACGUUUGGCUCGUCUCUUCGUGCU----------------------------------------------- l=26 a=4 
--GGACGUUUGGCUCGUCUCUUCGUGCUC---------------------------------------------- l=27 a=4 
--GGACGUUUGGCUCGUCUCUUCGUGCUCU--------------------------------------------- l=28 a=77 
--GGACGUUUGGCUCGUCUCUUCGUaCUCU--------------------------------------------- l=28 a=1 
--GGACGUUUGGCUCGUCUCUcCGUGCUCU--------------------------------------------- l=28 a=1 
--GGACGUUUGGCUCaUCUCUUCGUGCUCU--------------------------------------------- l=28 a=1 
--GGACGUUUGGCUCGUCUCcUCGUGCUCU--------------------------------------------- l=28 a=1 
--GGACGUUUGGCUCGUCUCUUCGUGCUCUC-------------------------------------------- l=29 a=17 
--GGACGUUUGGCUCGUCUCUUCGUGCUCUCG------------------------------------------- l=30 a=2 
---GACGUUUGGCUCGUCUCUUCG--------------------------------------------------- l=21 a=1 
---GACGUUUGGCUCGUCUCUUCGUG------------------------------------------------- l=23 a=1 
---GACGUUUGGCUCGUCUCUUCGUGCUC---------------------------------------------- l=26 a=2 
---GACGUUUGGCUCGUCUCUUCGUGCUCU--------------------------------------------- l=27 a=65 
---GACGUUUGGCUCGUCUCUUCGUGCUCUC-------------------------------------------- l=28 a=9 
---GACGUUUGGCUCGUCUCUUCGUGCUCUCGU------------------------------------------ l=30 a=5 
---GACGUUUGGCUCGUCUCUUCGUGCUCUCGUG----------------------------------------- l=31 a=2 
----ACGUUUGGCUCGUCUCUU----------------------------------------------------- l=18 a=3 
----ACGUUUGGCUCGcCUCUUC---------------------------------------------------- l=19 a=1 
----ACGUUUGGCUCGUCUCUUCG--------------------------------------------------- l=20 a=5 
----ACGUUUGGCUCGUCUCUUCGU-------------------------------------------------- l=21 a=1 
----ACGUUUGGCUCGUCUCUUCGUG------------------------------------------------- l=22 a=1 
----ACGUUUGGCUCGUCUCUUCGUGCU----------------------------------------------- l=24 a=3 
----ACGUUUGGCUCGUCUCUUCGUGCUC---------------------------------------------- l=25 a=7 
----ACGUUUGGCUCGUCUCUUCGUGCUCU--------------------------------------------- l=26 a=181 
----ACGUUcGGCUCGUCUCUUCGUGCUCU--------------------------------------------- l=26 a=1 
----gCGUUUGGCUCGUCUCUUCGUGCUCU--------------------------------------------- l=26 a=1 
----ACGUUUGGCUCGUCUCUUCGUGCUCUC-------------------------------------------- l=27 a=31 
----ACGUcUGGCUCGUCUCUUCGUGCUCUC-------------------------------------------- l=27 a=1 
----ACGUUUGGCUCGUCUCUUCGUGCUCUCG------------------------------------------- l=28 a=1 
----ACGUUUGGCUCGUCUCUUCGUGCUCUCGU------------------------------------------ l=29 a=1 
-----CGUUUGGCUCGUCUCUUC---------------------------------------------------- l=18 a=2 
-----CGUUUGGCUCGUCUCUUCG--------------------------------------------------- l=19 a=1 
-----CGUUUGGCUCGUCUCUUCGU-------------------------------------------------- l=20 a=1 
-----CGUUUGGCUCGUCUCUUCGUGCUC---------------------------------------------- l=24 a=13 
-----CGUUUGGCUCGUCUCUUCGUGCUCU--------------------------------------------- l=25 a=198 (c,ma)
-----aGUUUGGCUCGUCUCUUCGUGCUCU--------------------------------------------- l=25 a=1 
-----CGUUcGGCUCGUCUCUUCGUGCUCU--------------------------------------------- l=25 a=1 
-----CGUcUGGCUCGUCUCUUCGUGCUCU--------------------------------------------- l=25 a=1 
-----CGUUUGGCgCGUCUCUUCGUGCUCU--------------------------------------------- l=25 a=1 
-----CGUUUGGCUCGUCUCUUCGUGCcCU--------------------------------------------- l=25 a=1 
-----uGUUUGGCUCGUCUCUUCGUGCUCU--------------------------------------------- l=25 a=1 
-----CGUUUGGCUCGcCUCUUCGUGCUCU--------------------------------------------- l=25 a=1 
-----CGUUUGGCUCGUCUCUUCGUGCUCUC-------------------------------------------- l=26 a=38 
-----CGUUUGGCUCGcCUCUUCGUGCUCUC-------------------------------------------- l=26 a=2 
-----CGUUUGGCUCGUCUCUUCGUGCUCUCG------------------------------------------- l=27 a=5 
-----CGUUUGGCUCGUCUCUUCGUGCUCUCGU------------------------------------------ l=28 a=17 
-----CGUUUGGCUCGUCUCUUCGUGCUCUCGUG----------------------------------------- l=29 a=8 
------GUUUGGCUCGUCUCUUC---------------------------------------------------- l=17 a=1 
------GUUUGGCUCGUCUCUUCGU-------------------------------------------------- l=19 a=1 
------GUUUGGCUCGUCUCUUCGUGCU----------------------------------------------- l=22 a=5 
------GUUUGGCUCGUCUCUUCGUGCUC---------------------------------------------- l=23 a=2 
------GUUUGGCUCGUCUCUUCGUGCUCU--------------------------------------------- l=24 a=63 
------GUUUGGCUCGUCUCUUCGUGCUCUC-------------------------------------------- l=25 a=16 
------GUUUGGCUCGUCUCUUCGUGCUCUCGU------------------------------------------ l=27 a=2 
-------UUUGGCUCGUCUCUUCGUGCUCU--------------------------------------------- l=23 a=4 
-------UUUGGCUCGUCUCUUCGUGCUCUC-------------------------------------------- l=24 a=1 
-------UUUGGCUCGUCUCUUCGUGCUCUCGUG----------------------------------------- l=27 a=3 
--------UUGGCUCGUCUCUUC---------------------------------------------------- l=15 a=1 
--------UUGGCUCGUCUCUUCGUGC------------------------------------------------ l=19 a=6 
--------UUGGCUCGUCUCUUCGUGCU----------------------------------------------- l=20 a=3 
--------UUGGCUCGUCUCUUCGUGCUC---------------------------------------------- l=21 a=3 
--------UUGGCUCGUCUCUUCGUGCUCU--------------------------------------------- l=22 a=31 
--------UcGGCUCGUCUCUUCGUGCUCU--------------------------------------------- l=22 a=1 
--------UUGGCUCGcCUCUUCGUGCUCUC-------------------------------------------- l=23 a=1 
--------UUGGCUCGUCUCUUCGUGCUCUC-------------------------------------------- l=23 a=7 
--------UUGGCUCGUCUCUUCGUGCUCUCGU------------------------------------------ l=25 a=4 
--------UUGGCUCGUCUCUUCGUGCUCUCGUG----------------------------------------- l=26 a=1 
---------UGGCUCGUCUCUUC---------------------------------------------------- l=14 a=1 
---------UGGCUCGUCUCUUCG--------------------------------------------------- l=15 a=1 
---------UGGCUCGUCUCUUCGU-------------------------------------------------- l=16 a=6 
---------UGGCUCGUCUCUUCGUG------------------------------------------------- l=17 a=13 
---------UGGCUCGUCUCUUCGUGC------------------------------------------------ l=18 a=175 
---------UGGCUCGUCUCUUCGUGu------------------------------------------------ l=18 a=1 
---------UGGCUCGUCUCcUCGUGC------------------------------------------------ l=18 a=1 
---------UGGCUCGUCUCUUCGUGCU----------------------------------------------- l=19 a=27 
---------UGGCUCGUCUCUUCGUGCa----------------------------------------------- l=19 a=1 
---------UGGCUCGUCUCUUCGUGCUC---------------------------------------------- l=20 a=18 
---------UGGCUCGUCUCUUCGUGCUCU--------------------------------------------- l=21 a=105 
---------UGGCUCGUCUCUUCGUGCUCg--------------------------------------------- l=21 a=1 
---------UGGCUCGUCUCUUCGUGCUCUC-------------------------------------------- l=22 a=12 
---------UGGCUCGUCUCUUCGUGCUCUCG------------------------------------------- l=23 a=12 
---------UGGCUCGUCUCUUCGUGCUCUCGU------------------------------------------ l=24 a=45 
---------UGGCUCGUCUCUUCGUGCUCUCGUG----------------------------------------- l=25 a=11 
---------UGGCUCGUCUCUUCGUGCUCUCGUGA---------------------------------------- l=26 a=1 
----------GGCUCGUCUCUU----------------------------------------------------- l=12 a=1 
----------GGCUCGUCUCUUC---------------------------------------------------- l=13 a=2 
----------GGCUCGUCUCUUCGU-------------------------------------------------- l=15 a=2 
----------GGCUCGUCUCUUCGUG------------------------------------------------- l=16 a=6 
----------GGCUCGUCUCUUCGUGC------------------------------------------------ l=17 a=60 
----------GGCUCGUCUCUUCGUGCU----------------------------------------------- l=18 a=15 
----------GGCUCGUCUCUUuGUGCU----------------------------------------------- l=18 a=1 
----------GGCUCGUCUCUUCGUGCUC---------------------------------------------- l=19 a=20 
----------GGCUCGUCUCUUCGUGCgC---------------------------------------------- l=19 a=1 
----------GGCUCGUCUCUUCGUGCUCU--------------------------------------------- l=20 a=48 
----------uGCUCGUCUCUUCGUGCUCU--------------------------------------------- l=20 a=1 
----------GGCcCGUCUCUUCGUGCUCU--------------------------------------------- l=20 a=1 
----------GGCUCGUCUCUUCGcGCUCU--------------------------------------------- l=20 a=1 
----------GGCUCGUCUCUUCGUGCUCUC-------------------------------------------- l=21 a=13 
----------GGCUCGUCUCUUCGUGCUCUCa------------------------------------------- l=22 a=1 
----------GGCUCGUCUCUUCGUGCUCUCG------------------------------------------- l=22 a=4 
----------GGCUCGUCUCUUCGUGCUCUCGU------------------------------------------ l=23 a=17 
----------GGCUCGUCUCUUCGUGCUCUCGUG----------------------------------------- l=24 a=6 
-----------GCUCGUCUCUUCGUGC------------------------------------------------ l=16 a=1 
-----------GCUCGUCUCUUCGUGCU----------------------------------------------- l=17 a=1 
-----------GCUCGUCUCUUCGUGCUCU--------------------------------------------- l=19 a=3 
-----------GCUCGUCUCUUCGUGCUCUCG------------------------------------------- l=21 a=1 
------------CUCGUCUCUUCGUGC------------------------------------------------ l=15 a=2 
------------CUCGUCUCUUCGUGCU----------------------------------------------- l=16 a=3 
------------CUCGUCUCUUCGUGCUC---------------------------------------------- l=17 a=5 
------------CUCGUCUCUUCGUGCUCU--------------------------------------------- l=18 a=25 
------------CUCGcCUCUUCGUGCUCU--------------------------------------------- l=18 a=1 
------------CUCGUCUCUUCGUGCUCUC-------------------------------------------- l=19 a=7 
------------CUCGUCUCUUCGUGCUCUCGUG----------------------------------------- l=22 a=1 
-------------UCGUCUCUUCGUGCUC---------------------------------------------- l=16 a=5 
-------------UCGUCUCUUCGcGCUCU--------------------------------------------- l=17 a=1 
-------------UCGUCUCUUCGUGCUCUC-------------------------------------------- l=18 a=2 
-------------UCGUCUCUUCGUGCUCUCGUG----------------------------------------- l=21 a=1 
-------------UCGUCUCUUCGUGCUCUCGUGA---------------------------------------- l=22 a=2 
--------------CGUCUCUUCGUGCU----------------------------------------------- l=14 a=1 
--------------CGUCUCUUCGUGCUC---------------------------------------------- l=15 a=1 
--------------CGUCUCUUCGUGCUCU--------------------------------------------- l=16 a=3 
--------------CGUCUCUUCGUGCUCUC-------------------------------------------- l=17 a=1 
--------------CGUCUCUUCGUGCUCUCG------------------------------------------- l=18 a=1 
--------------CGUCUCUUCGUGCUCUCGU------------------------------------------ l=19 a=2 
---------------GUCUCUUCGUGCUC---------------------------------------------- l=14 a=2 
---------------GUCUCUUCGUGCUCU--------------------------------------------- l=15 a=2 
---------------GUCUCUUCGUGCUCUC-------------------------------------------- l=16 a=1 
---------------GUCUCUUCGUGCUCUCGU------------------------------------------ l=18 a=5 
----------------UCUCUUCGUGCUCUCGU------------------------------------------ l=17 a=1 
-----------------CUCUUCGUGCUCU--------------------------------------------- l=13 a=2 
-----------------CUCUUCGUGCUCUCG------------------------------------------- l=15 a=1 
-----------------CUCUUCGUGCUCUCGU------------------------------------------ l=16 a=4 
-----------------CUCUUCGUGCUCUCGUG----------------------------------------- l=17 a=2 
-----------------------GUGCUCUCGUGAGAGUGGUGCGGGGAGCGAACCAGC---------------- l=36 a=1 
------------------------------CGUGAGAGUGGUGCGGGGAGCGAA--------------------- l=24 a=1 
------------------------------CGUGAGAGUGGUGCGaGGAGCGAACC------------------- l=26 a=1 
------------------------------CGUGAGAGUGGUGCGGGGAGCGAACCAGC---------------- l=29 a=1 
------------------------------CGUGAGAGUGGUGCGaGGAGCGAACCAGC---------------- l=29 a=2 
-------------------------------GUGAGAGUGGUGCGGGGAGCGAACCAGC---------------- l=28 a=2 
-------------------------------GUGAGAGUGGUGCGaGGAGCGAACCAGC---------------- l=28 a=1 
-------------------------------GUGAGAGUGGUGCGGGGAGCGAACCAGCGAG------------- l=31 a=1 
-------------------------------GUGAGAGUGGUGCGaGGAGCGAACCAGCGAG------------- l=31 a=1 
-------------------------------GUGAGAGUGGUGCGGGGAGCGAACCAGCGAGU------------ l=32 a=1 
--------------------------------UGAGAGUGGUGCGGGGAGCGAACCAGCGA-------------- l=29 a=1 
---------------------------------GAGAGUGGUGCGGGGAGCGA---------------------- l=20 a=1 
---------------------------------GAGAGUGGUGCGGGGAGCGAA--------------------- l=21 a=2 
---------------------------------GAGAGUGGUGCGaGGAGCGAAC-------------------- l=22 a=1 
---------------------------------GAGAGUGGUGCGGGGAGCGAACCA------------------ l=24 a=1 
---------------------------------GAGAGUGGUGCGaGGAGCGAACCAG----------------- l=25 a=2 
---------------------------------GAGAGUGGUGCGaGGAGCGAACCAGC---------------- l=26 a=7 
---------------------------------GAGAGUGGUGCGGGGAGCGAACCAGC---------------- l=26 a=7 
---------------------------------GAGAGUGGUGCGaGGAGCGAACCAGCG--------------- l=27 a=2 
---------------------------------GAGAGUGGUGCGGGGAGCGAACCAGCG--------------- l=27 a=1 
---------------------------------GAGAGUGGUGCGGGGAGCGAACCAGCGA-------------- l=28 a=1 
---------------------------------GAGAGUGGUGCGaGGAGCGAACCAGCGA-------------- l=28 a=1 
---------------------------------GAGAGUGGUGCGaGGAGCGAACCAGCGAG------------- l=29 a=2 
---------------------------------GAGAGUGGUGCGGGGAGCGAACCAGCGAGU------------ l=30 a=1 
---------------------------------GAGAGUGGUGCGGGGAGCGAACCAGCGAGUUG---------- l=32 a=1 
----------------------------------AGAGUGGUGCGGGGAGCGAA--------------------- l=20 a=1 
----------------------------------AGAGUGGUGCGaGGAGCGAACCAG----------------- l=24 a=2 
----------------------------------AGAGUGGUGCGaGGAGCGAACCAGC---------------- l=25 a=1 
----------------------------------AGAGUGGUGCGaGGAGCGAACCAGCG--------------- l=26 a=2 
----------------------------------AGAGUGGUGCGGGGAGCGAACCAGCG--------------- l=26 a=1 
----------------------------------AGAGUGGUGCGaGGAGCGAACCAGCGAG------------- l=28 a=1 
-----------------------------------GAGUGGUGCGaGGAGCGA---------------------- l=18 a=2 
-----------------------------------GAGUGGUGCGGGGAGCGAA--------------------- l=19 a=3 
-----------------------------------GAGUGGUGCGaGGAGCGAA--------------------- l=19 a=1 
-----------------------------------GAGUGGUGCGaGGAGCGAAC-------------------- l=20 a=2 
-----------------------------------GAGUGGUGCGaGGAGCGAACC------------------- l=21 a=1 
-----------------------------------GAGUGGUGCGGGGAGCGAACCA------------------ l=22 a=7 
-----------------------------------GAGUGGUGCGaGGAGCGAACCA------------------ l=22 a=2 
-----------------------------------GAGUGGUGCGGGGAGCGgACCA------------------ l=22 a=1 
-----------------------------------GAGUGGUGCGaGGAGCGAACCAG----------------- l=23 a=15 
-----------------------------------GgGUGGUGCGGGGAGCGAACCAG----------------- l=23 a=1 
-----------------------------------GAGUGGUGCGaGGAGCGAACCAGC---------------- l=24 a=36 
-----------------------------------GAGUGGUGCGGGGAGCGAACCAGC---------------- l=24 a=43 
-----------------------------------GAGUGGUGCGGGGAGCGAACCgGC---------------- l=24 a=1 
-----------------------------------GAGUGGUGCGaGGAGCGAACCAGCG--------------- l=25 a=14 
-----------------------------------GAGUGGUGCGGGGAGCGAACCAGCG--------------- l=25 a=3 
-----------------------------------GAGUGGUGCGaGGAGCGAACCAGCGA-------------- l=26 a=3 
-----------------------------------GAGUGGUGCGGGGAGCGAACCAGCGA-------------- l=26 a=8 
-----------------------------------GAGUGGUGCGGGGAGCGAACCAGCGAG------------- l=27 a=3 
-----------------------------------GAGUGGUGCGaGGAGCGAACCAGCGAG------------- l=27 a=8 
-----------------------------------GAGcGGUGCGGGGAGCGAACCAGCGAG------------- l=27 a=1 
-----------------------------------GAGUGGUGCGGGGAGCGAACCAGCGAGU------------ l=28 a=4 
-----------------------------------GAGUGGUGCGGGGAGCGAACCAGCGAGUU----------- l=29 a=2 
-----------------------------------GAGUGGUGCGGGGAGCGAACCAGCGAGUUG---------- l=30 a=1 
-----------------------------------GAGUGGUGCGaGGAGCGAACCAGCGAGUUGGACGU----- l=35 a=2 
-----------------------------------GAGUGGUGCGaGGAGCGAACCAGCGAGUUGGACGUAU--- l=37 a=2 
------------------------------------AGUGGUGCGaGGAGC------------------------ l=15 a=1 
------------------------------------AGUGGUGCGaGGAGCGAA--------------------- l=18 a=1 
------------------------------------AGUGGUGCGaGGAGCGAAC-------------------- l=19 a=1 
------------------------------------AGUGGUGCGaGGAGCGAACC------------------- l=20 a=1 
------------------------------------AGUGGUGCGGGGAGCGAACCA------------------ l=21 a=4 
------------------------------------AGUGGUGCGaGGAGCGAACCA------------------ l=21 a=3 
------------------------------------AGUGGUGCGaGGAGCGAACCAG----------------- l=22 a=4 
------------------------------------AGUGGUGCGaGGAGCGAACCAGC---------------- l=23 a=34 
------------------------------------AGUGGUGCGGGGAGCGAACCAGC---------------- l=23 a=29 
------------------------------------AGUGGUGCGGGGAGCGAACCAGCG--------------- l=24 a=7 
------------------------------------AGUGGUGCGaGGAGCGAACCAGCG--------------- l=24 a=2 
------------------------------------AGUGGUGCGaGGAGCGAACCAGCGA-------------- l=25 a=28 
------------------------------------AGUGGUGCGGGGAGCGAACCAGCGA-------------- l=25 a=24 
------------------------------------AGUGGUGCGGGGAGCGAACCAGCGc-------------- l=25 a=1 
------------------------------------AGUGGUaCGGGGAGCGAACCAGCGA-------------- l=25 a=1 
------------------------------------AGUGGUGCGaGGAGCGAACCAGCGAG------------- l=26 a=8 
------------------------------------AGUGGUGCGGGGAGCGAACCAGCGAG------------- l=26 a=31 
------------------------------------AGUGGUGCGGGGAGCGAACCAGCGAGU------------ l=27 a=22 
------------------------------------AGUGGUGCGaGGAGCGAACCAGCGAGUU----------- l=28 a=1 
------------------------------------AGUGGUGCGGGGAGCGAACCAGCGAGUUG---------- l=29 a=12 
------------------------------------AGUGGUGCGaGGAGCGAACCAGCGAGUUG---------- l=29 a=1 
-------------------------------------GUGGUGCGaGGAGCGAA--------------------- l=17 a=1 
-------------------------------------GUGGUGCGaGGAGCGAAC-------------------- l=18 a=11 
-------------------------------------GUGGUGCGGGGAGCGAAC-------------------- l=18 a=6 
-------------------------------------GUGGUGCGaGGAGCGAACC------------------- l=19 a=19 
-------------------------------------GUGGUGCGGGGAGCGAACCA------------------ l=20 a=40 
-------------------------------------GUGGUGCGaGGAGCGAACCA------------------ l=20 a=28 
-------------------------------------GUGGUGCGGGGAGCaAACCA------------------ l=20 a=1 
-------------------------------------GUGGUGCGGGGAGCGAACCAG----------------- l=21 a=10 
-------------------------------------GUGGUGCGaGGAGCGAACCAG----------------- l=21 a=34 
-------------------------------------GUGGUGCGaGGAGCGAACCAGC---------------- l=22 a=212 
-------------------------------------GUGGUGCGGGGAGCGAACCAGC---------------- l=22 a=176 
-------------------------------------GUGGUGCGGGGAGCGAACCAGu---------------- l=22 a=1 
-------------------------------------GUGGUGCGGGGAGCGAACCAGCG--------------- l=23 a=43 
-------------------------------------GUGGUGCGaGGAGCGAACCAGCG--------------- l=23 a=27 
-------------------------------------GUGGUGCGaGGAGCGAACCAGCGA-------------- l=24 a=154 
-------------------------------------GUGGUGCGGGGAGCGAACCAGCGA-------------- l=24 a=134 
-------------------------------------GcGGUGCGGGGAGCGAACCAGCGA-------------- l=24 a=1 
-------------------------------------GUGGUGCGGGGAGCGAgCCAGCGA-------------- l=24 a=2 
-------------------------------------GUGGUGCGGGGAGCGAACCAGCGAG------------- l=25 a=180 
-------------------------------------GUGGUGCGaGGAGCGAACCAGCGAG------------- l=25 a=86 
-------------------------------------GUGGUGCGGGGAGCGAACCgGCGAG------------- l=25 a=3 
-------------------------------------GUGGUGCGGGGAGCGgACCAGCGAG------------- l=25 a=1 
-------------------------------------GUGGUGCGGGGAGCGAACCAGCGAGU------------ l=26 a=124 
-------------------------------------GUGGUGCGGGGAGCGAACCgGCGAGU------------ l=26 a=1 
-------------------------------------GUGGUGCGGGGAGCGAACCAGCGgGU------------ l=26 a=1 
-------------------------------------GUGGUGCGaGGAGCGAACCAGCGAGUU----------- l=27 a=4 
-------------------------------------GUGGUGCGGGGAGCGAACCAGCGAGUU----------- l=27 a=8 
-------------------------------------GUGGUGCGGGGAGCGAACCAGCGAGUUG---------- l=28 a=48 
-------------------------------------GUGGUGCGGGGAGCGAACuAGCGAGUUG---------- l=28 a=1 
-------------------------------------GUGGUGCGaGGAGCGAACCAGCGAGUUG---------- l=28 a=3 
-------------------------------------GUGGUGCGGGGAGCGAACCAGCGAGUUGG--------- l=29 a=4 
-------------------------------------GUGGUGCGaGGAGCGAACCAGCGAGUUGG--------- l=29 a=2 
-------------------------------------GUGGUGCGGGGAGCGAACCAGCGAGUUGGAC------- l=31 a=1 
-------------------------------------GUGGUGCGGGGAGCGAACCAGCGAGUUGGACGU----- l=33 a=2 
-------------------------------------GUGGUGCGGGGAGCGAACCAGCGAGUUGGACGUAU--- l=35 a=4 
-------------------------------------GUGGUGCGaGGAGCGAACCAGCGAGUUGGACGUAUG-- l=36 a=2 
-------------------------------------GUGGUGCGGGGAGCGAACCAGCGAGUUGGACGUAUG-- l=36 a=1 
--------------------------------------UGGUGCGaGGAGCGAAC-------------------- l=17 a=4 
--------------------------------------UGGUGCGaGGAGCGAACC------------------- l=18 a=2 
--------------------------------------UGGUGCGGGGAGCGAACCA------------------ l=19 a=9 
--------------------------------------UGGUGCGaGGAGCGAACCA------------------ l=19 a=3 
--------------------------------------UGGUGCGaGGAGCGAACCAG----------------- l=20 a=7 
--------------------------------------UGGUGCGaGGAGCGAACCAGC---------------- l=21 a=19 
--------------------------------------UGGUGCGGGGAGCGAACCAGC---------------- l=21 a=23 
--------------------------------------UGGUGCGaGGAGCGAACCAGCG--------------- l=22 a=6 
--------------------------------------UGGUGCGGGGAGCGAACCAGCG--------------- l=22 a=9 
--------------------------------------UGGUGCGGGGAGCGAACCAGCGA-------------- l=23 a=23 
--------------------------------------UGGUGCGaGGAGCGAACCAGCGA-------------- l=23 a=9 
--------------------------------------UGGUGCGGGGAGCGAACCAGCGAG------------- l=24 a=16 
--------------------------------------UGGUGCGaGGAGCGAACCAGCGAG------------- l=24 a=12 
--------------------------------------UGGUGCGGGGAGCGAACCAGCGAGU------------ l=25 a=16 
--------------------------------------UGGUGCGGGGAGCGAACCAGCGAGUU----------- l=26 a=2 
--------------------------------------UGGUGCGGGGAGCGAACCAGCGAGUUG---------- l=27 a=3 
---------------------------------------GGUGCGaGGAGCGA---------------------- l=14 a=1 
---------------------------------------GGUGCGGGGAGCGA---------------------- l=14 a=1 
---------------------------------------GGUGCGaGGAGCGAAC-------------------- l=16 a=11 
---------------------------------------GGUGCGGGGAGCGAAC-------------------- l=16 a=1 
---------------------------------------GGUGCGaGGAGCGAACC------------------- l=17 a=26 
---------------------------------------GGUGCGaGGAGCGAACCA------------------ l=18 a=61 
---------------------------------------GGUGCGGGGAGCGAACCA------------------ l=18 a=69 
---------------------------------------GGUGCGaGGAGCGAACCAG----------------- l=19 a=35 
---------------------------------------GGUGCGGGGAGCGAACCAG----------------- l=19 a=48 
---------------------------------------GGUGCGGGaAGCGAACCAG----------------- l=19 a=2 
---------------------------------------GGUGCGaGGAGCGAACCAGC---------------- l=20 a=103 
---------------------------------------GGUGCGGGGAGCGAACCAGC---------------- l=20 a=105 
---------------------------------------GGUGCGGGGAGCGAACCAGa---------------- l=20 a=1 
---------------------------------------GGUGCaGGGAGCGAACCAGC---------------- l=20 a=1 
---------------------------------------GGUGCGGGGAGCGAACCAGCG--------------- l=21 a=38 
---------------------------------------GGUGCGaGGAGCGAACCAGCG--------------- l=21 a=44 
---------------------------------------GGUGCGGGGAGCGAACCAGCGA-------------- l=22 a=90 
---------------------------------------GGUGCGaGGAGCGAACCAGCGA-------------- l=22 a=96 
---------------------------------------GGcGCGGGGAGCGAACCAGCGA-------------- l=22 a=1 
---------------------------------------GGUGCGaGGAGCGAACCAGCGAG------------- l=23 a=28 
---------------------------------------GGUGCGGGGAGCGAACCAGCGAG------------- l=23 a=52 
---------------------------------------GGcGCGGGGAGCGAACCAGCGAG------------- l=23 a=1 
---------------------------------------GGUGCGGGGAGCGAACCAGCGAGU------------ l=24 a=37 
---------------------------------------GGUGCGaGGAGCGAACCAGCGAGU------------ l=24 a=1 
---------------------------------------GGUGCGGGGAGCGAACCAGCGAGUU----------- l=25 a=3 
---------------------------------------GGUGCGGGGAGCGAACCAGCGAGUUG---------- l=26 a=10 
---------------------------------------GGUGCGaGGAGCGAACCAGCGAGUUG---------- l=26 a=3 
---------------------------------------GGUGCGGGGAGCGAACCAGCGAGUUGa--------- l=27 a=2 
---------------------------------------GGUGCGGGGAGCGAACCAGCGAGUUGG--------- l=27 a=1 
---------------------------------------GGUGCGaGGAGCGAACCAGCGAGUUGG--------- l=27 a=1 
---------------------------------------GGUGCGaGGAGCGAACCAGCGAGUUGGA-------- l=28 a=1 
---------------------------------------GGUGCGaGGAGCGAACCAGCGAGUUGGACGU----- l=31 a=1 
---------------------------------------GGUGCGaGGAGCGAACCAGCGAGUUGGACGUA---- l=32 a=2 
---------------------------------------GGUGCGGGGAGCGAACCAGCGAGUUGGACGUAU--- l=33 a=4 
---------------------------------------GGUGCGGGGAGCGAACCAGCGAGUUuGACGUAU--- l=33 a=2 
---------------------------------------GGUGCGaGGAGCGAACCAGCGAGUUGGACGUAU--- l=33 a=2 
---------------------------------------GGUGCGGGGAGCGAACCAGCGAGUUGGACGUAUG-- l=34 a=7 
---------------------------------------GGUGCGaGGAGCGAACCAGCGAGUUGGACGUAUG-- l=34 a=4 
----------------------------------------GUGCGaGGAGCGAAC-------------------- l=15 a=2 
----------------------------------------GUGCGaGGAGCGAACC------------------- l=16 a=7 
----------------------------------------GUGCGaGGAGCGAACCA------------------ l=17 a=61 
----------------------------------------GUGCGGGGAGCGAACCA------------------ l=17 a=35 
----------------------------------------GUGCGaGGAGCGAACCAG----------------- l=18 a=30 
----------------------------------------GUGCGGGGAGCGAACCAG----------------- l=18 a=18 
----------------------------------------GUGCGGGGAGCGAACCAa----------------- l=18 a=1 
----------------------------------------GUGCGaGGAGCGAACCAGC---------------- l=19 a=72 
----------------------------------------GUGCGGGGAGCGAACCAGC---------------- l=19 a=63 
----------------------------------------GUGCGGGGgGCGAACCAGC---------------- l=19 a=2 
----------------------------------------GUGCGaGGAGCGAACCAGCG--------------- l=20 a=33 
----------------------------------------GUGCGGGGAGCGAACCAGCG--------------- l=20 a=15 
----------------------------------------GUGCGaGGAGCGAACCAGCGA-------------- l=21 a=69 
----------------------------------------GUGCGGGGAGCGAACCAGCGA-------------- l=21 a=23 
----------------------------------------GUGCGaGGAGCGAACCAGCGAG------------- l=22 a=22 
----------------------------------------GUGCGGGGAGCGAACCAGCGAG------------- l=22 a=15 
----------------------------------------GUGCGGGGAGCGAACCAGCGAGU------------ l=23 a=12 
----------------------------------------GUGCGaGGAGCGAACCAGCGAGUUG---------- l=25 a=4 
----------------------------------------GUGCGGGGAGCGAACCAGCGAGUUG---------- l=25 a=3 
----------------------------------------GUGCGaGGAGCGAACCAGCGAGUUGG--------- l=26 a=1 
----------------------------------------GUGCGaGGAGCGAACCAGCGAGUUGGACGU----- l=30 a=1 
----------------------------------------GUGCGaGGAGCGAACCAGCGAGUUGGACGUAU--- l=32 a=1 
----------------------------------------GUGCGaGGAGCGAACCAGCGAGUUGGACGUAUG-- l=33 a=1 
----------------------------------------GUGCGGGGAGCGAACCAGCGAGUUGGACGUAUG-- l=33 a=3 
-----------------------------------------UGCGaGGAGCGAACC------------------- l=15 a=1 
-----------------------------------------UGCGaGGAGCGAACCA------------------ l=16 a=1 
-----------------------------------------UGCGGGGAGCGAACCA------------------ l=16 a=3 
-----------------------------------------UGCGGGGAGCGAACCAG----------------- l=17 a=7 
-----------------------------------------UGCGaGGAGCGAACCAG----------------- l=17 a=2 
-----------------------------------------UGCGGGGAGCGAACCAGC---------------- l=18 a=23 
-----------------------------------------UGCGaGGAGCGAACCAGC---------------- l=18 a=12 
-----------------------------------------UGCGGGGAGCGAACCAGCG--------------- l=19 a=5 
-----------------------------------------UGCGaGGAGCGAACCAGCG--------------- l=19 a=5 
-----------------------------------------UGCGGGGAGCGAACCAGCGA-------------- l=20 a=7 
-----------------------------------------UGCGaGGAGCGAACCAGCGA-------------- l=20 a=32 
-----------------------------------------UGCGaGGAGCGAACCAGCGAG------------- l=21 a=8 
-----------------------------------------UGCGGGGAGCGAACCAGCGAG------------- l=21 a=4 
-----------------------------------------UGCGGGGAGCGAACCAGCGAa------------- l=21 a=1 
-----------------------------------------UGCGGGGAGCGAACCAGCGAGU------------ l=22 a=2 
-----------------------------------------UGCGGGGAGCGAACCAGCGAGUUG---------- l=24 a=1 
-----------------------------------------UGCGGGGAGCGAACCAGCGAGUUGGACGUAU--- l=31 a=1 
------------------------------------------GCGGGGAGCGAACCA------------------ l=15 a=8 
------------------------------------------GCGaGGAGCGAACCAG----------------- l=16 a=4 
------------------------------------------GCGGGGAGCGAACCAG----------------- l=16 a=3 
------------------------------------------GCGGGGAGCGAACCAGC---------------- l=17 a=48 
------------------------------------------GCGaGGAGCGAACCAGC---------------- l=17 a=39 
------------------------------------------GCGGGGAGCGAACCAGCG--------------- l=18 a=12 
------------------------------------------GCGaGGAGCGAACCAGCG--------------- l=18 a=19 
------------------------------------------GCGaGGAGCGAACCAGCGA-------------- l=19 a=70 
------------------------------------------GCGGGGAGCGAACCAGCGA-------------- l=19 a=10 
------------------------------------------GCGGGGAGCGAACCAGCGAG------------- l=20 a=2 
------------------------------------------GCGaGGAGCGAACCAGCGAG------------- l=20 a=13 
------------------------------------------GCGGGGAGCGAACCAGCGAGU------------ l=21 a=3 
------------------------------------------GCGGGGAGCGAACCAGCGAGUUG---------- l=23 a=1 
------------------------------------------GCGaGGAGCGAACCAGCGAGUUG---------- l=23 a=2 
------------------------------------------GCGaGGAGCGAACCAGCGAGUUGGACGUA---- l=29 a=3 
------------------------------------------GCGaGGAGCGAACCAGCGAGUUGGACGUAU--- l=30 a=1 
------------------------------------------GCGaGGAGCGAACCAGCGAGUUGGACGUAUG-- l=31 a=9 
-------------------------------------------CGGGGAGCGAAC-------------------- l=12 a=1 
-------------------------------------------CGGGGAGCGAACC------------------- l=13 a=1 
-------------------------------------------CGGGGAGCGAACCA------------------ l=14 a=2 
-------------------------------------------CGaGGAGCGAACCA------------------ l=14 a=1 
-------------------------------------------CGGGGAGCGAACCAG----------------- l=15 a=1 
-------------------------------------------CGGGGAGCGAACCAGC---------------- l=16 a=8 
-------------------------------------------CGaGGAGCGAACCAGC---------------- l=16 a=6 
-------------------------------------------CGaGGAGCGAACCAGCG--------------- l=17 a=4 
-------------------------------------------CGGGGAGCGAACCAGCG--------------- l=17 a=4 
-------------------------------------------CGGGGAGCGAACCAGCGA-------------- l=18 a=8 
-------------------------------------------CGaGGAGCGAACCAGCGA-------------- l=18 a=9 
-------------------------------------------CGaGGAGCGAACCAGCGAG------------- l=19 a=7 
-------------------------------------------CGGGGAGCGAACCAGCGAG------------- l=19 a=3 
-------------------------------------------CGGGGAGCGAACCAGCGAGU------------ l=20 a=2 
-------------------------------------------CGaGGAGCGAACCAGCGAGU------------ l=20 a=3 
-------------------------------------------CGaGGAGCGAACCAGCGAGUUG---------- l=22 a=3 
-------------------------------------------CGGGGAGCGAACCAGCGAGUUG---------- l=22 a=1 
-------------------------------------------CGaGGAGCGAACCAGCGAGUUGGACGU----- l=27 a=1 
-------------------------------------------CGaGGAGCGAACCAGCGAGUUGGACGUAUGU- l=31 a=1 
--------------------------------------------GGGGAGCGAACCA------------------ l=13 a=7 
--------------------------------------------GGGGAGCGAACCAG----------------- l=14 a=1 
--------------------------------------------GaGGAGCGAACCAG----------------- l=14 a=3 
--------------------------------------------GaGGAGCGAACCAGC---------------- l=15 a=5 
--------------------------------------------GGGGAGCGAACCAGC---------------- l=15 a=10 
--------------------------------------------GGGGAGCGAACCAGCG--------------- l=16 a=2 
--------------------------------------------GaGGAGCGAACCAGCG--------------- l=16 a=4 
--------------------------------------------GaGGAGCGAACCAGCGA-------------- l=17 a=23 
--------------------------------------------GGGGAGCGAACCAGCGA-------------- l=17 a=1 
--------------------------------------------GaGGAGCGAACCAGCGAG------------- l=18 a=10 
--------------------------------------------GGGGAGCGAACCAGCGAG------------- l=18 a=7 
--------------------------------------------GaGGAGCGAACCAGCGAGU------------ l=19 a=8 
--------------------------------------------GGGGAGCGAACCAGCGAGUUG---------- l=21 a=4 
--------------------------------------------GaGGAGCGAACCAGCGAGUUG---------- l=21 a=1 
---------------------------------------------GGGAGCGAACCA------------------ l=12 a=3 
---------------------------------------------GGGAGCGAACCAG----------------- l=13 a=5 
---------------------------------------------aGGAGCGAACCAG----------------- l=13 a=2 
---------------------------------------------GGGAGCGAACCAGC---------------- l=14 a=8 
---------------------------------------------aGGAGCGAACCAGC---------------- l=14 a=7 
---------------------------------------------GGGAGCGAACCAGCG--------------- l=15 a=2 
---------------------------------------------aGGAGCGAACCAGCG--------------- l=15 a=1 
---------------------------------------------aGGAGCGAACCAGCGA-------------- l=16 a=11 
---------------------------------------------GGGAGCGAACCAGCGA-------------- l=16 a=4 
---------------------------------------------aGGAGCGAACCAGCGAG------------- l=17 a=2 
---------------------------------------------aGGAGCGAACCAGCGAGU------------ l=18 a=4 
---------------------------------------------GGGAGCGAACCAGCGAGU------------ l=18 a=2 
---------------------------------------------aGGAGCGAACCAGCGAGUUG---------- l=20 a=1 
---------------------------------------------GGGAGCGAACCAGCGAGUUGGACGUA---- l=26 a=1 
---------------------------------------------aGGAGCGAACCAGCGAGUUGGACGUAUGU- l=29 a=2 
----------------------------------------------GGAGCGAACCA------------------ l=11 a=1 
----------------------------------------------GGAGCGAACCAG----------------- l=12 a=4 
----------------------------------------------GGAGCGAACCAGC---------------- l=13 a=9 
----------------------------------------------GGAGCGAACCAGCG--------------- l=14 a=3 
----------------------------------------------GGAGCGAACCAGCGA-------------- l=15 a=6 
----------------------------------------------GGAGCGAACCAGCGAG------------- l=16 a=3 
----------------------------------------------GGAGCGAACCAGCGAGU------------ l=17 a=4 
----------------------------------------------GGAGCGAACCAGCGAGUUG---------- l=19 a=3 
----------------------------------------------GGAGCGAACCAGCGAGUUGGACGUAUG-- l=27 a=5 
-----------------------------------------------GAGCGAACCAGCG--------------- l=13 a=1 
-----------------------------------------------GAGCGAACCAGCGA-------------- l=14 a=1 
-----------------------------------------------GAGCGAACCAGCGAGUUGGACGUAUG-- l=26 a=2 
------------------------------------------------AGCGAACCAGCGAGUUGGACGUAUGU- l=26 a=1 
-------------------------------------------------GCGAACCAGCG--------------- l=11 a=1 
-------------------------------------------------GCGAACCAGCGA-------------- l=12 a=1 
-------------------------------------------------GCGAACCAGCGAGUU----------- l=15 a=2 
-------------------------------------------------GCGAACCAGCGAGUUGGACGUAUGU- l=25 a=3 
--------------------------------------------------CGAACCAGCGAGUUGGACGUAU--- l=22 a=1 
--------------------------------------------------CGAACCAGCGAGUUGGACGUAUG-- l=23 a=2 
-----------------------------------------------------ACCAGCGAGUUG---------- l=12 a=3 
-----------------------------------------------------ACCAGCGAGUUGGACGU----- l=17 a=1 
-----------------------------------------------------ACCAGCGAGUUGGACGUAUG-- l=20 a=1 
-----------------------------------------------------ACCAGCGAGUUGGACGUAUGU- l=21 a=1 
--------------------------------------------------------AGCGAGUUGGACGUAUG-- l=17 a=1 
---------------------------------------------------------GCGAGUUGGACGUAUG-- l=16 a=3 

mb-01011
ax-1011001
ku-01
ss-101011111000
fn-111
```
