## Supplementary material for "Comprehensive re-analysis of hairpin RNAs in fungi reveals ancestral links": File S1: PID0308.aci-milR-20.SRR1662192.txt

```
species:   Tacam
pid:       PID0308
parent:    aci-milR-20
paralog:   
locus:     JNBV01000001.1:465987-466061
matures:   ['CGUUUGGCUCGUCUCUUCGUGCUCU', 'UGGUGCGGGGAGCGAACCAGCGAGUUGGACGUAU']
srr:       SRR1662192
genome:    /Users/jax/+Genomes/Fungal_genomes/Tacam.GCA_000766995.1_ASM76699v1_genomic.fa
alignment: /media/data/njohnson/+SeqLibraries/FunHP_libraries/Lin2015-zy.SRR1662192.cram
call:      samtools view /media/data/njohnson/+SeqLibraries/FunHP_libraries/Lin2015-zy.SRR1662192.cram JNBV01000001.1:465987-466061

142 out of bounds
220 alignments
220 proper strand
211 stranded perfect matches

   ***************************      ************************************   
GAGGACGUUUGGCUCGUCUCUUCGUGCUCUCGUGAGAGUGGUGCGGGGAGCGAACCAGCGAGUUGGACGUAUGUC
....(((((((((((((((((((((((((((....))).))))))))))).......))))))))))))).....
-----CGUUUGGCUCGUCUCUUCGUGCUCU--------------------------------------------- l=25 a=5 c
--------------------------------------UGGUGCGGGGAGCGAACCAGCGAGUUGGACGUAU--- l=34 a=0 c*
---------UGGCUCGUCUCUUCGUGCUCUCGUG----------------------------------------- l=25 a=11 ma
--------------------------------------UGGUGCGGGGAGCGAACCAGCGAGUUGGACGUAU--- l=34 a=0 ma*

-AGGACGUUUGGCUCGUCUCUUCGUGCU----------------------------------------------- l=27 a=1 
--GGACGUUUGGCUCGUCUCUUCGUGCUCU--------------------------------------------- l=28 a=1 
--aGACGUUUGGCUCGUCUCUUCGUGCUCU--------------------------------------------- l=28 a=1 
----ACGUUUGGCUCGUCUCUUCGUGCUCU--------------------------------------------- l=26 a=3 
-----CGUUUGGCUCGUCUCUUCGUGCUCU--------------------------------------------- l=25 a=5 (c)
-----CGUaUGGCUCGUCUCUUCGUGCUCUC-------------------------------------------- l=26 a=1 
-----CGUUUGGCUCGUCUCUUCGUGCUCUCG------------------------------------------- l=27 a=1 
--------UUGGCUCGUCUCUUCGUGCUCUCG------------------------------------------- l=24 a=1 
---------UGGCUCGUCUCUUCGUG------------------------------------------------- l=17 a=3 
---------UGGCUCGUCUCUUCGUGC------------------------------------------------ l=18 a=8 
---------UGGCUCGUCUCUUCGUGCU----------------------------------------------- l=19 a=2 
---------UGGCUCGUCUCUUCGUGCUC---------------------------------------------- l=20 a=2 
---------UGGCUCGUCUCUUCGUGCUCU--------------------------------------------- l=21 a=3 
---------UGGCUCGUCUCUUCGUGCUCUCG------------------------------------------- l=23 a=6 
---------cGGCUCGUCUCUUCGUGCUCUCG------------------------------------------- l=23 a=1 
---------UGGCUCGUCUCUUCGUGCUCUCGU------------------------------------------ l=24 a=6 
---------UGGCUCGUCUCUUCGUGCUCUCGUG----------------------------------------- l=25 a=11 (ma)
---------UGGCUCGUCUCUUCGUGCUCUCGUGA---------------------------------------- l=26 a=1 
----------GGCUCGUCUCUUC---------------------------------------------------- l=13 a=1 
----------GGCUCGUCUCUUCGU-------------------------------------------------- l=15 a=1 
----------GGCUCGUCUCUUCGUG------------------------------------------------- l=16 a=1 
----------GGCUCGUCUCUUCGUGC------------------------------------------------ l=17 a=10 
----------GGCUCGUCUCUUCGUGCU----------------------------------------------- l=18 a=2 
----------GGCUCGUCUCUUCGUGCUCU--------------------------------------------- l=20 a=1 
----------GGCUCGUCUCUUCGUGCUCUCGU------------------------------------------ l=23 a=2 
----------GGCUCGUCUCUUCGUGCUCUCGUG----------------------------------------- l=24 a=4 
--------------CGUCUCgUCGUGCUCU--------------------------------------------- l=16 a=1 
--------------CGUCUCUUCGUGCUCUCGUG----------------------------------------- l=20 a=1 
---------------GUCUCUUCGUGCUCUCGU------------------------------------------ l=18 a=1 
------------------------------CGUGAGAGUGGUGCGGGGAGCGAACCAGC---------------- l=29 a=1 
----------------------------------AGAGUGGUGCGGGGAGC------------------------ l=17 a=1 
-----------------------------------GAGUGGUGCGGGGAGCGAACCAG----------------- l=23 a=1 
-----------------------------------GAGUGGUGCGGGGAGCGAACCAGC---------------- l=24 a=1 
-----------------------------------GAGUGGUGCGGGGAGCGAACCAGCG--------------- l=25 a=2 
-----------------------------------GAGUGGUGCGGGGAGCGAACCAGCGA-------------- l=26 a=1 
-------------------------------------GUGGUGCGGGGAGCGAACCAGCGA-------------- l=24 a=1 
-------------------------------------GUGGUGCGGGGAGCGAACCAGCGAG------------- l=25 a=2 
-------------------------------------GUGGUGCGGGGAGCGAACCAGCGAGU------------ l=26 a=2 
--------------------------------------UGGUGCGGGGAGCGAACCAGC---------------- l=21 a=1 
--------------------------------------UGGUGCGGGGAGCGAACCAGCG--------------- l=22 a=1 
---------------------------------------GGUGCGGGGAGCG----------------------- l=13 a=2 
---------------------------------------GGUGCGGGGAGCGAACCA------------------ l=18 a=5 
---------------------------------------GGUGCGGGGAGCGAACCAGC---------------- l=20 a=4 
---------------------------------------GGUGCGGGGAGCGAACCAGCG--------------- l=21 a=5 
---------------------------------------GGUGCGGGGAGCGAACCAGCGA-------------- l=22 a=1 
---------------------------------------GGUGCGGGGAGCGAACCAGCGAG------------- l=23 a=9 
---------------------------------------GGUGCGGGGAGCGAACCAGCGAGU------------ l=24 a=2 
---------------------------------------GGUGCGGGGAGCGAACCAGCGAGUUGGACGUAU--- l=33 a=1 
----------------------------------------GUGCGGGGAGCGAACCA------------------ l=17 a=8 
----------------------------------------GUGCGGGGAGCGAACCAGC---------------- l=19 a=3 
----------------------------------------GUGCGaGGAGCGAACCAGCGA-------------- l=21 a=1 
----------------------------------------GUGCGGGGAGCGAACCAGCGAG------------- l=22 a=2 
----------------------------------------GUGCGGGGAGCGAACCAGCGAGUUGGACGUA---- l=31 a=1 
-----------------------------------------UGCaGGGAGCGAACCA------------------ l=16 a=2 
-----------------------------------------UGCGGGGAGCGAACCA------------------ l=16 a=1 
-----------------------------------------UGCGGGGAGCGAACCAGC---------------- l=18 a=1 
------------------------------------------GCGGGGAGCGA---------------------- l=11 a=1 
------------------------------------------GCGGGGAGCGAACCA------------------ l=15 a=6 
------------------------------------------GCGGGGAGCGAACCAG----------------- l=16 a=1 
------------------------------------------GCGGGGAGCGAACCAGC---------------- l=17 a=3 
------------------------------------------GCGGGGAGCGAACCAGCGAGUUGGACGUA---- l=29 a=9 
------------------------------------------GCGGGGAGCGAACCAGCGAGUUGGACGUAUG-- l=31 a=1 
-------------------------------------------CGGGGAGCGAACCA------------------ l=14 a=2 
-------------------------------------------CGGGGAGCGAACCAG----------------- l=15 a=1 
-------------------------------------------CGGGGAGCGAACCAGCG--------------- l=17 a=2 
-------------------------------------------CGGGGAGCGAACCAGCGA-------------- l=18 a=1 
-------------------------------------------CGGGGAGCGAACCAGCGAG------------- l=19 a=2 
-------------------------------------------CGGGGAGCGAACCAGCGAGUUGGACGUAUG-- l=30 a=3 
--------------------------------------------GGGGAGCGAACCA------------------ l=13 a=1 
--------------------------------------------GGGGAGCGAACCAG----------------- l=14 a=1 
--------------------------------------------GGGGAGCGAACCAGCGA-------------- l=17 a=1 
--------------------------------------------GGGGAGCGAACCAGCGAG------------- l=18 a=3 
--------------------------------------------GGGGAGCGAACCAGCGgGUUGGACGU----- l=26 a=1 
--------------------------------------------GGGGAGCGAACCAGCGAGUUGGACGUA---- l=27 a=4 
---------------------------------------------GGGAGCGAACC------------------- l=11 a=1 
---------------------------------------------GGGAGCGAACCA------------------ l=12 a=5 
---------------------------------------------GGGAGCGAACCAGC---------------- l=14 a=6 
---------------------------------------------GGGAGCGAACCAGCG--------------- l=15 a=3 
---------------------------------------------GGGAGCGAACCAGCGA-------------- l=16 a=3 
---------------------------------------------GGGAGCGAACCAGCGAG------------- l=17 a=2 
---------------------------------------------GGGAGCGAACCAGCGAGU------------ l=18 a=1 
---------------------------------------------GGGAGCGAACCAGCGAGUUGGACGUAUG-- l=28 a=2 
----------------------------------------------GGAGCGAACCAGCG--------------- l=14 a=1 
----------------------------------------------GGAGCGAACCAGCGAGUUGGACGUA---- l=25 a=2 
----------------------------------------------GGAGCGAACCAGCGAGUUaGACGUA---- l=25 a=1 
----------------------------------------------GGAGCGAACCAGCGAGUUGGACGUAUG-- l=27 a=1 
----------------------------------------------GGAGCGAACCAGCGAGUUGGACGUAUGU- l=28 a=2 
-----------------------------------------------GAGCGAACCAGCGAGUUGGACGUAUG-- l=26 a=2 
---------------------------------------------------GAACCAGCGAGUUGGACGU----- l=19 a=1 

mb-00011
ax-1011001
ku-01
ss-101011101000
fn-111
```
