## Supplementary material for "Comprehensive re-analysis of hairpin RNAs in fungi reveals ancestral links": File S1: PID0309.aci-milR-21-1.SRR1662191.txt

```
species:   Tacam
pid:       PID0309
parent:    aci-milR-21-1
paralog:   
locus:     JNBV01000041.1:95175-95234
matures:   ['GUAAAGUUAAGAUGAAUUAAAGC', 'UUUGAAAAUCUUAACUUUAAUAU']
srr:       SRR1662191
genome:    /Users/jax/+Genomes/Fungal_genomes/Tacam.GCA_000766995.1_ASM76699v1_genomic.fa
alignment: /media/data/njohnson/+SeqLibraries/FunHP_libraries/Lin2015-zy.SRR1662191.cram
call:      samtools view /media/data/njohnson/+SeqLibraries/FunHP_libraries/Lin2015-zy.SRR1662191.cram JNBV01000041.1:95175-95234

1554 out of bounds
475 alignments
467 proper strand
454 stranded perfect matches

***************************     *************************** 
CUGCUUUGAAAAUCUUAACUUUAAUAUAGCUAAUGUAAAGUUAAGAUGAAUUAAAGCUAG
..(((((((..((((((((((((.(((.....)))))))))))))))...)))))))...
----------------------------------GUAAAGUUAAGAUGAAUUAAAGC--- l=23 a=13 c
----UUUGAAAAUCUUAACUUUAAUAU--------------------------------- l=23 a=0 c*
----------------------------------GUAAAGUUAAGAUGAAUUAAAGCUA- l=25 a=24 ma
--GCUUUGAAAAUCUUAACUUUAAUAU--------------------------------- l=25 a=2 ma*

CUGCUUUGAAAAUCUUA------------------------------------------- l=17 a=1 
CUGCUUUGAAAAUCUUAACU---------------------------------------- l=20 a=8 
CUGCUUUGAAAAUCUUAACUU--------------------------------------- l=21 a=1 
CUGCUUUGAAAAUCUUAACUUUA------------------------------------- l=23 a=6 
CUGCUUUGAAAAUCUUAACUUUAA------------------------------------ l=24 a=7 
CUGCUUUGAAAAUCUUAACUUUAAU----------------------------------- l=25 a=3 
CUGCUUUGAAAAUCUUAACUUUAAUA---------------------------------- l=26 a=4 
CUGCUUUGAAAAUCUUAACUUUAAUAU--------------------------------- l=27 a=4 
CUGCUUUGAAAAUCUUAACUUUAAUAUA-------------------------------- l=28 a=4 
CUGCUUUGAAAAUCUUAACUUUAAUAUAG------------------------------- l=29 a=1 
CUGCUUUGAAAAUCUUAACUUUAAUAUAGC------------------------------ l=30 a=3 
CUGCUUUGAAAAUCUUAACUUUAAUAUAGCUAA--------------------------- l=33 a=1 
CUGCUUUGAAAAUCUUAACUUUAAUAUAGCUAAUG------------------------- l=35 a=1 
-UGCUUUGAAAAUCUUAACUU--------------------------------------- l=20 a=3 
-UGCUUcGAAAAUCUUAACUU--------------------------------------- l=20 a=1 
-UGCUUUGAgAAUCUUAACUUU-------------------------------------- l=21 a=2 
-UGCUUUGAAAAUCUUAACUUU-------------------------------------- l=21 a=10 
-UGCUUUGAAAAUCUUAACUUa-------------------------------------- l=21 a=2 
-UGCUUUGAAAAUCUUAACUUUA------------------------------------- l=22 a=2 
-UGCUUUGAAAAUCUUAACUUUAA------------------------------------ l=23 a=1 
-UGCUUUGAAAAUCUUAACUUUAAU----------------------------------- l=24 a=3 
-UGCUUUGAAAAUCUUAACUUUAAUA---------------------------------- l=25 a=2 
-UGCUUUGAAAAUCUUAACUUUAAUAU--------------------------------- l=26 a=1 
-UGCUUUGAAAAUCUUAACUUUAAUAUA-------------------------------- l=27 a=3 
-UGCUUUGAAAAUCUUAACUUUAAUAUAG------------------------------- l=28 a=1 
-UGCUUUGAAAAUCUUAACUUUAAUAUAGC------------------------------ l=29 a=1 
-UGCUUUGAAAAUCUUAACUUUAAUAUAGCU----------------------------- l=30 a=1 
--GCUUUGAAAAUCUUAACU---------------------------------------- l=18 a=1 
--GCUUUGAAAAUCUUAACUU--------------------------------------- l=19 a=1 
--GCUUUGAAAAUCUUAACUUU-------------------------------------- l=20 a=13 
--GCUUUGAAAAUCUUAACUUUA------------------------------------- l=21 a=22 
--GCUUUGAAAAUCUUAACUcUA------------------------------------- l=21 a=1 
--GCUUUGAAgAUCUUAACUUUA------------------------------------- l=21 a=1 
--GCUUUGAAAAUCUUAACUUUAA------------------------------------ l=22 a=2 
--GCUUUGAAAAUCUUAACUUUAAU----------------------------------- l=23 a=2 
--GCUUUGAAAAUCUUAACUUUAAUAU--------------------------------- l=25 a=2 (ma*)
--GCUUUGAAAAUCUUAACUUUAAUAUA-------------------------------- l=26 a=10 
--GCUUUGAAAAUCUUAACUUUAAUAUAGCU----------------------------- l=29 a=1 
---CUUUGAAAAUCUUAACUUUAAUAUA-------------------------------- l=25 a=1 
-------GAAAAUCUUAACUUUAAUAUAGC------------------------------ l=23 a=1 
-------GAAAAUCUUAACUUUAAUAUAGCU----------------------------- l=24 a=2 
--------AAAAUCUUAACUUUAAUAUAGC------------------------------ l=22 a=1 
---------AAAUCUUAACUUUAAUAUAGC------------------------------ l=21 a=2 
-----------AUCUUAACUUUAAUAUA-------------------------------- l=17 a=1 
-----------AUCUUAACUUUAAUAUAGCU----------------------------- l=20 a=1 
-----------AUCUUAACUUUAAUAUAGCUAAUGU------------------------ l=25 a=1 
-------------CUUAACUUUAAUAUAGCUAAUGUAAAGU------------------- l=28 a=2 
-----------------ACUUUAAUAUAGCUAAUGUAAAGU------------------- l=24 a=1 
------------------CUUUAAUAUAGCUAAUGUAAAGUUAA---------------- l=26 a=2 
------------------CUUUAAUAUAGCUAAUGUAAAGUUAAGAUGA----------- l=31 a=1 
----------------------AAUAUAGCUAAUGUAAAGUUAAGAUGA----------- l=27 a=1 
----------------------AAUAUAGCUAAUGUAAAGUUAAGAUGAAUUAAAGCU-- l=36 a=1 
-----------------------AUAUAGCUAAUGUAAAGUUAAGAUGA----------- l=26 a=1 
------------------------UAUAGCUAAUGUAAAGUUAAGAUG------------ l=24 a=3 
------------------------UAUAGCUAAUGUAAAGUUAAGAUGA----------- l=25 a=4 
------------------------UAUAGCUAAUGUAAAGUUAAGAUGAAUUA------- l=29 a=2 
-------------------------AUAGCUAAUGUAAAGUUAAGAU------------- l=22 a=1 
-------------------------AUAGCUAAUGUAAAGUUAAGAUG------------ l=23 a=1 
-------------------------AUAGCUAAUGUAAAGUUAAGAUGAAUUA------- l=28 a=1 
-------------------------AUAGCUAAUGUAAAGUUAAGAUGAAUUAAA----- l=30 a=2 
-------------------------AUAGCUAAUGUAAAGUUAAGAUGAAUUAAAGCU-- l=33 a=5 
-------------------------AUAGCUAAUGUAAAGUUAAGAUGAAUUAAAGCUA- l=34 a=1 
-------------------------AUAGCUAAUGUAAAGUUAAGAUGAAUUAAAGCUAG l=35 a=1 
--------------------------UAGCUAAUGUAAAGUUAAGAUG------------ l=22 a=3 
--------------------------UAGCUAAUGUAAAGUUAAGAUGA----------- l=23 a=1 
--------------------------UAGCUAAUGUAAAGUUAAGAUGAAUUAA------ l=28 a=2 
--------------------------UAGCUAAUGUAAAGUUAAGAUGAAUUAAAGC--- l=31 a=1 
---------------------------AGCUAAUGUAAAGUUAAGAU------------- l=20 a=1 
---------------------------AGCUAAUGUAAAGUUAAGAUG------------ l=21 a=1 
---------------------------AGCUAAUGUAAAGUUAAGAUGA----------- l=22 a=6 
---------------------------AGCUAAUGUAAAGUUAAGAUGu----------- l=22 a=1 
---------------------------AGCUAAUGUAAAGUUAAGAUGAA---------- l=23 a=1 
---------------------------AGCUAAUGUAAAGUUAAGAUGAAUUA------- l=26 a=4 
---------------------------AGCUAAUGUAAAGUUAAGAUGAAUUAAAG---- l=29 a=1 
---------------------------AGCUAAUGUAAAGUUAAGAUGAAUUAAAGCU-- l=31 a=1 
---------------------------AGCUAAUGUAAAGUUAAGAUGAAUUAAAGCUA- l=32 a=4 
---------------------------AGCUAAUGUAAAGUUAAGAUGAAUUAAAGCUAG l=33 a=7 
----------------------------GCUAAUGUAAAGUUAAGAUGA----------- l=21 a=2 
----------------------------GCUAAUGUAAAGUUAAGAUGAAUUAAAGC--- l=29 a=5 
----------------------------GCUAAUGUAAAGUUAAGAUGAAUUAAAGCUAG l=32 a=3 
-----------------------------CUAAUGUAAAGUUAAGAUG------------ l=19 a=1 
-----------------------------CUAAUGUAAAGUUAAGAUGAAUUAAAGC--- l=28 a=2 
-----------------------------CUAAUGUAAAGUUAAGAUGAAUUAAAGCUAG l=31 a=2 
------------------------------UAAUGUAAAGUUAAGAUGAAUUAAAGC--- l=27 a=4 
------------------------------UAAUGUAAAGUUAAGAUGAAUUAAAGCU-- l=28 a=1 
------------------------------UAAUGUAAgGUUAAGAUGAAUUAAAGCUA- l=29 a=1 
------------------------------UAAUGUAAAGUUAAGAUGAAUUAAAGCUAG l=30 a=3 
-------------------------------AAUGUAAAGUUAAGAUGAAUUAAAGCUA- l=28 a=2 
-------------------------------AAUGUAAAGUUAAGAUGAAUUAAAGCUAG l=29 a=5 
--------------------------------AUGUAAAGUUAAGAUGA----------- l=17 a=3 
--------------------------------AUGUAAAGUUAAGAUGAAU--------- l=19 a=1 
--------------------------------AUGUAAAGUUAAGAUGAAUUAAAGC--- l=25 a=1 
--------------------------------AUGUAAAGUUAAGAUGAAUUAAAGCU-- l=26 a=2 
--------------------------------AUGUAAAGUUAAGAUGAAUUAAAGCUA- l=27 a=2 
--------------------------------AUGUAAAGUUAAGAUGAAUUAAAGCUAG l=28 a=7 
---------------------------------UGUAAAGUUAAGAUGAAUU-------- l=19 a=2 
---------------------------------UGUAAAGUUAAGAUGAAUUAAAG---- l=23 a=1 
---------------------------------UGUAAAGUUAAGAUGAAUUAAAGC--- l=24 a=13 
---------------------------------UGUAAAGUUAAGAUGAAUUAAAGCU-- l=25 a=3 
---------------------------------UGUAAAGUUAAGAUGAAUUAAAGCUA- l=26 a=4 
---------------------------------UGUAAAGUUAAGAUGAAUUAAAGCUAG l=27 a=14 
----------------------------------GUAuAGUUAAGAUGA----------- l=15 a=2 
----------------------------------GUAAAGUUAAGAUGAAUUA------- l=19 a=3 
----------------------------------GUAAAGUUAAGAUGAAUUAAAGC--- l=23 a=13 (c)
----------------------------------GUAAAGUUAAGAUGAAUUAAAGCU-- l=24 a=16 
----------------------------------GUAAAGUUAAGAUGAAUUAAAGCUA- l=25 a=24 (ma)
----------------------------------GUAAAGUUAAGgUGAAUUAAAGCUA- l=25 a=1 
----------------------------------GUAAAGUUAAGAUGAAUUAAAGCUAG l=26 a=24 
-----------------------------------UAAAGUUAAGAUGAAUUAAAGC--- l=22 a=3 
-----------------------------------UAAAGUUAAGAUGAAUUAAAGCU-- l=23 a=3 
-----------------------------------UAAAGUUAAGAUGAAUUAAAGCUA- l=24 a=2 
------------------------------------AAAGUUAAGAUGAAUUAAAGC--- l=21 a=7 
------------------------------------AAAGUUAAGAUGAAUUAAAGCU-- l=22 a=4 
------------------------------------AAAGUUAAGAUGAAUUAAAGCUA- l=23 a=1 
------------------------------------AAAGUUAAGAUGAAUUAAAGCUAG l=24 a=11 
-------------------------------------AAGUUAAGAUGAAUUAAAGC--- l=20 a=7 
-------------------------------------AAGUUAAGAUGAAUUAAAGCU-- l=21 a=7 
-------------------------------------AAGUUAAGAUGAAUUAAAGCUA- l=22 a=12 
-------------------------------------AAGUUAAGAUGAAUUAAAGCUAG l=23 a=10 
-------------------------------------AAGUUAAaAUGAAUUAAAGCUAG l=23 a=1 
--------------------------------------AGUUAAGAUGAAUUAAAGC--- l=19 a=2 
--------------------------------------AGUUAAGAUGAAUUAAAGCU-- l=20 a=8 
--------------------------------------AGUUAAGAUGAAUUAAAGCUA- l=21 a=3 
--------------------------------------AGUUAAGAUGAAUUAAAGCUAG l=22 a=3 
---------------------------------------GUUAAGAUGAAUUAAAGC--- l=18 a=1 
---------------------------------------GUUAAGAUGAAUUAAAGCU-- l=19 a=3 
---------------------------------------GUUAAGAUGAAUUAAAGCUA- l=20 a=4 
--------------------------------------------GAUGAAUUAAAGCUAG l=16 a=1 

mb-01011
ax-1111001
ku-01
ss-101011111101
fn-111
```
