## Supplementary material for "Comprehensive re-analysis of hairpin RNAs in fungi reveals ancestral links": File S1: PID0309.aci-milR-21-1.SRR1662192.txt

```
species:   Tacam
pid:       PID0309
parent:    aci-milR-21-1
paralog:   
locus:     JNBV01000041.1:95175-95234
matures:   ['GUAAAGUUAAGAUGAAUUAAAGC', 'UUUGAAAAUCUUAACUUUAAUAU']
srr:       SRR1662192
genome:    /Users/jax/+Genomes/Fungal_genomes/Tacam.GCA_000766995.1_ASM76699v1_genomic.fa
alignment: /media/data/njohnson/+SeqLibraries/FunHP_libraries/Lin2015-zy.SRR1662192.cram
call:      samtools view /media/data/njohnson/+SeqLibraries/FunHP_libraries/Lin2015-zy.SRR1662192.cram JNBV01000041.1:95175-95234

114 out of bounds
57 alignments
56 proper strand
56 stranded perfect matches

  *************************     *************************   
CUGCUUUGAAAAUCUUAACUUUAAUAUAGCUAAUGUAAAGUUAAGAUGAAUUAAAGCUAG
..(((((((..((((((((((((.(((.....)))))))))))))))...)))))))...
----------------------------------GUAAAGUUAAGAUGAAUUAAAGC--- l=23 a=2 c
----UUUGAAAAUCUUAACUUUAAUAU--------------------------------- l=23 a=0 c*
-------------------UUUAAUAUAGCUAAUGUAAAG-------------------- l=21 a=4 ma
----UUUGAAAAUCUUAACUUUAAUAU--------------------------------- l=23 a=0 ma*

CUGCUUUGAAAAUCUUAACU---------------------------------------- l=20 a=2 
CUGCUUUGAAAAUCUUAACUU--------------------------------------- l=21 a=1 
CUGCUUUGAAAAUCUUAACUUUA------------------------------------- l=23 a=1 
-UGCUUUGAAAAUCUUAACUUUAAU----------------------------------- l=24 a=1 
--GCUUUGAAAAUCUUAA------------------------------------------ l=16 a=2 
--GCUUUGAAAAUCUUAACUUU-------------------------------------- l=20 a=3 
--GCUUUGAAAAUCUUAACUUUA------------------------------------- l=21 a=3 
--GCUUUGAAAAUCUUAACUUUAAUAUA-------------------------------- l=26 a=1 
---CUUUGAAAAUCUUAACUUUA------------------------------------- l=20 a=3 
-------GAAAAUCUUAACUUUAAUAUAGCUAAUGUAAAGUU------------------ l=35 a=1 
---------AAAUCUUAACUUUAAUAUAGCUAAUGUAAAGUU------------------ l=33 a=1 
----------AAUCUUAACUUUAAUAUAGCUAAUGUAA---------------------- l=28 a=3 
-----------AUCUUAACUUUAAUAUAGCUA---------------------------- l=21 a=1 
-------------CUUAACUUUAAUAUAGCU----------------------------- l=18 a=1 
-----------------ACUUUAAUAUAGCUAAUGUAAAGU------------------- l=24 a=2 
-----------------ACUUUAAUAUAGCUAAUGUAAAGUUAAGAUG------------ l=31 a=1 
------------------CUUUAAUAUAGCUAAUGUAAA--------------------- l=21 a=2 
-------------------UUUAAUAUAGCUAAUGUAAAG-------------------- l=21 a=4 (ma)
--------------------UUAAUAUAGCUAAUGUAA---------------------- l=18 a=4 
----------------------------GCUAAUGUAAAGUUAAGAUGA----------- l=21 a=2 
----------------------------GCUAAUGUAAAGUUAAGAUGAAUUAAAGC--- l=29 a=1 
----------------------------GCUAAUGUAAAGUUAAGAUGAAUUAAAGCU-- l=30 a=1 
-------------------------------AAUGUAAAGUUAAGAUGA----------- l=18 a=1 
-------------------------------AAUGUAAAGUUAAGAUGAA---------- l=19 a=1 
----------------------------------GUAAAGUUAAGAUGAAUUAAAGC--- l=23 a=2 (c)
----------------------------------GUAAAGUUAAGAUGAAUUAAAGCU-- l=24 a=1 
-----------------------------------UAAAGUUAAGAUGAAUUAAAGCU-- l=23 a=1 
-------------------------------------AAGUUAAGAUGAAUUAAAGCU-- l=21 a=4 
--------------------------------------AGUUAAGAUGAAUUAAAGCUAG l=22 a=2 
---------------------------------------GUUAAGAUGAAUUAAAGCUA- l=20 a=1 
------------------------------------------AAGAUGAAUUAAAGC--- l=15 a=1 
------------------------------------------AAGAUGAAUUAAAGCU-- l=16 a=1 

mb-00010
ax-1011011
ku-01
ss-101111111100
fn-111
```
