## Supplementary material for "Comprehensive re-analysis of hairpin RNAs in fungi reveals ancestral links": File S1: PID0447.novel_mir_1.SRR1738218.txt

```
species:   Zytri
pid:       PID0447
parent:    novel_mir_1
paralog:   
locus:     NC_018215.1:919356-919425
matures:   ['GGCCGGCUGGCUCAAUGGUA', 'CCGUUCACCAGCUAUUCUGGCUUUCGAG']
srr:       SRR1738218
genome:    /Users/jax/+Genomes/Fungal_genomes/Zytri.GCF_000219625.1_MYCGR_v2.0.fa
alignment: /media/data/njohnson/+SeqLibraries/FunHP_libraries/Yang2015-wo.SRR1738218.cram
call:      samtools view /media/data/njohnson/+SeqLibraries/FunHP_libraries/Yang2015-wo.SRR1738218.cram NC_018215.1:919356-919425

3 out of bounds
4 alignments
4 proper strand
3 stranded perfect matches

******************************           **********************       
AACCGUUCACCAGCUAUUCUGGCUUUCGAGCGAUAAAAGUCCCGGCCGGCUGGCUCAAUGGUAGAGUGCU
.((((((..((((((.....(((...((.(.(((....)))))))))))))))...))))))........
-------------------------------------------GGCCGGCUGGCUCAAUGGUA------- l=20 a=1 c
--CCGUUCACCAGCUAUUCUGGCUUUCGAG---------------------------------------- l=28 a=0 c*
-------------------------------------------GGCCGGCUGGCUCAAUGGUA------- l=20 a=1 ma
--CCGUUCACCAGCUAUUCUGGCUUUCGAG---------------------------------------- l=28 a=0 ma*

-------------------------------------------GGCCGGCUGGCUCAAUGGU-------- l=19 a=1 
-------------------------------------------GGCCGGCUuGCUCAAUGGUA------- l=20 a=1 
-------------------------------------------GGCCGGCUGGCUCAAUGGUA------- l=20 a=1 (c,ma)
-------------------------------------------GGCCGGCUGGCUCAAUGGUAGA----- l=22 a=1 

mb-01011
ax-1001011
ku-01
ss-100111101000
fn-111
```
