## Supplementary material for "Comprehensive re-analysis of hairpin RNAs in fungi reveals ancestral links": File S1: PID0447.novel_mir_1.SRR1738220.txt

```
species:   Zytri
pid:       PID0447
parent:    novel_mir_1
paralog:   
locus:     NC_018215.1:919356-919425
matures:   ['GGCCGGCUGGCUCAAUGGUA', 'CCGUUCACCAGCUAUUCUGGCUUUCGAG']
srr:       SRR1738220
genome:    /Users/jax/+Genomes/Fungal_genomes/Zytri.GCF_000219625.1_MYCGR_v2.0.fa
alignment: /media/data/njohnson/+SeqLibraries/FunHP_libraries/Yang2015-wo.SRR1738220.cram
call:      samtools view /media/data/njohnson/+SeqLibraries/FunHP_libraries/Yang2015-wo.SRR1738220.cram NC_018215.1:919356-919425

1 out of bounds
5 alignments
5 proper strand
4 stranded perfect matches

******************************           **********************       
AACCGUUCACCAGCUAUUCUGGCUUUCGAGCGAUAAAAGUCCCGGCCGGCUGGCUCAAUGGUAGAGUGCU
.((((((..((((((.....(((...((.(.(((....)))))))))))))))...))))))........
-------------------------------------------GGCCGGCUGGCUCAAUGGUA------- l=20 a=3 c
--CCGUUCACCAGCUAUUCUGGCUUUCGAG---------------------------------------- l=28 a=0 c*
-------------------------------------------GGCCGGCUGGCUCAAUGGUA------- l=20 a=3 ma
--CCGUUCACCAGCUAUUCUGGCUUUCGAG---------------------------------------- l=28 a=0 ma*

-------------------------------------------GGCCGGCUGGCUCAAUGGUA------- l=20 a=3 (c,ma)
-------------------------------------------GGCCGGCUGGCUCAAUGGUAG------ l=21 a=1 
-------------------------------------------GGCCGGCUGGCUCAAUGGUAGAGUcCU l=27 a=1 

mb-01011
ax-1001111
ku-01
ss-101111101010
fn-111
```
