## Supplementary material for "Comprehensive re-analysis of hairpin RNAs in fungi reveals ancestral links": File S1: PID0451.novel_mir_5.SRR1738218.txt

```
species:   Zytri
pid:       PID0451
parent:    novel_mir_5
paralog:   
locus:     NC_018218.1:5976377-5976493
matures:   ['UGCGACUGGUUUUGGCUUCG', 'AGUGUCGAGCCACACGCGAUCG']
srr:       SRR1738218
genome:    /Users/jax/+Genomes/Fungal_genomes/Zytri.GCF_000219625.1_MYCGR_v2.0.fa
alignment: /media/data/njohnson/+SeqLibraries/FunHP_libraries/Yang2015-wo.SRR1738218.cram
call:      samtools view /media/data/njohnson/+SeqLibraries/FunHP_libraries/Yang2015-wo.SRR1738218.cram NC_018218.1:5976377-5976493

2 out of bounds
16 alignments
12 proper strand
8 stranded perfect matches

                         ************************                       **********************                       
CGCCGGUCUGCGGGUUCUGAUGUUUCGAGUGUCGAGCCACACGCGAUCGUCGACCUUGAGCGCCCGGGCGGGCUUGCGACUGGUUUUGGCUUCGUCAUAUCGUGCUUGCGCAUAGCG
(((..((.(((((((..((((((..((((.(((((((((..(((((..(((..(((.(.....).)))..))))))))..))).))))))))))..)))))).))))))).)).)))
--------------------------------------------------------------------------UGCGACUGGUUUUGGCUUCG----------------------- l=20 a=6 c
---------------------------AGUGUCGAGCCACACGCGAUCG-------------------------------------------------------------------- l=22 a=0 c*
--------------------------------------------------------------------------UGCGACUGGUUUUGGCUUCG----------------------- l=20 a=6 ma
---------------------------AGUGUCGAGCCACACGCGAUCG-------------------------------------------------------------------- l=22 a=0 ma*

--------------------------------------------------------------------CGGGCUUGCGACUGGUUUUGGa--------------------------- l=22 a=1 
-------------------------------------------------------------------------UUGCGACUGGUUUUGGCUUC------------------------ l=20 a=1 
-------------------------------------------------------------------------UUGCGACUGGUUUUGGCUUCG----------------------- l=21 a=1 
--------------------------------------------------------------------------UGCGACUGGUUUUGGCUUCG----------------------- l=20 a=6 (c,ma)
--------------------------------------------------------------------------UGCGACUGGUUUUGGCUUCa----------------------- l=20 a=2 
--------------------------------------------------------------------------UGCGACaGGUUUUGGCUUCG----------------------- l=20 a=1 

mb-00011
ax-1011011
ku-11
ss-111110111100
fn-101
```
