## Supplementary material for "Comprehensive re-analysis of hairpin RNAs in fungi reveals ancestral links": File S1: PID0451.novel_mir_5.SRR1738220.txt

```
species:   Zytri
pid:       PID0451
parent:    novel_mir_5
paralog:   
locus:     NC_018218.1:5976377-5976493
matures:   ['UGCGACUGGUUUUGGCUUCG', 'AGUGUCGAGCCACACGCGAUCG']
srr:       SRR1738220
genome:    /Users/jax/+Genomes/Fungal_genomes/Zytri.GCF_000219625.1_MYCGR_v2.0.fa
alignment: /media/data/njohnson/+SeqLibraries/FunHP_libraries/Yang2015-wo.SRR1738220.cram
call:      samtools view /media/data/njohnson/+SeqLibraries/FunHP_libraries/Yang2015-wo.SRR1738220.cram NC_018218.1:5976377-5976493

0 out of bounds
0 alignments
0 proper strand
0 stranded perfect matches

                         ************************                       **********************                       
CGCCGGUCUGCGGGUUCUGAUGUUUCGAGUGUCGAGCCACACGCGAUCGUCGACCUUGAGCGCCCGGGCGGGCUUGCGACUGGUUUUGGCUUCGUCAUAUCGUGCUUGCGCAUAGCG
(((..((.(((((((..((((((..((((.(((((((((..(((((..(((..(((.(.....).)))..))))))))..))).))))))))))..)))))).))))))).)).)))
--------------------------------------------------------------------------UGCGACUGGUUUUGGCUUCG----------------------- l=20 a=0 c
---------------------------AGUGUCGAGCCACACGCGAUCG-------------------------------------------------------------------- l=22 a=0 c*
--------------------------------------------------------------------------UGCGACUGGUUUUGGCUUCG----------------------- l=20 a=0 ma
---------------------------AGUGUCGAGCCACACGCGAUCG-------------------------------------------------------------------- l=22 a=0 ma*


No alignments to locus

mb-00011
ax-1011011
ku-01
ss-000110011100
fn-001
```
