## Supplementary material for "Comprehensive re-analysis of hairpin RNAs in fungi reveals ancestral links": File S1: PID0452.novel_mir_6.SRR1738218.txt

```
species:   Zytri
pid:       PID0452
parent:    novel_mir_6
paralog:   
locus:     NC_018218.1:5978855-5978927
matures:   ['UGACUGGGGAUUUGGACGGU', 'CGAUAGCGCUCAAGUCAUC']
srr:       SRR1738218
genome:    /Users/jax/+Genomes/Fungal_genomes/Zytri.GCF_000219625.1_MYCGR_v2.0.fa
alignment: /media/data/njohnson/+SeqLibraries/FunHP_libraries/Yang2015-wo.SRR1738218.cram
call:      samtools view /media/data/njohnson/+SeqLibraries/FunHP_libraries/Yang2015-wo.SRR1738218.cram NC_018218.1:5978855-5978927

2 out of bounds
19 alignments
19 proper strand
15 stranded perfect matches

            **********************        *********************          
GAUGCACGGUGAAUUGACUGGGGAUUUGGACGGUCGAAUGUGACCGAUAGCGCUCAAGUCAUCGACGUGUUUC
((.(((((..((..(((((.(((..(((..(((((......))))).)))..))).)))))))..))))).))
--------------UGACUGGGGAUUUGGACGGU--------------------------------------- l=20 a=9 c
--------------------------------------------CGAUAGCGCUCAAGUCAUC---------- l=19 a=0 c*
--------------UGACUGGGGAUUUGGACGGU--------------------------------------- l=20 a=9 ma
--------------------------------------------CGAUAGCGCUCAAGUCAUC---------- l=19 a=0 ma*

-------------UUGACUGGGGAUUUGGACGGUCa------------------------------------- l=23 a=1 
--------------UGACUGGGGAUUUGGACGG---------------------------------------- l=19 a=1 
--------------UGACUGGGGAUUUGGACGGU--------------------------------------- l=20 a=9 (c,ma)
--------------UGACUGGGGAUUUGGACGGUC-------------------------------------- l=21 a=2 
--------------UGACUGGGGAUUUGGACGGUCGAc----------------------------------- l=24 a=1 
--------------UGACUGGGGAUUUGGACGGUCGAA----------------------------------- l=24 a=1 
----------------ACUGGGGAUUUGGACGGUCa------------------------------------- l=20 a=1 
------------------UGGGGAUUUGGACGGUCGAA----------------------------------- l=20 a=1 
-------------------GGGGAUUUGGACGGUCGAAa---------------------------------- l=20 a=1 
-----------------------------------------------------UCAAGUCAUCGACGUGUUUC l=20 a=1 

mb-01111
ax-1011011
ku-11
ss-111111101110
fn-111
```
