## Supplementary material for "Comprehensive re-analysis of hairpin RNAs in fungi reveals ancestral links": File S1: PID0452.novel_mir_6.SRR1738220.txt

```
species:   Zytri
pid:       PID0452
parent:    novel_mir_6
paralog:   
locus:     NC_018218.1:5978855-5978927
matures:   ['UGACUGGGGAUUUGGACGGU', 'CGAUAGCGCUCAAGUCAUC']
srr:       SRR1738220
genome:    /Users/jax/+Genomes/Fungal_genomes/Zytri.GCF_000219625.1_MYCGR_v2.0.fa
alignment: /media/data/njohnson/+SeqLibraries/FunHP_libraries/Yang2015-wo.SRR1738220.cram
call:      samtools view /media/data/njohnson/+SeqLibraries/FunHP_libraries/Yang2015-wo.SRR1738220.cram NC_018218.1:5978855-5978927

0 out of bounds
0 alignments
0 proper strand
0 stranded perfect matches

            **********************        *********************          
GAUGCACGGUGAAUUGACUGGGGAUUUGGACGGUCGAAUGUGACCGAUAGCGCUCAAGUCAUCGACGUGUUUC
((.(((((..((..(((((.(((..(((..(((((......))))).)))..))).)))))))..))))).))
--------------UGACUGGGGAUUUGGACGGU--------------------------------------- l=20 a=0 c
--------------------------------------------CGAUAGCGCUCAAGUCAUC---------- l=19 a=0 c*
--------------UGACUGGGGAUUUGGACGGU--------------------------------------- l=20 a=0 ma
--------------------------------------------CGAUAGCGCUCAAGUCAUC---------- l=19 a=0 ma*


No alignments to locus

mb-01011
ax-1011011
ku-01
ss-000110001100
fn-001
```
