## Supplementary material for "Comprehensive re-analysis of hairpin RNAs in fungi reveals ancestral links": File S1: PID0453.novel_mir_7.SRR1738218.txt

```
species:   Zytri
pid:       PID0453
parent:    novel_mir_7
paralog:   
locus:     NC_018218.1:5981594-5981672
matures:   ['UGCGAUAGGCUGGCUGUUUA', 'UGCAAACCAAGCCUCAUCGUAUC']
srr:       SRR1738218
genome:    /Users/jax/+Genomes/Fungal_genomes/Zytri.GCF_000219625.1_MYCGR_v2.0.fa
alignment: /media/data/njohnson/+SeqLibraries/FunHP_libraries/Yang2015-wo.SRR1738218.cram
call:      samtools view /media/data/njohnson/+SeqLibraries/FunHP_libraries/Yang2015-wo.SRR1738218.cram NC_018218.1:5981594-5981672

3 out of bounds
12 alignments
12 proper strand
8 stranded perfect matches

**********************                                *************************
CAUGCGAUAGGCUGGCUGUUUACCCUCUUCACCAAAUCUUUCUGGUCUGUGAUUCCUGCAAACCAAGCCUCAUCGUAUC
.((((((((((((((.(((...........((((........))))...........)))..)).))))).))))))).
--UGCGAUAGGCUGGCUGUUUA--------------------------------------------------------- l=20 a=7 c
--------------------------------------------------------UGCAAACCAAGCCUCAUCGUAUC l=23 a=0 c*
--UGCGAUAGGCUGGCUGUUUA--------------------------------------------------------- l=20 a=7 ma
--------------------------------------------------------UGCAAACCAAGCCUCAUCGUAUC l=23 a=0 ma*

CAUGCGAUAGGCUGGCUGUUa---------------------------------------------------------- l=21 a=1 
--cGCGAUAGGCUGGCUGUUU---------------------------------------------------------- l=19 a=1 
--UGCGAUAGGCUGGCUGUUUA--------------------------------------------------------- l=20 a=7 (c,ma)
--UGCGAUAGGCUGGCUGUUUu--------------------------------------------------------- l=20 a=1 
--UGCGAUAGGCUGGCUGUUUACa------------------------------------------------------- l=22 a=1 
------------------------------------------UGGUCUGUGAUUCCUGCAAAC---------------- l=21 a=1 

mb-01111
ax-1001011
ku-11
ss-111111101110
fn-111
```
