## Supplementary material for "Comprehensive re-analysis of hairpin RNAs in fungi reveals ancestral links": File S1: PID0453.novel_mir_7.SRR1738220.txt

```
species:   Zytri
pid:       PID0453
parent:    novel_mir_7
paralog:   
locus:     NC_018218.1:5981594-5981672
matures:   ['UGCGAUAGGCUGGCUGUUUA', 'UGCAAACCAAGCCUCAUCGUAUC']
srr:       SRR1738220
genome:    /Users/jax/+Genomes/Fungal_genomes/Zytri.GCF_000219625.1_MYCGR_v2.0.fa
alignment: /media/data/njohnson/+SeqLibraries/FunHP_libraries/Yang2015-wo.SRR1738220.cram
call:      samtools view /media/data/njohnson/+SeqLibraries/FunHP_libraries/Yang2015-wo.SRR1738220.cram NC_018218.1:5981594-5981672

0 out of bounds
0 alignments
0 proper strand
0 stranded perfect matches

**********************                                *************************
CAUGCGAUAGGCUGGCUGUUUACCCUCUUCACCAAAUCUUUCUGGUCUGUGAUUCCUGCAAACCAAGCCUCAUCGUAUC
.((((((((((((((.(((...........((((........))))...........)))..)).))))).))))))).
--UGCGAUAGGCUGGCUGUUUA--------------------------------------------------------- l=20 a=0 c
--------------------------------------------------------UGCAAACCAAGCCUCAUCGUAUC l=23 a=0 c*
--UGCGAUAGGCUGGCUGUUUA--------------------------------------------------------- l=20 a=0 ma
--------------------------------------------------------UGCAAACCAAGCCUCAUCGUAUC l=23 a=0 ma*


No alignments to locus

mb-01011
ax-1001011
ku-01
ss-000110001100
fn-001
```
