## Supplementary material for "Comprehensive re-analysis of hairpin RNAs in fungi reveals ancestral links": File S1: PID0454.novel_mir_8.SRR1738218.txt

```
species:   Zytri
pid:       PID0454
parent:    novel_mir_8
paralog:   
locus:     NC_018211.1:1403107-1403170
matures:   ['UGGACCAGACUGUUACAUGU', 'ACCCGAGCAGUCUGAACCUCC']
srr:       SRR1738218
genome:    /Users/jax/+Genomes/Fungal_genomes/Zytri.GCF_000219625.1_MYCGR_v2.0.fa
alignment: /media/data/njohnson/+SeqLibraries/FunHP_libraries/Yang2015-wo.SRR1738218.cram
call:      samtools view /media/data/njohnson/+SeqLibraries/FunHP_libraries/Yang2015-wo.SRR1738218.cram NC_018211.1:1403107-1403170

2 out of bounds
26 alignments
18 proper strand
17 stranded perfect matches

    ***********************           **********************    
CGCUACACCCGAGCAGUCUGAACCUCCUUCGCGAUCUCCAUGGACCAGACUGUUACAUGUGGCG
(((((((....(((((((((..((.................))..)))))))))...)))))))
----------------------------------------UGGACCAGACUGUUACAUGU---- l=20 a=11 c
------ACCCGAGCAGUCUGAACCUCC------------------------------------- l=21 a=0 c*
----------------------------------------UGGACCAGACUGUUACAUGU---- l=20 a=11 ma
------ACCCGAGCAGUCUGAACCUCC------------------------------------- l=21 a=0 ma*

----------------------------------------UGGACCAGACUGUUACAU------ l=18 a=1 
----------------------------------------UGGACCAGACUGUUACAUGU---- l=20 a=11 (c,ma)
----------------------------------------UGGACCAGACUGUUACAUGaG--- l=21 a=1 
----------------------------------------UGGACCAGACUGUUACAUGUG--- l=21 a=5 

mb-01010
ax-1001011
ku-11
ss-111110101110
fn-101
```
