## Supplementary material for "Comprehensive re-analysis of hairpin RNAs in fungi reveals ancestral links": File S1: PID0457.novel_mir_11.SRR1738218.txt

```
species:   Zytri
pid:       PID0457
parent:    novel_mir_11
paralog:   
locus:     NC_018215.1:2562194-2562239
matures:   ['UCUCAUGUGUCCAUGUUAGCU', 'CUAAUAUGGACACAUGAGUAU']
srr:       SRR1738218
genome:    /Users/jax/+Genomes/Fungal_genomes/Zytri.GCF_000219625.1_MYCGR_v2.0.fa
alignment: /media/data/njohnson/+SeqLibraries/FunHP_libraries/Yang2015-wo.SRR1738218.cram
call:      samtools view /media/data/njohnson/+SeqLibraries/FunHP_libraries/Yang2015-wo.SRR1738218.cram NC_018215.1:2562194-2562239

0 out of bounds
2 alignments
2 proper strand
2 stranded perfect matches

**********************************************
UCUCUCAUGUGUCCAUGUUAGCUGCCUAAUAUGGACACAUGAGUAU
...((((((((((((((((((....))))))))))))))))))...
--UCUCAUGUGUCCAUGUUAGCU----------------------- l=21 a=1 c
-------------------------CUAAUAUGGACACAUGAGUAU l=21 a=0 c*
--UCUCAUGUGUCCAUGUUAGCU----------------------- l=21 a=1 ma
-------------------------CUAAUAUGGACACAUGAGUAU l=21 a=0 ma*

------------------------CCUAAUAUGGACACAUGAGUA- l=21 a=1 
--UCUCAUGUGUCCAUGUUAGCU----------------------- l=21 a=1 (c,ma)

mb-01011
ax-1011111
ku-01
ss-110111111110
fn-111
```
