## Supplementary material for "Comprehensive re-analysis of hairpin RNAs in fungi reveals ancestral links": File S1: PID0457.novel_mir_11.SRR1738220.txt

```
species:   Zytri
pid:       PID0457
parent:    novel_mir_11
paralog:   
locus:     NC_018215.1:2562194-2562239
matures:   ['UCUCAUGUGUCCAUGUUAGCU', 'CUAAUAUGGACACAUGAGUAU']
srr:       SRR1738220
genome:    /Users/jax/+Genomes/Fungal_genomes/Zytri.GCF_000219625.1_MYCGR_v2.0.fa
alignment: /media/data/njohnson/+SeqLibraries/FunHP_libraries/Yang2015-wo.SRR1738220.cram
call:      samtools view /media/data/njohnson/+SeqLibraries/FunHP_libraries/Yang2015-wo.SRR1738220.cram NC_018215.1:2562194-2562239

1 out of bounds
0 alignments
0 proper strand
0 stranded perfect matches

**********************************************
UCUCUCAUGUGUCCAUGUUAGCUGCCUAAUAUGGACACAUGAGUAU
...((((((((((((((((((....))))))))))))))))))...
--UCUCAUGUGUCCAUGUUAGCU----------------------- l=21 a=0 c
-------------------------CUAAUAUGGACACAUGAGUAU l=21 a=0 c*
--UCUCAUGUGUCCAUGUUAGCU----------------------- l=21 a=0 ma
-------------------------CUAAUAUGGACACAUGAGUAU l=21 a=0 ma*


No alignments to locus

mb-01011
ax-1011011
ku-01
ss-000110011100
fn-001
```
