## Supplementary material for "Comprehensive re-analysis of hairpin RNAs in fungi reveals ancestral links": File S1: PID0458.novel_mir_12.SRR1738218.txt

```
species:   Zytri
pid:       PID0458
parent:    novel_mir_12
paralog:   
locus:     NC_018217.1:1441722-1441941
matures:   ['GGCGCUGUAGCAAAGUGGUUA', 'ACCAUUUUGCUAUUGUGUAGA']
srr:       SRR1738218
genome:    /Users/jax/+Genomes/Fungal_genomes/Zytri.GCF_000219625.1_MYCGR_v2.0.fa
alignment: /media/data/njohnson/+SeqLibraries/FunHP_libraries/Yang2015-wo.SRR1738218.cram
call:      samtools view /media/data/njohnson/+SeqLibraries/FunHP_libraries/Yang2015-wo.SRR1738218.cram NC_018217.1:1441722-1441941

0 out of bounds
9 alignments
9 proper strand
7 stranded perfect matches

   ***********************                                                                                                                                                                         ***********************  
CCAUCGGCGCUGUAGCAAAGUGGUUACUGCGAUUGACUCGAACGAUACGGGUCUCAUUGGACCUUAUAUCGCUGAUAUCAAUUCUCCUCGGAGGCGCAGGUUCGAGUCCUGCCGGCGUCGUGAAGCUAUGCUUUUUGCCCGUCGAAUGAACUACUUUUCGUCCUAUUUGGUCAACAAUUGCGGAUGCAAUGGCUGAAACCAUUUUGCUAUUGUGUAGAGG
((.((.((((.((((((((((((((.(.((.((((.......(((((.((((((....))))))..)))))...........((((....)))).(((((.......)))))(((((.((.(((((...))))).))..)))))..............(((((((.(((.....))).)).))))))))).)).).)))))))))))))).)))).))))
-----GGCGCUGUAGCAAAGUGGUUA-------------------------------------------------------------------------------------------------------------------------------------------------------------------------------------------------- l=21 a=2 c
-----------------------------------------------------------------------------------------------------------------------------------------------------------------------------------------------------ACCAUUUUGCUAUUGUGUAGA-- l=21 a=0 c*
-----GGCGCUGUAGCAAAGUGGUUA-------------------------------------------------------------------------------------------------------------------------------------------------------------------------------------------------- l=21 a=2 ma
-----------------------------------------------------------------------------------------------------------------------------------------------------------------------------------------------------ACCAUUUUGCUAUUGUGUAGA-- l=21 a=0 ma*

-----GGCGCUGUAGCAAAGUGGUU--------------------------------------------------------------------------------------------------------------------------------------------------------------------------------------------------- l=20 a=1 
-----GGCGCUGUAGCAAAGUGGUUA-------------------------------------------------------------------------------------------------------------------------------------------------------------------------------------------------- l=21 a=2 (c,ma)
-----GGCGCUGUAGCAAAGUGGUUACU------------------------------------------------------------------------------------------------------------------------------------------------------------------------------------------------ l=23 a=1 
-----GGCGCUGUAGCAAAGUGGUUACUGC---------------------------------------------------------------------------------------------------------------------------------------------------------------------------------------------- l=25 a=2 
-----GGCGCUGUAGCAAAGUGGUUACUGCuA-------------------------------------------------------------------------------------------------------------------------------------------------------------------------------------------- l=27 a=1 
-----GGCGCUGUAGCAAAGUGGUUACUGCuAU------------------------------------------------------------------------------------------------------------------------------------------------------------------------------------------- l=28 a=1 
------------------------------------------------------------------------------------------------------CGAGUCCUGCCGGCGUCGUGA------------------------------------------------------------------------------------------------- l=21 a=1 

mb-01011
ax-1011011
ku-11
ss-101111111100
fn-111
```
