## Supplementary material for "Comprehensive re-analysis of hairpin RNAs in fungi reveals ancestral links": File S1: PID0459.Rhi-milR-77.SRR1994872.txt

```
species:   Rhsol
pid:       PID0459
parent:    Rhi-milR-77
paralog:   
locus:     KB317696.1:795409-795502
matures:   ['GCGGGAUUGCAGUACAAAGGGAGA', 'CCCGUUGUGCUCAUUCUGCUG']
srr:       SRR1994872
genome:    /Users/jax/+Genomes/Fungal_genomes/Rhsol.AFRT00000000.1_scaffolds.fa
alignment: /media/data/njohnson/+SeqLibraries/FunHP_libraries/Lin2016-hq.SRR1994872.cram
call:      samtools view /media/data/njohnson/+SeqLibraries/FunHP_libraries/Lin2016-hq.SRR1994872.cram KB317696.1:795409-795502

2 out of bounds
65 alignments
65 proper strand
62 stranded perfect matches

                             ************************     ***************************         
CAGCCGAGUUUGGCUUGACAGUUGCAGCUAUCCCCGUUGUGCUCAUUCUGCUGAUUGGAUGCGGGAUUGCAGUACAAAGGGAGAUCAAAUGGCU
.(((((....)))))..........((((((((((.(((((((((((((((.........)))))).)).))))))).))).))).....))))
------------------------------------------------------------GCGGGAUUGCAGUACAAAGGGAGA---------- l=24 a=5 c
--------------------------------CCCGUUGUGCUCAUUCUGCUG----------------------------------------- l=21 a=0 c*
------------------------------------------------------------GCGGGAUUGCAGUACAAAGGGAGAU--------- l=25 a=13 ma
-------------------------------CCCCGUUGUGCUCAUUCUGCUG----------------------------------------- l=22 a=0 ma*

-----------------------------------------------CUGCUGAUUGGAUGCGGGAUUGCAG---------------------- l=25 a=1 
--------------------------------------------------------GGAUGCGGGAUUGCAGUACAAAG--------------- l=23 a=1 
---------------------------------------------------------GAUGCGGGAUUGCAGUACAAAGGGAG----------- l=26 a=1 
---------------------------------------------------------GAUGCGGGAUUGCAGUACAAAGGGAGA---------- l=27 a=2 
---------------------------------------------------------GAUGCGGGAUUGCAGUACAAAGGGAGAU--------- l=28 a=2 
---------------------------------------------------------GAUGCGGGAUUGCAGUACAAAGGGAGAUC-------- l=29 a=1 
-----------------------------------------------------------UGCGGGAUUGCAGUACAAAGGGAG----------- l=24 a=2 
-----------------------------------------------------------UGCGGGAUUGCAGUACAAAGGGAGA---------- l=25 a=1 
-----------------------------------------------------------UGCGGGAUUGCAGUACAAAGGGAGAU--------- l=26 a=2 
------------------------------------------------------------GCGGGAUUGCAGUACAAAG--------------- l=19 a=1 
------------------------------------------------------------GCGGGAUUGCAGUACAAAGGG------------- l=21 a=1 
------------------------------------------------------------GCGGGAUUGCAGUACAAAGGGA------------ l=22 a=5 
------------------------------------------------------------GCGGGAUUGCAGUACAAAGGGAG----------- l=23 a=3 
------------------------------------------------------------GCGGGAUUGCAGUACAAAGGGAGA---------- l=24 a=5 (c)
------------------------------------------------------------GCGGGAUUGCgGUACAAAGGGAGA---------- l=24 a=1 
------------------------------------------------------------GCGGGAUUGCAGUACAAAGGGAGAU--------- l=25 a=13 (ma)
------------------------------------------------------------GCGGGAUUGuAGUACAAAGGGAGAU--------- l=25 a=1 
------------------------------------------------------------GCGGGAUUGCAGUACAAAGGGAGAUC-------- l=26 a=8 
------------------------------------------------------------GCGGGAUUGCAGUACAAAGGGAGAUCA------- l=27 a=4 
------------------------------------------------------------GCGGGAUUGCAGUACAAAGGGAGAUCAA------ l=28 a=3 
-------------------------------------------------------------CGGGAUUGCAGUACAAAGGGA------------ l=21 a=1 
-------------------------------------------------------------CGGGAUUGCAGUACAAAGGGAG----------- l=22 a=3 
-------------------------------------------------------------CGGGAUUGCAGUACAAAGGGAGAUu-------- l=25 a=1 
-------------------------------------------------------------CGGGAUUGCAGUACAAAGGGAGAUC-------- l=25 a=1 
--------------------------------------------------------------------GCAGUACAAAGGGAGAUCA------- l=19 a=1 

mb-01011
ax-1011001
ku-01
ss-101011111100
fn-111
```
