## Supplementary material for "Comprehensive re-analysis of hairpin RNAs in fungi reveals ancestral links": File S1: PID0459.Rhi-milR-77.SRR1994873.txt

```
species:   Rhsol
pid:       PID0459
parent:    Rhi-milR-77
paralog:   
locus:     KB317696.1:795409-795502
matures:   ['GCGGGAUUGCAGUACAAAGGGAGA', 'CCCGUUGUGCUCAUUCUGCUG']
srr:       SRR1994873
genome:    /Users/jax/+Genomes/Fungal_genomes/Rhsol.AFRT00000000.1_scaffolds.fa
alignment: /media/data/njohnson/+SeqLibraries/FunHP_libraries/Lin2016-hq.SRR1994873.cram
call:      samtools view /media/data/njohnson/+SeqLibraries/FunHP_libraries/Lin2016-hq.SRR1994873.cram KB317696.1:795409-795502

1 out of bounds
10 alignments
10 proper strand
10 stranded perfect matches

                             ************************     ***************************         
CAGCCGAGUUUGGCUUGACAGUUGCAGCUAUCCCCGUUGUGCUCAUUCUGCUGAUUGGAUGCGGGAUUGCAGUACAAAGGGAGAUCAAAUGGCU
.(((((....)))))..........((((((((((.(((((((((((((((.........)))))).)).))))))).))).))).....))))
------------------------------------------------------------GCGGGAUUGCAGUACAAAGGGAGA---------- l=24 a=1 c
--------------------------------CCCGUUGUGCUCAUUCUGCUG----------------------------------------- l=21 a=0 c*
------------------------------------------------------------GCGGGAUUGCAGUACAAAGGGAGAU--------- l=25 a=2 ma
-------------------------------CCCCGUUGUGCUCAUUCUGCUG----------------------------------------- l=22 a=0 ma*

---------------------------CUAUCCCCGUUGUGCUCA------------------------------------------------- l=18 a=1 
--------------------------------------------------CUGAUUGGAUGCGGGAUUG------------------------- l=19 a=1 
----------------------------------------------------------AUGCGGGAUUGCAGUACAAAGGGAGA---------- l=26 a=1 
-----------------------------------------------------------UGCGGGAUUGCAGUACAAAGGGAGA---------- l=25 a=1 
------------------------------------------------------------GCGGGAUUGCAGUACAAAGGG------------- l=21 a=1 
------------------------------------------------------------GCGGGAUUGCAGUACAAAGGGAGA---------- l=24 a=1 (c)
------------------------------------------------------------GCGGGAUUGCAGUACAAAGGGAGAU--------- l=25 a=2 (ma)
------------------------------------------------------------GCGGGAUUGCAGUACAAAGGGAGAUC-------- l=26 a=1 
-------------------------------------------------------------CGGGAUUGCAGUACAAAGGG------------- l=20 a=1 

mb-01111
ax-1011001
ku-01
ss-101011111100
fn-111
```
