## Supplementary material for "Comprehensive re-analysis of hairpin RNAs in fungi reveals ancestral links": File S1: PID0459.Rhi-milR-77.SRR1994875.txt

```
species:   Rhsol
pid:       PID0459
parent:    Rhi-milR-77
paralog:   
locus:     KB317696.1:795409-795502
matures:   ['GCGGGAUUGCAGUACAAAGGGAGA', 'CCCGUUGUGCUCAUUCUGCUG']
srr:       SRR1994875
genome:    /Users/jax/+Genomes/Fungal_genomes/Rhsol.AFRT00000000.1_scaffolds.fa
alignment: /media/data/njohnson/+SeqLibraries/FunHP_libraries/Lin2016-hq.SRR1994875.cram
call:      samtools view /media/data/njohnson/+SeqLibraries/FunHP_libraries/Lin2016-hq.SRR1994875.cram KB317696.1:795409-795502

0 out of bounds
4 alignments
4 proper strand
4 stranded perfect matches

                             ************************     ***************************         
CAGCCGAGUUUGGCUUGACAGUUGCAGCUAUCCCCGUUGUGCUCAUUCUGCUGAUUGGAUGCGGGAUUGCAGUACAAAGGGAGAUCAAAUGGCU
.(((((....)))))..........((((((((((.(((((((((((((((.........)))))).)).))))))).))).))).....))))
------------------------------------------------------------GCGGGAUUGCAGUACAAAGGGAGA---------- l=24 a=0 c
--------------------------------CCCGUUGUGCUCAUUCUGCUG----------------------------------------- l=21 a=0 c*
-------------------------------CCCCGUUGUGCUCAUUCUGCUG----------------------------------------- l=22 a=1 ma
------------------------------------------------------------GCGGGAUUGCAGUACAAAGGGAGAU--------- l=25 a=0 ma*

-------------------------------CCCCGUUGUGCUCAUUCUGCUG----------------------------------------- l=22 a=1 (ma)
------------------------------------------------------------GCGGGAUUGCAGUACAAAGGGA------------ l=22 a=1 
------------------------------------------------------------GCGGGAUUGCAGUACAAAGGGAG----------- l=23 a=1 
------------------------------------------------------------GCGGGAUUGCAGUACAAAGGGAGAUCA------- l=27 a=1 

mb-01011
ax-1011011
ku-01
ss-100111111100
fn-011
```
