## Supplementary material for "Comprehensive re-analysis of hairpin RNAs in fungi reveals ancestral links": File S1: PID0460.Rhi-milR-154.SRR1994871.txt

```
species:   Rhsol
pid:       PID0460
parent:    Rhi-milR-154
paralog:   
locus:     KB317696.1:999145-999209
matures:   ['UGUUGGAAGAAUUGCAGG', 'UGUAUCUUCUUAACAGU']
srr:       SRR1994871
genome:    /Users/jax/+Genomes/Fungal_genomes/Rhsol.AFRT00000000.1_scaffolds.fa
alignment: /media/data/njohnson/+SeqLibraries/FunHP_libraries/Lin2016-hq.SRR1994871.cram
call:      samtools view /media/data/njohnson/+SeqLibraries/FunHP_libraries/Lin2016-hq.SRR1994871.cram KB317696.1:999145-999209

1 out of bounds
1 alignments
1 proper strand
1 stranded perfect matches

       ***************************************************       
AUAGGCGCAAUGUUGGAAGAAUUGCAGGGCUCGCGUGGCCUGUAUCUUCUUAACAGUUAAUGCAU
....(((...((((((((((..((((((.(......).))))))))))).))))).....)))..
----------UGUUGGAAGAAUUGCAGG------------------------------------- l=18 a=0 c
----------------------------------------UGUAUCUUCUUAACAGU-------- l=17 a=0 c*
----------------AAGAAUUGCAGGGCUCGCGUGGC-------------------------- l=23 a=1 ma
----------------------------------------UGUAUCUUCUUAACAGU-------- l=17 a=0 ma*

----------------AAGAAUUGCAGGGCUCGCGUGGC-------------------------- l=23 a=1 (ma)

mb-00010
ax-1001111
ku-01
ss-110111101110
fn-011
```
