## Supplementary material for "Comprehensive re-analysis of hairpin RNAs in fungi reveals ancestral links": File S1: PID0460.Rhi-milR-154.SRR1994872.txt

```
species:   Rhsol
pid:       PID0460
parent:    Rhi-milR-154
paralog:   
locus:     KB317696.1:999145-999209
matures:   ['UGUUGGAAGAAUUGCAGG', 'UGUAUCUUCUUAACAGU']
srr:       SRR1994872
genome:    /Users/jax/+Genomes/Fungal_genomes/Rhsol.AFRT00000000.1_scaffolds.fa
alignment: /media/data/njohnson/+SeqLibraries/FunHP_libraries/Lin2016-hq.SRR1994872.cram
call:      samtools view /media/data/njohnson/+SeqLibraries/FunHP_libraries/Lin2016-hq.SRR1994872.cram KB317696.1:999145-999209

5 out of bounds
41 alignments
41 proper strand
39 stranded perfect matches

       ***************************************************       
AUAGGCGCAAUGUUGGAAGAAUUGCAGGGCUCGCGUGGCCUGUAUCUUCUUAACAGUUAAUGCAU
....(((...((((((((((..((((((.(......).))))))))))).))))).....)))..
----------UGUUGGAAGAAUUGCAGG------------------------------------- l=18 a=0 c
----------------------------------------UGUAUCUUCUUAACAGU-------- l=17 a=0 c*
---------AUGUUGGAAGAAUUGCAGGGCUCG-------------------------------- l=24 a=6 ma
-----------------------------------UGGCCUGUAUCUUCUUAACAGUU------- l=23 a=0 ma*

----GCGCAAUGUUGGAAGAAUUGCAGGGCUCG-------------------------------- l=29 a=1 
-----CGCAAUGUUGGAAGAAUUGCAGGGCUCG-------------------------------- l=28 a=1 
-------CAAUGUUGGAAGAAUUGCAGGGC----------------------------------- l=23 a=2 
-------CAAUGUUGGAAGAAUUGCAGGGCUCG-------------------------------- l=26 a=3 
--------AAUGUUGGAAGAAUUGCAGGGC----------------------------------- l=22 a=1 
--------AAUGUUGGAAGAAUUGCAGGGCUCG-------------------------------- l=25 a=2 
--------AAUGUUGGAAGAAUUGCAGGGCUCGCG------------------------------ l=27 a=1 
---------AUGUUGGcAGAAUUGCAGGGC----------------------------------- l=21 a=1 
---------AUGUUGGAAGAAUUGCAGGGC----------------------------------- l=21 a=1 
---------AUGUUGGAAGAAUUGCAGGGCUC--------------------------------- l=23 a=1 
---------AUGUUGGAAGAAUUGCAGGGCUCG-------------------------------- l=24 a=6 (ma)
---------AUGUUGGAAGAAUUGCAGGGCUCGC------------------------------- l=25 a=1 
----------UGUUGGAAGAAUUGCAGGG------------------------------------ l=19 a=1 
----------UGUUGGAAGAAUUGCAGGGCU---------------------------------- l=21 a=2 
----------UGUUGGAAGAAUUGCAGGGCUCG-------------------------------- l=23 a=4 
-----------GUUGGAAGAAUUGCAGGGCU---------------------------------- l=20 a=2 
-----------GUUGGAAGAAUUGCAGGGCUC--------------------------------- l=21 a=1 
-----------GUUGGAAGAAUUGCAGGGCUCG-------------------------------- l=22 a=1 
---------------------------------CGUGGCCUGUAUCUUCUUAAC----------- l=21 a=1 
---------------------------------CGUGGCCUGUAUCUUCUUAACAG--------- l=23 a=5 
---------------------------------CGUGGCCUGUAUCUUCUUAACAGU-------- l=24 a=2 
---------------------------------CGUGGCCUGcAUCUUCUUAACAGUU------- l=25 a=1 

mb-01011
ax-1001011
ku-01
ss-101111101100
fn-111
```
