## Supplementary material for "Comprehensive re-analysis of hairpin RNAs in fungi reveals ancestral links": File S1: PID0460.Rhi-milR-154.SRR1994873.txt

```
species:   Rhsol
pid:       PID0460
parent:    Rhi-milR-154
paralog:   
locus:     KB317696.1:999145-999209
matures:   ['UGUUGGAAGAAUUGCAGG', 'UGUAUCUUCUUAACAGU']
srr:       SRR1994873
genome:    /Users/jax/+Genomes/Fungal_genomes/Rhsol.AFRT00000000.1_scaffolds.fa
alignment: /media/data/njohnson/+SeqLibraries/FunHP_libraries/Lin2016-hq.SRR1994873.cram
call:      samtools view /media/data/njohnson/+SeqLibraries/FunHP_libraries/Lin2016-hq.SRR1994873.cram KB317696.1:999145-999209

0 out of bounds
21 alignments
21 proper strand
21 stranded perfect matches

   ************************************************************* 
AUAGGCGCAAUGUUGGAAGAAUUGCAGGGCUCGCGUGGCCUGUAUCUUCUUAACAGUUAAUGCAU
....(((...((((((((((..((((((.(......).))))))))))).))))).....)))..
----------UGUUGGAAGAAUUGCAGG------------------------------------- l=18 a=0 c
----------------------------------------UGUAUCUUCUUAACAGU-------- l=17 a=0 c*
-----CGCAAUGUUGGAAGAAUUGCAGGGCUCG-------------------------------- l=28 a=2 ma
-----------------------------------UGGCCUGUAUCUUCUUAACAGUUAAUGCA- l=29 a=0 ma*

AUAGGCGCAAUGUUGGAAGA--------------------------------------------- l=20 a=1 
-UAGGCGCAAUGUUGGAAGAAUUGCAGGGC----------------------------------- l=29 a=1 
----GCGCAAUGUUGGAAGAAU------------------------------------------- l=18 a=1 
-----CGCAAUGUUGGAAGAAUUGCAGGGCUCG-------------------------------- l=28 a=2 (ma)
-------CAAUGUUGGAAGAAUUGCAGGGCUCG-------------------------------- l=26 a=1 
--------AAUGUUGGAAGAAUUGCAGGGCU---------------------------------- l=23 a=1 
--------AAUGUUGGAAGAAUUGCAGGGCUCG-------------------------------- l=25 a=2 
---------AUGUUGGAAGAAUUGCAGGGC----------------------------------- l=21 a=1 
---------AUGUUGGAAGAAUUGCAGGGCUC--------------------------------- l=23 a=1 
---------AUGUUGGAAGAAUUGCAGGGCUCG-------------------------------- l=24 a=1 
----------UGUUGGAAGAAUUGCAGGGC----------------------------------- l=20 a=1 
----------UGUUGGAAGAAUUGCAGGGCU---------------------------------- l=21 a=1 
-----------GUUGGAAGAAUUGCAGGGC----------------------------------- l=19 a=2 
-----------GUUGGAAGAAUUGCAGGGCUC--------------------------------- l=21 a=1 
-----------GUUGGAAGAAUUGCAGGGCUCG-------------------------------- l=22 a=1 
-------------UGGAAGAAUUGCAGGGC----------------------------------- l=17 a=1 
---------------------------------CGUGGCCUGUAUCUUCUUAACAG--------- l=23 a=1 
-----------------------------------UGGCCUGUAUCUUCUUAACAGUUAAUGC-- l=28 a=1 

mb-01011
ax-1001001
ku-01
ss-101011101100
fn-011
```
