## Supplementary material for "Comprehensive re-analysis of hairpin RNAs in fungi reveals ancestral links": File S1: PID0460.Rhi-milR-154.SRR1994874.txt

```
species:   Rhsol
pid:       PID0460
parent:    Rhi-milR-154
paralog:   
locus:     KB317696.1:999145-999209
matures:   ['UGUUGGAAGAAUUGCAGG', 'UGUAUCUUCUUAACAGU']
srr:       SRR1994874
genome:    /Users/jax/+Genomes/Fungal_genomes/Rhsol.AFRT00000000.1_scaffolds.fa
alignment: /media/data/njohnson/+SeqLibraries/FunHP_libraries/Lin2016-hq.SRR1994874.cram
call:      samtools view /media/data/njohnson/+SeqLibraries/FunHP_libraries/Lin2016-hq.SRR1994874.cram KB317696.1:999145-999209

1 out of bounds
8 alignments
8 proper strand
8 stranded perfect matches

   *****************************  ****************************** 
AUAGGCGCAAUGUUGGAAGAAUUGCAGGGCUCGCGUGGCCUGUAUCUUCUUAACAGUUAAUGCAU
....(((...((((((((((..((((((.(......).))))))))))).))))).....)))..
----------UGUUGGAAGAAUUGCAGG------------------------------------- l=18 a=0 c
----------------------------------------UGUAUCUUCUUAACAGU-------- l=17 a=0 c*
-----CGCAAUGUUGGAAGAAUUGCAGGGCUC--------------------------------- l=27 a=1 ma
------------------------------------GGCCUGUAUCUUCUUAACAGUUAAUGCA- l=28 a=0 ma*

-----CGCAAUGUUGGAAGAAUUGCAGGGCUC--------------------------------- l=27 a=1 (ma)
-----CGCAAUGUUGGAAGAAUUGCAGGGCUCG-------------------------------- l=28 a=1 
-------CAAUGUUGGAAGAAUUGCAGGGCUCGC------------------------------- l=27 a=1 
--------AAUGUUGGAAGAAUUGCAGGGCU---------------------------------- l=23 a=1 
--------AAUGUUGGAAGAAUUGCAGGGCUC--------------------------------- l=24 a=1 
----------UGUUGGAAGAAUUGCAGGGC----------------------------------- l=20 a=1 
-----------GUUGGAAGAAUUGCAGGGCU---------------------------------- l=20 a=1 
---------------------------------CGUGGCCUGUAUCUUCUUAACAGU-------- l=24 a=1 

mb-01011
ax-1001001
ku-01
ss-100011101100
fn-011
```
