## Supplementary material for "Comprehensive re-analysis of hairpin RNAs in fungi reveals ancestral links": File S1: PID0460.Rhi-milR-154.SRR1994876.txt

```
species:   Rhsol
pid:       PID0460
parent:    Rhi-milR-154
paralog:   
locus:     KB317696.1:999145-999209
matures:   ['UGUUGGAAGAAUUGCAGG', 'UGUAUCUUCUUAACAGU']
srr:       SRR1994876
genome:    /Users/jax/+Genomes/Fungal_genomes/Rhsol.AFRT00000000.1_scaffolds.fa
alignment: /media/data/njohnson/+SeqLibraries/FunHP_libraries/Lin2016-hq.SRR1994876.cram
call:      samtools view /media/data/njohnson/+SeqLibraries/FunHP_libraries/Lin2016-hq.SRR1994876.cram KB317696.1:999145-999209

0 out of bounds
5 alignments
5 proper strand
5 stranded perfect matches

     *************************      **************************   
AUAGGCGCAAUGUUGGAAGAAUUGCAGGGCUCGCGUGGCCUGUAUCUUCUUAACAGUUAAUGCAU
....(((...((((((((((..((((((.(......).))))))))))).))))).....)))..
----------UGUUGGAAGAAUUGCAGG------------------------------------- l=18 a=0 c
----------------------------------------UGUAUCUUCUUAACAGU-------- l=17 a=0 c*
-------CAAUGUUGGAAGAAUUGCAGGGC----------------------------------- l=23 a=1 ma
--------------------------------------CCUGUAUCUUCUUAACAGUUAAUG--- l=24 a=0 ma*

-------CAAUGUUGGAAGAAUUGCAGGGC----------------------------------- l=23 a=1 (ma)
-------CAAUGUUGGAAGAAUUGCAGGGCUC--------------------------------- l=25 a=1 
--------AAUGUUGGAAGAAUUGCAGGGCUC--------------------------------- l=24 a=1 
----------UGUUGGAAGAAUUGCAGGGCU---------------------------------- l=21 a=1 
----------------AAGAAUUGCAGGGCUCGCGUGG--------------------------- l=22 a=1 

mb-00011
ax-1001011
ku-01
ss-100111101100
fn-011
```
