## Supplementary material for "Comprehensive re-analysis of hairpin RNAs in fungi reveals ancestral links": File S1: PID0460.Rhi-milR-154.SRR1994877.txt

```
species:   Rhsol
pid:       PID0460
parent:    Rhi-milR-154
paralog:   
locus:     KB317696.1:999145-999209
matures:   ['UGUUGGAAGAAUUGCAGG', 'UGUAUCUUCUUAACAGU']
srr:       SRR1994877
genome:    /Users/jax/+Genomes/Fungal_genomes/Rhsol.AFRT00000000.1_scaffolds.fa
alignment: /media/data/njohnson/+SeqLibraries/FunHP_libraries/Lin2016-hq.SRR1994877.cram
call:      samtools view /media/data/njohnson/+SeqLibraries/FunHP_libraries/Lin2016-hq.SRR1994877.cram KB317696.1:999145-999209

0 out of bounds
3 alignments
3 proper strand
3 stranded perfect matches

       ***************************************************       
AUAGGCGCAAUGUUGGAAGAAUUGCAGGGCUCGCGUGGCCUGUAUCUUCUUAACAGUUAAUGCAU
....(((...((((((((((..((((((.(......).))))))))))).))))).....)))..
----------UGUUGGAAGAAUUGCAGG------------------------------------- l=18 a=0 c
----------------------------------------UGUAUCUUCUUAACAGU-------- l=17 a=0 c*
------------UUGGAAGAAUUGCAGGGCUCGCG------------------------------ l=23 a=1 ma
----------------------------------------UGUAUCUUCUUAACAGU-------- l=17 a=0 ma*

------------UUGGAAGAAUUGCAGGGC----------------------------------- l=18 a=1 
------------UUGGAAGAAUUGCAGGGCUCGCG------------------------------ l=23 a=1 (ma)
-------------UGGAAGAAUUGCAGGGCUC--------------------------------- l=19 a=1 

mb-00011
ax-1001011
ku-01
ss-100111101100
fn-011
```
