## Supplementary material for "Comprehensive re-analysis of hairpin RNAs in fungi reveals ancestral links": File S1: PID0461.Rhi-milR-12.SRR1994872.txt

```
species:   Rhsol
pid:       PID0461
parent:    Rhi-milR-12
paralog:   
locus:     KB317696.1:2014702-2014815
matures:   ['ACGGUAACUGUGGCAUGGGGUGA', 'ACCACAUGCCCAUUACCUUA']
srr:       SRR1994872
genome:    /Users/jax/+Genomes/Fungal_genomes/Rhsol.AFRT00000000.1_scaffolds.fa
alignment: /media/data/njohnson/+SeqLibraries/FunHP_libraries/Lin2016-hq.SRR1994872.cram
call:      samtools view /media/data/njohnson/+SeqLibraries/FunHP_libraries/Lin2016-hq.SRR1994872.cram KB317696.1:2014702-2014815

1 out of bounds
18 alignments
18 proper strand
14 stranded perfect matches

       ***************************                                  ******************************                
UCUUUUCUUGUUCACCACAUGCCCAUUACCUUAUGGCAUGCUCCCUUAUCUCUUGCCUAACCUCUCCUAUAACGGUAACUGUGGCAUGGGGUGAACAUACAGGUGCCUGGAUAU
........((((((((.(((((((((((((((((((((...............))))...........)))).))))).)).)))))).))))))))..(((....))).....
-----------------------------------------------------------------------ACGGUAACUGUGGCAUGGGGUGA-------------------- l=23 a=0 c
-------------ACCACAUGCCCAUUACCUUA--------------------------------------------------------------------------------- l=20 a=0 c*
----------------------------------------------------------------------AACGGUAACUGUGGCAUGGGGUGAACAU---------------- l=28 a=4 ma
---------GUUCACCACAUGCCCAUUACCUUAU-------------------------------------------------------------------------------- l=25 a=0 ma*

--------------------------------------------------------------------AUAACGGUAACUGUGGCAUGGGGUGAu------------------- l=27 a=1 
---------------------------------------------------------------------UAACGGUAACUGUGGCAUGG------------------------- l=20 a=1 
---------------------------------------------------------------------UAACGGUAACUGUGGCAUGGGG----------------------- l=22 a=1 
---------------------------------------------------------------------UAACGGUAACUGUGGCAUGGGGUGAu------------------- l=26 a=1 
---------------------------------------------------------------------UAACGGUAACUGUGGCAUGGGGUGAAu------------------ l=27 a=1 
----------------------------------------------------------------------AACGGUAACUGUGGCAUGGG------------------------ l=20 a=1 
----------------------------------------------------------------------AACGGUAACUGUGGCAUGGGGUGAACA----------------- l=27 a=3 
----------------------------------------------------------------------AACGGUAACUGUGGCAUGGGGUGAACAU---------------- l=28 a=4 (ma)
-----------------------------------------------------------------------ACGGUAACUGUGGCAUGGGGUGAACAUu--------------- l=28 a=1 
------------------------------------------------------------------------CGGUAACUGUGGCAUGGGGUGAACA----------------- l=25 a=1 
------------------------------------------------------------------------CGGUAACUGUGGCAUGGGGUGAACAU---------------- l=26 a=2 
------------------------------------------------------------------------------CUGUGGCAUGGGGUGAACA----------------- l=19 a=1 

mb-01011
ax-1011001
ku-01
ss-101011111100
fn-111
```
