## Supplementary material for "Comprehensive re-analysis of hairpin RNAs in fungi reveals ancestral links": File S1: PID0461.Rhi-milR-12.SRR1994873.txt

```
species:   Rhsol
pid:       PID0461
parent:    Rhi-milR-12
paralog:   
locus:     KB317696.1:2014702-2014815
matures:   ['ACGGUAACUGUGGCAUGGGGUGA', 'ACCACAUGCCCAUUACCUUA']
srr:       SRR1994873
genome:    /Users/jax/+Genomes/Fungal_genomes/Rhsol.AFRT00000000.1_scaffolds.fa
alignment: /media/data/njohnson/+SeqLibraries/FunHP_libraries/Lin2016-hq.SRR1994873.cram
call:      samtools view /media/data/njohnson/+SeqLibraries/FunHP_libraries/Lin2016-hq.SRR1994873.cram KB317696.1:2014702-2014815

1 out of bounds
12 alignments
12 proper strand
10 stranded perfect matches

      **************************                                      *****************************               
UCUUUUCUUGUUCACCACAUGCCCAUUACCUUAUGGCAUGCUCCCUUAUCUCUUGCCUAACCUCUCCUAUAACGGUAACUGUGGCAUGGGGUGAACAUACAGGUGCCUGGAUAU
........((((((((.(((((((((((((((((((((...............))))...........)))).))))).)).)))))).))))))))..(((....))).....
-----------------------------------------------------------------------ACGGUAACUGUGGCAUGGGGUGA-------------------- l=23 a=0 c
-------------ACCACAUGCCCAUUACCUUA--------------------------------------------------------------------------------- l=20 a=0 c*
------------------------------------------------------------------------CGGUAACUGUGGCAUGGGGUGAACAUA--------------- l=27 a=2 ma
--------UGUUCACCACAUGCCCAUUACCUU---------------------------------------------------------------------------------- l=24 a=0 ma*

-----------------------------------------------------------------CCUAUAACGGUAACUGUGGCAUGG------------------------- l=24 a=1 
-------------------------------------------------------------------UAUAACGGUAACUGUGGCAUGGGGUGAAC------------------ l=29 a=1 
--------------------------------------------------------------------AUAACGGUAACUGUGGCAUGGGGUGAu------------------- l=27 a=1 
----------------------------------------------------------------------AACGGUAACUGUGGCAUGGGG----------------------- l=21 a=1 
----------------------------------------------------------------------AACGGUAACUGUGGCAUGGGGUGAA------------------- l=25 a=1 
----------------------------------------------------------------------AACGGUAACUGUGGCAUGGGGUGAACA----------------- l=27 a=1 
-----------------------------------------------------------------------ACGGUAACUGUGGCAUGGGGUGAACA----------------- l=26 a=1 
-----------------------------------------------------------------------ACGGUAACUGUGGCAUGGGGUGAACAU---------------- l=27 a=1 
------------------------------------------------------------------------CGGUAACUGUGGCAUGG------------------------- l=17 a=1 
------------------------------------------------------------------------CGGUAACUGUGGCAUGGGGUGAACAUA--------------- l=27 a=2 (ma)
-------------------------------------------------------------------------------UGUGGCAUGGGGUGAACAa---------------- l=19 a=1 

mb-01011
ax-1011001
ku-01
ss-101011111100
fn-011
```
