## Supplementary material for "Comprehensive re-analysis of hairpin RNAs in fungi reveals ancestral links": File S1: PID0461.Rhi-milR-12.SRR1994875.txt

```
species:   Rhsol
pid:       PID0461
parent:    Rhi-milR-12
paralog:   
locus:     KB317696.1:2014702-2014815
matures:   ['ACGGUAACUGUGGCAUGGGGUGA', 'ACCACAUGCCCAUUACCUUA']
srr:       SRR1994875
genome:    /Users/jax/+Genomes/Fungal_genomes/Rhsol.AFRT00000000.1_scaffolds.fa
alignment: /media/data/njohnson/+SeqLibraries/FunHP_libraries/Lin2016-hq.SRR1994875.cram
call:      samtools view /media/data/njohnson/+SeqLibraries/FunHP_libraries/Lin2016-hq.SRR1994875.cram KB317696.1:2014702-2014815

3 out of bounds
6 alignments
6 proper strand
5 stranded perfect matches

                *******************                                **********************                         
UCUUUUCUUGUUCACCACAUGCCCAUUACCUUAUGGCAUGCUCCCUUAUCUCUUGCCUAACCUCUCCUAUAACGGUAACUGUGGCAUGGGGUGAACAUACAGGUGCCUGGAUAU
........((((((((.(((((((((((((((((((((...............))))...........)))).))))).)).)))))).))))))))..(((....))).....
-----------------------------------------------------------------------ACGGUAACUGUGGCAUGGGGUGA-------------------- l=23 a=0 c
-------------ACCACAUGCCCAUUACCUUA--------------------------------------------------------------------------------- l=20 a=0 c*
---------------------------------------------------------------------UAACGGUAACUGUGGCAUGG------------------------- l=20 a=3 ma
------------------AUGCCCAUUACCUUAUG------------------------------------------------------------------------------- l=17 a=0 ma*

---------------------------------------------------------------------UAACGGUAACUGUGGCAUGG------------------------- l=20 a=3 (ma)
----------------------------------------------------------------------AACGGUAACUGUGGCAUGGGGUGAACA----------------- l=27 a=2 
----------------------------------------------------------------------AACGGUAACUGUGGCAUGGGGUGAACu----------------- l=27 a=1 

mb-01011
ax-1011011
ku-01
ss-101111111000
fn-111
```
