## Supplementary material for "Comprehensive re-analysis of hairpin RNAs in fungi reveals ancestral links": File S1: PID0461.Rhi-milR-12.SRR1994876.txt

```
species:   Rhsol
pid:       PID0461
parent:    Rhi-milR-12
paralog:   
locus:     KB317696.1:2014702-2014815
matures:   ['ACGGUAACUGUGGCAUGGGGUGA', 'ACCACAUGCCCAUUACCUUA']
srr:       SRR1994876
genome:    /Users/jax/+Genomes/Fungal_genomes/Rhsol.AFRT00000000.1_scaffolds.fa
alignment: /media/data/njohnson/+SeqLibraries/FunHP_libraries/Lin2016-hq.SRR1994876.cram
call:      samtools view /media/data/njohnson/+SeqLibraries/FunHP_libraries/Lin2016-hq.SRR1994876.cram KB317696.1:2014702-2014815

2 out of bounds
12 alignments
12 proper strand
11 stranded perfect matches

        **************************                                  *****************************                 
UCUUUUCUUGUUCACCACAUGCCCAUUACCUUAUGGCAUGCUCCCUUAUCUCUUGCCUAACCUCUCCUAUAACGGUAACUGUGGCAUGGGGUGAACAUACAGGUGCCUGGAUAU
........((((((((.(((((((((((((((((((((...............))))...........)))).))))).)).)))))).))))))))..(((....))).....
-----------------------------------------------------------------------ACGGUAACUGUGGCAUGGGGUGA-------------------- l=23 a=0 c
-------------ACCACAUGCCCAUUACCUUA--------------------------------------------------------------------------------- l=20 a=0 c*
----------------------------------------------------------------------AACGGUAACUGUGGCAUGGGGUGAACA----------------- l=27 a=3 ma
----------UUCACCACAUGCCCAUUACCUUAU-------------------------------------------------------------------------------- l=24 a=0 ma*

-------------------------------------------------------------------UAUAACGGUAACUGUGGCAUGGGGUGAAC------------------ l=29 a=1 
---------------------------------------------------------------------UAACGGUAACUGUGGCAUGGGGUGAA------------------- l=26 a=1 
----------------------------------------------------------------------AACGGUAACUGUGGCAUGGGGUGA-------------------- l=24 a=1 
----------------------------------------------------------------------AACGGUAACUGUGGCAUGGGGUGAACA----------------- l=27 a=3 (ma)
----------------------------------------------------------------------AACGGUAACUGUGGCAUGGGGUGAACAUA--------------- l=29 a=1 
-----------------------------------------------------------------------ACGGUAACUGUGGCAUGGGGUGAACAU---------------- l=27 a=1 
-----------------------------------------------------------------------ACGGUAACUGUGGCAUGGGGUGAACAUu--------------- l=28 a=1 
------------------------------------------------------------------------CGGUAACUGUGGCAUGGGGUGAAC------------------ l=24 a=2 
------------------------------------------------------------------------CGGUAACUGUGGCAUGGGGUGAACAUA--------------- l=27 a=1 

mb-01011
ax-1011001
ku-01
ss-101011111100
fn-111
```
