## Supplementary material for "Comprehensive re-analysis of hairpin RNAs in fungi reveals ancestral links": File S1: PID0461.Rhi-milR-12.SRR1994877.txt

```
species:   Rhsol
pid:       PID0461
parent:    Rhi-milR-12
paralog:   
locus:     KB317696.1:2014702-2014815
matures:   ['ACGGUAACUGUGGCAUGGGGUGA', 'ACCACAUGCCCAUUACCUUA']
srr:       SRR1994877
genome:    /Users/jax/+Genomes/Fungal_genomes/Rhsol.AFRT00000000.1_scaffolds.fa
alignment: /media/data/njohnson/+SeqLibraries/FunHP_libraries/Lin2016-hq.SRR1994877.cram
call:      samtools view /media/data/njohnson/+SeqLibraries/FunHP_libraries/Lin2016-hq.SRR1994877.cram KB317696.1:2014702-2014815

3 out of bounds
18 alignments
17 proper strand
13 stranded perfect matches

                 ********************                            ***********************                          
UCUUUUCUUGUUCACCACAUGCCCAUUACCUUAUGGCAUGCUCCCUUAUCUCUUGCCUAACCUCUCCUAUAACGGUAACUGUGGCAUGGGGUGAACAUACAGGUGCCUGGAUAU
........((((((((.(((((((((((((((((((((...............))))...........)))).))))).)).)))))).))))))))..(((....))).....
-----------------------------------------------------------------------ACGGUAACUGUGGCAUGGGGUGA-------------------- l=23 a=0 c
-------------ACCACAUGCCCAUUACCUUA--------------------------------------------------------------------------------- l=20 a=0 c*
-------------------------------------------------------------------UAUAACGGUAACUGUGGCAUG-------------------------- l=21 a=2 ma
-------------------UGCCCAUUACCUUAUGGC----------------------------------------------------------------------------- l=18 a=0 ma*

----------------------------------------------------------------UCCUAUAACGGUAACUGUGGCAU--------------------------- l=23 a=1 
-------------------------------------------------------------------UAUAACGGUAACUGUGGCAUG-------------------------- l=21 a=2 (ma)
-------------------------------------------------------------------UAUAACGGUAACUGUGGCAUGGGG----------------------- l=24 a=1 
--------------------------------------------------------------------AUAACGGUAACUGUGGCAUGGG------------------------ l=22 a=2 
---------------------------------------------------------------------UAACGGUAACUGUGGCAUGu------------------------- l=20 a=4 
---------------------------------------------------------------------UAACGGUAACUGUGGCAUGGGG----------------------- l=22 a=1 
----------------------------------------------------------------------AACGGUAACUGUGGCAUGGGGUGAACA----------------- l=27 a=1 
----------------------------------------------------------------------AACGGUAACUGUGGCAUGGGGUGAACAU---------------- l=28 a=1 
-----------------------------------------------------------------------ACGGUAACUGUGGCAUGGG------------------------ l=19 a=1 
-----------------------------------------------------------------------ACGGUAACUGUGGCAUGGGGUGAACAU---------------- l=27 a=2 
------------------------------------------------------------------------CGGUAACUGUGGCAUGGGGUGAAC------------------ l=24 a=1 

mb-01011
ax-1011011
ku-01
ss-101111111000
fn-011
```
