## Supplementary material for "Comprehensive re-analysis of hairpin RNAs in fungi reveals ancestral links": File S1: PID0462.Rhi-milR-136.SRR1994871.txt

```
species:   Rhsol
pid:       PID0462
parent:    Rhi-milR-136
paralog:   
locus:     KB317696.1:2178060-2178149
matures:   ['UGGAAGCAGGUAUUGGAUGAUG', 'UUGCUGGUAUUUGCUCUCAUU']
srr:       SRR1994871
genome:    /Users/jax/+Genomes/Fungal_genomes/Rhsol.AFRT00000000.1_scaffolds.fa
alignment: /media/data/njohnson/+SeqLibraries/FunHP_libraries/Lin2016-hq.SRR1994871.cram
call:      samtools view /media/data/njohnson/+SeqLibraries/FunHP_libraries/Lin2016-hq.SRR1994871.cram KB317696.1:2178060-2178149

0 out of bounds
7 alignments
6 proper strand
6 stranded perfect matches

        *************************   ************************                              
AUGAGCUACAUGGAAGCAGGUAUUGGAUGAUGGUUUACAUUGCUGGUAUUUGCUCUCAUUCCCAAAAAACCCAUAGAUUGGGUGGCCUUU
....(((..((((.((((((((((((.(((((.....))))))))))))))))).)))).........(((((.....))))))))....
----------UGGAAGCAGGUAUUGGAUGAUG---------------------------------------------------------- l=22 a=0 c
---------------------------------------UUGCUGGUAUUUGCUCUCAUU------------------------------ l=21 a=0 c*
----------UGGAAGCAGGUAUUGGAUGAUGG--------------------------------------------------------- l=23 a=4 ma
--------------------------------------AUUGCUGGUAUUUGCUCUCAUU------------------------------ l=22 a=0 ma*

-UGAGCUACAUGGAAGCAGGU--------------------------------------------------------------------- l=20 a=1 
-UGAGCUACAUGGAAGCAGGUAUU------------------------------------------------------------------ l=23 a=1 
----------UGGAAGCAGGUAUUGGAUGAUGG--------------------------------------------------------- l=23 a=4 (ma)

mb-01011
ax-1011011
ku-01
ss-111111111110
fn-011
```
