## Supplementary material for "Comprehensive re-analysis of hairpin RNAs in fungi reveals ancestral links": File S1: PID0462.Rhi-milR-136.SRR1994874.txt

```
species:   Rhsol
pid:       PID0462
parent:    Rhi-milR-136
paralog:   
locus:     KB317696.1:2178060-2178149
matures:   ['UGGAAGCAGGUAUUGGAUGAUG', 'UUGCUGGUAUUUGCUCUCAUU']
srr:       SRR1994874
genome:    /Users/jax/+Genomes/Fungal_genomes/Rhsol.AFRT00000000.1_scaffolds.fa
alignment: /media/data/njohnson/+SeqLibraries/FunHP_libraries/Lin2016-hq.SRR1994874.cram
call:      samtools view /media/data/njohnson/+SeqLibraries/FunHP_libraries/Lin2016-hq.SRR1994874.cram KB317696.1:2178060-2178149

2 out of bounds
23 alignments
18 proper strand
18 stranded perfect matches

        *************************   ************************                              
AUGAGCUACAUGGAAGCAGGUAUUGGAUGAUGGUUUACAUUGCUGGUAUUUGCUCUCAUUCCCAAAAAACCCAUAGAUUGGGUGGCCUUU
....(((..((((.((((((((((((.(((((.....))))))))))))))))).)))).........(((((.....))))))))....
----------UGGAAGCAGGUAUUGGAUGAUG---------------------------------------------------------- l=22 a=5 c
---------------------------------------UUGCUGGUAUUUGCUCUCAUU------------------------------ l=21 a=0 c*
----------UGGAAGCAGGUAUUGGAUGAUGG--------------------------------------------------------- l=23 a=7 ma
--------------------------------------AUUGCUGGUAUUUGCUCUCAUU------------------------------ l=22 a=0 ma*

---AGCUACAUGGAAGCAGGUAUUGGA--------------------------------------------------------------- l=24 a=1 
-------ACAUGGAAGCAGGUAUUGGAUGAUG---------------------------------------------------------- l=25 a=1 
---------AUGGAAGCAGGUAUUGGAUGAUGG--------------------------------------------------------- l=24 a=2 
----------UGGAAGCAGGUAUUGGAUGAUG---------------------------------------------------------- l=22 a=5 (c)
----------UGGAAGCAGGUAUUGGAUGAUGG--------------------------------------------------------- l=23 a=7 (ma)
----------UGGAAGCAGGUAUUGGAUGAUGGUU------------------------------------------------------- l=25 a=1 
-----------------------------------UACAUUGCUGGUAUUUGCUCU---------------------------------- l=21 a=1 

mb-01011
ax-1011011
ku-01
ss-111110111110
fn-101
```
