## Supplementary material for "Comprehensive re-analysis of hairpin RNAs in fungi reveals ancestral links": File S1: PID0463.Rhi-milR-14.SRR1994871.txt

```
species:   Rhsol
pid:       PID0463
parent:    Rhi-milR-14
paralog:   
locus:     KB317696.1:3612199-3612272
matures:   ['ACUGUCGACGGCGGGCUCCG', 'AUAAGGAGUCAUUGUUGCAGGCAGAUU']
srr:       SRR1994871
genome:    /Users/jax/+Genomes/Fungal_genomes/Rhsol.AFRT00000000.1_scaffolds.fa
alignment: /media/data/njohnson/+SeqLibraries/FunHP_libraries/Lin2016-hq.SRR1994871.cram
call:      samtools view /media/data/njohnson/+SeqLibraries/FunHP_libraries/Lin2016-hq.SRR1994871.cram KB317696.1:3612199-3612272

0 out of bounds
3 alignments
3 proper strand
3 stranded perfect matches

     *****************************        **********************          
UUGUGCUAUAAGGAGUCAUUGUUGCAGGCAGAUUUCAUGUACAUACUGUCGACGGCGGGCUCCGCAGAACAUUA
((.(((.....((((((..(((((..(((((..............)))))..)))))))))))))).)).....
--------------------------------------------ACUGUCGACGGCGGGCUCCG---------- l=20 a=1 c
-------AUAAGGAGUCAUUGUUGCAGGCAGAUU---------------------------------------- l=27 a=0 c*
--------------------------------------------ACUGUCGACGGCGGGCUCCG---------- l=20 a=1 ma
-------AUAAGGAGUCAUUGUUGCAGGCAGAUU---------------------------------------- l=27 a=0 ma*

--------------------------------------------ACUGUCGACGGCGGGCUCCG---------- l=20 a=1 (c,ma)
-------------------------------------------UACUGUCGACGGCGGGCUCCGCA-------- l=23 a=1 
---------AAGGAGUCAUUGUUGCAGGCAGAUUUC-------------------------------------- l=27 a=1 

mb-00010
ax-1001011
ku-01
ss-100111101000
fn-011
```
