## Supplementary material for "Comprehensive re-analysis of hairpin RNAs in fungi reveals ancestral links": File S1: PID0463.Rhi-milR-14.SRR1994872.txt

```
species:   Rhsol
pid:       PID0463
parent:    Rhi-milR-14
paralog:   
locus:     KB317696.1:3612199-3612272
matures:   ['ACUGUCGACGGCGGGCUCCG', 'AUAAGGAGUCAUUGUUGCAGGCAGAUU']
srr:       SRR1994872
genome:    /Users/jax/+Genomes/Fungal_genomes/Rhsol.AFRT00000000.1_scaffolds.fa
alignment: /media/data/njohnson/+SeqLibraries/FunHP_libraries/Lin2016-hq.SRR1994872.cram
call:      samtools view /media/data/njohnson/+SeqLibraries/FunHP_libraries/Lin2016-hq.SRR1994872.cram KB317696.1:3612199-3612272

0 out of bounds
70 alignments
70 proper strand
69 stranded perfect matches

     *****************************        **********************          
UUGUGCUAUAAGGAGUCAUUGUUGCAGGCAGAUUUCAUGUACAUACUGUCGACGGCGGGCUCCGCAGAACAUUA
((.(((.....((((((..(((((..(((((..............)))))..)))))))))))))).)).....
--------------------------------------------ACUGUCGACGGCGGGCUCCG---------- l=20 a=5 c
-------AUAAGGAGUCAUUGUUGCAGGCAGAUU---------------------------------------- l=27 a=1 c*
--------------------------------------------ACUGUCGACGGCGGGCUCCG---------- l=20 a=5 ma
-------AUAAGGAGUCAUUGUUGCAGGCAGAUU---------------------------------------- l=27 a=1 ma*

---------------------------------------------CUGUCGACGGCGGGCUCCG---------- l=19 a=1 
--------------------------------------------ACUGUCGACGGCGGGCUC------------ l=18 a=1 
--------------------------------------------ACUGUCGACGGCGGGCUCC----------- l=19 a=1 
--------------------------------------------ACUGUCGACGGCGGGCUCCG---------- l=20 a=5 (c,ma)
--------------------------------------------ACUGUCGACGGCGGGCUCCGC--------- l=21 a=4 
--------------------------------------------ACUGUCGACGGCGGGCUCCGCA-------- l=22 a=1 
--------------------------------------------ACUGUCGACGGCGGGCUCCGCAGAACAUU- l=29 a=1 
-------------------------------------------UACUGUCGACGGCGGGCUCCG---------- l=21 a=4 
-------------------------------------------UACUGUCGACGGCGGGCUCCGC--------- l=22 a=4 
-------------------------------------------UACUGUCGACGGCGGGCUCCGCAG------- l=24 a=1 
------------------------------------------AUACUGUCGACGGCGGGCUCCG---------- l=22 a=1 
------------------------------------------AUACUGUCGACGGCGGGCUCCGCAG------- l=25 a=1 
-----------------------------------------CAUACUGUCGACGGCGGGC-------------- l=19 a=1 
-----------------------------------------CAUACUGUCGACGGCGGGCU------------- l=20 a=1 
-----------------------------------------CAUACUGUCGACGGCGGGCUCC----------- l=22 a=2 
-----------------------------------------CAUACUGUCGACGGCGGGCUCCG---------- l=23 a=1 
-----------------------------------------CAUACUGUCGACGGCGGGCUCCGCA-------- l=25 a=2 
-----------------------------------------CAUACUGUCGACGGCGGGCUCCGCAG------- l=26 a=1 
----------------------------------------ACAUACUGUCGACGGCGGGCUCCG---------- l=24 a=2 
----------------------------------------ACAUACUGUCGACGGCGGGCUCCGCA-------- l=26 a=2 
----------------------------------------ACAUACUGUCGACGGCGGGCUCCGCAG------- l=27 a=1 
---------------------------------------UACAUACUGUCGACGGCGGGCUCCG---------- l=25 a=1 
---------------------------------------UACAUACUGUCGACGGCGGGCUCCGCAG------- l=28 a=1 
--------------------------------------GUACAUACUGUCGACGGCGGGCUCCGC--------- l=27 a=1 
--------------------------------------GUACAUACUGUCGACGGCGGGCUCCGg--------- l=27 a=1 
----------------------------------UCAUGUACAUACUGUCGACGGCGGGCU------------- l=27 a=1 
-------------------------------AUUUCAUGUACAUACUGUCGACGGCG----------------- l=26 a=3 
-------------------------------AUUUCAUGUACAUACUGUCGACGGCGGG--------------- l=28 a=1 
--------------GUCAUUGUUGCAGGCAGAU----------------------------------------- l=19 a=1 
-----------GGAGUCAUUGUUGCAGGCAGA------------------------------------------ l=21 a=5 
----------AGGAGUCAUUGUUGCAGGCAGA------------------------------------------ l=22 a=2 
----------AGGAGUCAUUGUUGCAGGCAGAU----------------------------------------- l=23 a=1 
---------AAGGAGUCAUUGUUGCAGGCA-------------------------------------------- l=21 a=1 
---------AAGGAGUCAUUGUUGCAGGCAG------------------------------------------- l=22 a=1 
---------AAGGAGUCAUUGUUGCAGGCAGA------------------------------------------ l=23 a=4 
---------AAGGAGUCAUUGUUGCAGGCAGAU----------------------------------------- l=24 a=4 
--------UAAGGAGUCAUUGUUGCAGGCAGAUU---------------------------------------- l=26 a=1 
-------AUAAGGAGUCAUUGUUGCAGGCAGAU----------------------------------------- l=26 a=1 
-------AUAAGGAGUCAUUGUUGCAGGCAGAUU---------------------------------------- l=27 a=1 (c*,ma*)
-----CUAUAAGGAGUCAUUGUUGCAGGCAGAU----------------------------------------- l=28 a=1 

mb-00110
ax-1101011
ku-01
ss-101111101001
fn-111
```
