## Supplementary material for "Comprehensive re-analysis of hairpin RNAs in fungi reveals ancestral links": File S1: PID0463.Rhi-milR-14.SRR1994876.txt

```
species:   Rhsol
pid:       PID0463
parent:    Rhi-milR-14
paralog:   
locus:     KB317696.1:3612199-3612272
matures:   ['ACUGUCGACGGCGGGCUCCG', 'AUAAGGAGUCAUUGUUGCAGGCAGAUU']
srr:       SRR1994876
genome:    /Users/jax/+Genomes/Fungal_genomes/Rhsol.AFRT00000000.1_scaffolds.fa
alignment: /media/data/njohnson/+SeqLibraries/FunHP_libraries/Lin2016-hq.SRR1994876.cram
call:      samtools view /media/data/njohnson/+SeqLibraries/FunHP_libraries/Lin2016-hq.SRR1994876.cram KB317696.1:3612199-3612272

0 out of bounds
8 alignments
7 proper strand
7 stranded perfect matches

     *****************************        **********************          
UUGUGCUAUAAGGAGUCAUUGUUGCAGGCAGAUUUCAUGUACAUACUGUCGACGGCGGGCUCCGCAGAACAUUA
((.(((.....((((((..(((((..(((((..............)))))..)))))))))))))).)).....
--------------------------------------------ACUGUCGACGGCGGGCUCCG---------- l=20 a=0 c
-------AUAAGGAGUCAUUGUUGCAGGCAGAUU---------------------------------------- l=27 a=0 c*
-------------------------------------UGUACAUACUGUCGACGGCGGGCUCCGCAG------- l=30 a=1 ma
-------AUAAGGAGUCAUUGUUGCAGGCAGAUU---------------------------------------- l=27 a=0 ma*

--------------------------------------------ACUGUCGACGGCGGGCUCCGC--------- l=21 a=1 
-------------------------------------------UACUGUCGACGGCGGGCUCCG---------- l=21 a=1 
------------------------------------------AUACUGUCGACGGCGGGCUC------------ l=20 a=1 
---------------------------------------UACAUACUGUCGACGGCGGGCUCCGC--------- l=26 a=1 
-------------------------------------UGUACAUACUGUCGACGGCGGGCUCCGCAG------- l=30 a=1 (ma)
----------AGGAGUCAUUGUUGCAGGCAGA------------------------------------------ l=22 a=1 
----------AGGAGUCAUUGUUGCAGGCAGAU----------------------------------------- l=23 a=1 

mb-00010
ax-1001001
ku-01
ss-100011101000
fn-011
```
