## Supplementary material for "Comprehensive re-analysis of hairpin RNAs in fungi reveals ancestral links": File S1: PID0463.Rhi-milR-14.SRR1994877.txt

```
species:   Rhsol
pid:       PID0463
parent:    Rhi-milR-14
paralog:   
locus:     KB317696.1:3612199-3612272
matures:   ['ACUGUCGACGGCGGGCUCCG', 'AUAAGGAGUCAUUGUUGCAGGCAGAUU']
srr:       SRR1994877
genome:    /Users/jax/+Genomes/Fungal_genomes/Rhsol.AFRT00000000.1_scaffolds.fa
alignment: /media/data/njohnson/+SeqLibraries/FunHP_libraries/Lin2016-hq.SRR1994877.cram
call:      samtools view /media/data/njohnson/+SeqLibraries/FunHP_libraries/Lin2016-hq.SRR1994877.cram KB317696.1:3612199-3612272

0 out of bounds
5 alignments
5 proper strand
4 stranded perfect matches

    ********************************    *************************         
UUGUGCUAUAAGGAGUCAUUGUUGCAGGCAGAUUUCAUGUACAUACUGUCGACGGCGGGCUCCGCAGAACAUUA
((.(((.....((((((..(((((..(((((..............)))))..)))))))))))))).)).....
--------------------------------------------ACUGUCGACGGCGGGCUCCG---------- l=20 a=0 c
-------AUAAGGAGUCAUUGUUGCAGGCAGAUU---------------------------------------- l=27 a=0 c*
------------------------------------------AUACUGUCGACGGCGGGCUCCGC--------- l=23 a=2 ma
------UAUAAGGAGUCAUUGUUGCAGGCAGAUUUC-------------------------------------- l=30 a=0 ma*

------------------------------------------AUACUGUCGACGGCGGGCUCCGC--------- l=23 a=2 (ma)
------------------------------------------AUACUGUCGACGGCuGGCUCCGC--------- l=23 a=1 
------------------------------------------AUACUGUCGACGGCGGGCUCCGCAGAAC---- l=28 a=1 
--------------------------------UUUCAUGUACAUACUGUCGACGG------------------- l=23 a=1 

mb-00010
ax-1001011
ku-01
ss-101111101000
fn-011
```
