## Supplementary material for "Comprehensive re-analysis of hairpin RNAs in fungi reveals ancestral links": File S1: PID0464.Rhi-milR-29.SRR1994873.txt

```
species:   Rhsol
pid:       PID0464
parent:    Rhi-milR-29
paralog:   
locus:     KB317696.1:3612199-3612272
matures:   ['AGGAGUCAUUGUUGCAGGCAGA', 'UGUCGACGGCGGGCUCCGCA']
srr:       SRR1994873
genome:    /Users/jax/+Genomes/Fungal_genomes/Rhsol.AFRT00000000.1_scaffolds.fa
alignment: /media/data/njohnson/+SeqLibraries/FunHP_libraries/Lin2016-hq.SRR1994873.cram
call:      samtools view /media/data/njohnson/+SeqLibraries/FunHP_libraries/Lin2016-hq.SRR1994873.cram KB317696.1:3612199-3612272

0 out of bounds
84 alignments
84 proper strand
83 stranded perfect matches

       *************************            ***********************       
UUGUGCUAUAAGGAGUCAUUGUUGCAGGCAGAUUUCAUGUACAUACUGUCGACGGCGGGCUCCGCAGAACAUUA
((.(((.....((((((..(((((..(((((..............)))))..)))))))))))))).)).....
----------AGGAGUCAUUGUUGCAGGCAGA------------------------------------------ l=22 a=2 c
----------------------------------------------UGUCGACGGCGGGCUCCGCA-------- l=20 a=0 c*
---------AAGGAGUCAUUGUUGCAGGCAGA------------------------------------------ l=23 a=13 ma
----------------------------------------------UGUCGACGGCGGGCUCCGCAG------- l=21 a=0 ma*

---------------------------------------------CUGUCGACGGCGGGCUCCGCAGAACAUU- l=28 a=1 
--------------------------------------------ACUGUCGACGGCGGGCUC------------ l=18 a=4 
--------------------------------------------ACUGUCGACGGCGGGCUCCG---------- l=20 a=6 
--------------------------------------------ACUGUCGACGGCGGGCUCCGC--------- l=21 a=2 
--------------------------------------------ACUGUCGACGGCGGGCUCCGCA-------- l=22 a=1 
-------------------------------------------UACUGUCGACGGCGGGCU------------- l=18 a=2 
-------------------------------------------UACUGUCGACGGCGGGCUC------------ l=19 a=3 
-------------------------------------------UACUGUCGACGGCGGGCUCCG---------- l=21 a=6 
-------------------------------------------UACUGUCGACGGCGGGCUCCGC--------- l=22 a=2 
-------------------------------------------UACUGUCGACGGCGGGCUCCGCA-------- l=23 a=1 
-------------------------------------------UACUGUCGACGGCGGGCUCCGCAG------- l=24 a=1 
------------------------------------------AUACUGUCGACGGCGGGCU------------- l=19 a=1 
------------------------------------------AUACUGUCGACGGCGGGCUC------------ l=20 a=5 
------------------------------------------AUACUGUCGACGGCGGGCUCCG---------- l=22 a=3 
------------------------------------------AUACUGUCGACGGCGGGCUCCGC--------- l=23 a=2 
-----------------------------------------CAUACUGUCGACGGCGGGCUC------------ l=21 a=2 
-----------------------------------------CAUACUGUCGACGGCGGGCUCCG---------- l=23 a=5 
-----------------------------------------CAUACUGUCGACGGCGGGCUCCGC--------- l=24 a=2 
-----------------------------------------CAUACUGUCGACGGCGGGCUCCGCA-------- l=25 a=2 
-----------------------------------------CAUACUGUCGACGGCGGGCUCCGCu-------- l=25 a=1 
-----------------------------------------CAUACUGUCGACGGCGGGCUCCGCAGA------ l=27 a=1 
----------------------------------------ACAUACUGUCGACGGCGGGCUCC----------- l=23 a=1 
----------------------------------------ACAUACUGUCGACGGCGGGCUCCGC--------- l=25 a=1 
---------------------------------------UACAUACUGUCGACGGCGGGCUCCGCA-------- l=27 a=2 
-----------GGAGUCAUUGUUGCAGGC--------------------------------------------- l=18 a=1 
-----------GGAGUCAUUGUUGCAGGCAGA------------------------------------------ l=21 a=3 
----------AGGAGUCAUUGUUGCAGGCAGA------------------------------------------ l=22 a=2 (c)
---------AAGGAGUCAUUGUUGCAGGCAG------------------------------------------- l=22 a=1 
---------AAGGAGUCAUUGUUGCAGGCAGA------------------------------------------ l=23 a=13 (ma)
---------AAGGAGUCAUUGUUGCAGGCAGAU----------------------------------------- l=24 a=1 
--------UAAGGAGUCAUUGUUGCAGGCAGA------------------------------------------ l=24 a=2 
-------AUAAGGAGUCAUUGUUGCAGGCAG------------------------------------------- l=24 a=2 
-------AUAAGGAGUCAUUGUUGCAGGCAGA------------------------------------------ l=25 a=1 
-------AUAAGGAGUCAUUGUUGCAGGCAGAUU---------------------------------------- l=27 a=1 

mb-01111
ax-1011011
ku-01
ss-101111101000
fn-111
```
