## Supplementary material for "Comprehensive re-analysis of hairpin RNAs in fungi reveals ancestral links": File S1: PID0464.Rhi-milR-29.SRR1994874.txt

```
species:   Rhsol
pid:       PID0464
parent:    Rhi-milR-29
paralog:   
locus:     KB317696.1:3612199-3612272
matures:   ['AGGAGUCAUUGUUGCAGGCAGA', 'UGUCGACGGCGGGCUCCGCA']
srr:       SRR1994874
genome:    /Users/jax/+Genomes/Fungal_genomes/Rhsol.AFRT00000000.1_scaffolds.fa
alignment: /media/data/njohnson/+SeqLibraries/FunHP_libraries/Lin2016-hq.SRR1994874.cram
call:      samtools view /media/data/njohnson/+SeqLibraries/FunHP_libraries/Lin2016-hq.SRR1994874.cram KB317696.1:3612199-3612272

1 out of bounds
59 alignments
59 proper strand
56 stranded perfect matches

    *******************************      ************************         
UUGUGCUAUAAGGAGUCAUUGUUGCAGGCAGAUUUCAUGUACAUACUGUCGACGGCGGGCUCCGCAGAACAUUA
((.(((.....((((((..(((((..(((((..............)))))..)))))))))))))).)).....
----------AGGAGUCAUUGUUGCAGGCAGA------------------------------------------ l=22 a=1 c
----------------------------------------------UGUCGACGGCGGGCUCCGCA-------- l=20 a=0 c*
-------------------------------------------UACUGUCGACGGCGGGCUCCGC--------- l=22 a=6 ma
------UAUAAGGAGUCAUUGUUGCAGGCAGAUUU--------------------------------------- l=29 a=0 ma*

--------------------------------------------ACUGUCGACGGCGGGCUCC----------- l=19 a=1 
--------------------------------------------ACUGUCGACGGCGGGCUCCG---------- l=20 a=2 
--------------------------------------------ACUGUCGACGGCGGGCUCCGa--------- l=21 a=1 
--------------------------------------------ACUGUCGACGGCGGGCUCCGCA-------- l=22 a=1 
--------------------------------------------ACUGUCGACGGCGGGCUCCGCAGAACAU-- l=28 a=1 
-------------------------------------------UACUGUCGACGGCGGGCUC------------ l=19 a=2 
-------------------------------------------UACUGUCGACGGCGGGCUCCG---------- l=21 a=2 
-------------------------------------------UACUGUCGACGGCGGGCUCCGC--------- l=22 a=6 (ma)
-------------------------------------------UACUGUCGACGGCGGGCUCCGCu-------- l=23 a=1 
-------------------------------------------UACUGUCGACGGCGGGCUCCGCA-------- l=23 a=1 
-------------------------------------------UACUGUCGACGGCGGGCUCCGCAGAAC---- l=27 a=1 
------------------------------------------AUACUGUCGACGGCGGGCUC------------ l=20 a=1 
------------------------------------------AUACUGUCGACGGCGGGCUCCGC--------- l=23 a=3 
------------------------------------------AUACUGUCGACGGCGGGCUCCGCA-------- l=24 a=2 
------------------------------------------AUACUGUCGACGGCGGGCUCCGCAGA------ l=26 a=1 
------------------------------------------AUACUGUCGACGGCGGGCUCCGCAGAAC---- l=28 a=1 
-----------------------------------------CAUACUGUCGACGGCGGGCUCC----------- l=22 a=2 
-----------------------------------------CAUACUGUCGACGGCGGGCUCCG---------- l=23 a=2 
-----------------------------------------CAUACUGUCGACGGCGGGCUCCGCA-------- l=25 a=2 
-----------------------------------------CAUACUGUCGACGGCGGGCUCCGCAG------- l=26 a=1 
----------------------------------------ACAUACUGUCGACGGCGG---------------- l=18 a=1 
----------------------------------------ACAUACUGUCGACGGCGGGCUCCGC--------- l=25 a=5 
----------------------------------------ACAUACUGUCGACGGCGGGCUCCGCA-------- l=26 a=4 
---------------------------------------UACAUACUGUCGACGGCGGG--------------- l=20 a=1 
------------------------------------AUGUACAUACUGUCGACGGCGGGCUCC----------- l=27 a=1 
--------------------------------aUUCAUGUACAUACUGUCGACGGCGG---------------- l=26 a=1 
-----------GGAGUCAUUGUUGCAGGCAGA------------------------------------------ l=21 a=3 
----------AGGAGUCAUUGUUGCAGGCAGA------------------------------------------ l=22 a=1 (c)
----------AGGAGUCAUUGUUGCAGGCAGAU----------------------------------------- l=23 a=1 
---------AAGGAGUCAUUGUUGCAGGCAGA------------------------------------------ l=23 a=2 
---------AAGGAGUCAUUGUUGCAGGCAGAU----------------------------------------- l=24 a=2 
--------UAAGGAGUCAUUGUUGCAGG---------------------------------------------- l=20 a=1 
--------UAAGGAGUCAUUGUUGCAGGCAGA------------------------------------------ l=24 a=2 

mb-00010
ax-1001011
ku-01
ss-101111101000
fn-111
```
