## Supplementary material for "Comprehensive re-analysis of hairpin RNAs in fungi reveals ancestral links": File S1: PID0464.Rhi-milR-29.SRR1994875.txt

```
species:   Rhsol
pid:       PID0464
parent:    Rhi-milR-29
paralog:   
locus:     KB317696.1:3612199-3612272
matures:   ['AGGAGUCAUUGUUGCAGGCAGA', 'UGUCGACGGCGGGCUCCGCA']
srr:       SRR1994875
genome:    /Users/jax/+Genomes/Fungal_genomes/Rhsol.AFRT00000000.1_scaffolds.fa
alignment: /media/data/njohnson/+SeqLibraries/FunHP_libraries/Lin2016-hq.SRR1994875.cram
call:      samtools view /media/data/njohnson/+SeqLibraries/FunHP_libraries/Lin2016-hq.SRR1994875.cram KB317696.1:3612199-3612272

0 out of bounds
24 alignments
24 proper strand
24 stranded perfect matches

     *****************************        **********************          
UUGUGCUAUAAGGAGUCAUUGUUGCAGGCAGAUUUCAUGUACAUACUGUCGACGGCGGGCUCCGCAGAACAUUA
((.(((.....((((((..(((((..(((((..............)))))..)))))))))))))).)).....
----------AGGAGUCAUUGUUGCAGGCAGA------------------------------------------ l=22 a=0 c
----------------------------------------------UGUCGACGGCGGGCUCCGCA-------- l=20 a=0 c*
--------------------------------------------ACUGUCGACGGCGGGCUCCG---------- l=20 a=6 ma
-------AUAAGGAGUCAUUGUUGCAGGCAGAUU---------------------------------------- l=27 a=0 ma*

---------------------------------------------CUGUCGACGGCGGGCU------------- l=16 a=1 
---------------------------------------------CUGUCGACGGCGGGCUCC----------- l=18 a=1 
---------------------------------------------CUGUCGACGGCGGGCUCCG---------- l=19 a=1 
---------------------------------------------CUGUCGACGGCGGGCUCCGCA-------- l=21 a=1 
--------------------------------------------ACUGUCGACGGCGGGCUC------------ l=18 a=1 
--------------------------------------------ACUGUCGACGGCGGGCUCC----------- l=19 a=1 
--------------------------------------------ACUGUCGACGGCGGGCUCCG---------- l=20 a=6 (ma)
--------------------------------------------ACUGUCGACGGCGGGCUCCGC--------- l=21 a=1 
--------------------------------------------ACUGUCGACGGCGGGCUCCGCA-------- l=22 a=1 
-------------------------------------------UACUGUCGACGGCGGGCUC------------ l=19 a=1 
-------------------------------------------UACUGUCGACGGCGGGCUCCG---------- l=21 a=2 
------------------------------------------AUACUGUCGACGGCGGGCUCCGCAG------- l=25 a=1 
-----------------------------------------CAUACUGUCGACGGCGGGCUCC----------- l=22 a=1 
--------------------------------------GUACAUACUGUCGACGGCGGGCUCCG---------- l=26 a=1 
---------AAGGAGUCAUUGUUGCAGGCAGA------------------------------------------ l=23 a=2 
---------AAGGAGUCAUUGUUGCAGGCAGAU----------------------------------------- l=24 a=1 
---------AAGGAGUCAUUGUUGCAGGCAGAUUUC-------------------------------------- l=27 a=1 

mb-00010
ax-1001011
ku-01
ss-101111101000
fn-111
```
