## Supplementary material for "Comprehensive re-analysis of hairpin RNAs in fungi reveals ancestral links": File S1: PID0467.Rhi-milR-124.SRR1994871.txt

```
species:   Rhsol
pid:       PID0467
parent:    Rhi-milR-124
paralog:   
locus:     KB317705.1:339227-339316
matures:   ['UGAAGAGGCUGGAGACUUGU', 'AAGAAAUUCAACUCUUCAA']
srr:       SRR1994871
genome:    /Users/jax/+Genomes/Fungal_genomes/Rhsol.AFRT00000000.1_scaffolds.fa
alignment: /media/data/njohnson/+SeqLibraries/FunHP_libraries/Lin2016-hq.SRR1994871.cram
call:      samtools view /media/data/njohnson/+SeqLibraries/FunHP_libraries/Lin2016-hq.SRR1994871.cram KB317705.1:339227-339316

0 out of bounds
5 alignments
5 proper strand
5 stranded perfect matches

              *********************        ********************************               
AAAAGCCGACAAGAAAUUCAACUCUUCAACCGGAUGGUUCUCCAGUAGUAGCUCCAAGUAUGAAGAGGCUGGAGACUUGUAUCAGCAAGC
....((..(((((...((((.(((((((((.((((((....)))........)))..)).)))))))..))))..)))))....))....
------------------------------------------------------------UGAAGAGGCUGGAGACUUGU---------- l=20 a=0 c
----------AAGAAAUUCAACUCUUCAA------------------------------------------------------------- l=19 a=0 c*
----------------UUCAACUCUUCAACCGGAU------------------------------------------------------- l=19 a=1 ma
---------------------------------------------UAGUAGCUCCAAGUAUGAAGAGGCUGGAGA--------------- l=30 a=0 ma*

----------------UUCAACUCUUCAACCGGAU------------------------------------------------------- l=19 a=1 (ma)
--------------------------------------------------------AGUAUGAAGAGGCUGGAGACUUGUA--------- l=25 a=1 
-----------------------------------------------------------AUGAAGAGGCUGGAGACUU------------ l=19 a=1 
------------------------------------------------------------UGAAGAGGCUGGAGACUUG----------- l=19 a=1 
--------------------------------------------------------------AAGAGGCUGGAGACUUGUAUC------- l=21 a=1 

mb-00010
ax-1001001
ku-01
ss-100011101000
fn-011
```
