## Supplementary material for "Comprehensive re-analysis of hairpin RNAs in fungi reveals ancestral links": File S1: PID0467.Rhi-milR-124.SRR1994872.txt

```
species:   Rhsol
pid:       PID0467
parent:    Rhi-milR-124
paralog:   
locus:     KB317705.1:339227-339316
matures:   ['UGAAGAGGCUGGAGACUUGU', 'AAGAAAUUCAACUCUUCAA']
srr:       SRR1994872
genome:    /Users/jax/+Genomes/Fungal_genomes/Rhsol.AFRT00000000.1_scaffolds.fa
alignment: /media/data/njohnson/+SeqLibraries/FunHP_libraries/Lin2016-hq.SRR1994872.cram
call:      samtools view /media/data/njohnson/+SeqLibraries/FunHP_libraries/Lin2016-hq.SRR1994872.cram KB317705.1:339227-339316

1 out of bounds
60 alignments
60 proper strand
60 stranded perfect matches

       **********************                             ***********************         
AAAAGCCGACAAGAAAUUCAACUCUUCAACCGGAUGGUUCUCCAGUAGUAGCUCCAAGUAUGAAGAGGCUGGAGACUUGUAUCAGCAAGC
....((..(((((...((((.(((((((((.((((((....)))........)))..)).)))))))..))))..)))))....))....
------------------------------------------------------------UGAAGAGGCUGGAGACUUGU---------- l=20 a=2 c
----------AAGAAAUUCAACUCUUCAA------------------------------------------------------------- l=19 a=0 c*
------------------------------------------------------------UGAAGAGGCUGGAGACUUGUA--------- l=21 a=6 ma
---------CAAGAAAUUCAACUCUUCAA------------------------------------------------------------- l=20 a=0 ma*

--------ACAAGAAAUUCAACUCUUCAACCGG--------------------------------------------------------- l=25 a=1 
-----------AGAAAUUCAACUCUUCAACCGG--------------------------------------------------------- l=22 a=1 
------------GAAAUUCAACUCUUCAACCGGAUG------------------------------------------------------ l=24 a=1 
------------------------------CGGAUGGUUCUCCAGUAGUAGC-------------------------------------- l=22 a=1 
----------------------------------UGGUUCUCCAGUAGUAGCUCCAAG-------------------------------- l=24 a=1 
-------------------------------------------------------AAGUAUGAAGAGGCUGGAGACUUGUA--------- l=26 a=1 
--------------------------------------------------------AGUAUGAAGAGGCUGGAGACUUGUAU-------- l=26 a=1 
---------------------------------------------------------GUAUGAAGAGGCUGGAGACUU------------ l=21 a=2 
---------------------------------------------------------GUAUGAAGAGGCUGGAGACUUGU---------- l=23 a=1 
---------------------------------------------------------GUAUGAAGAGGCUGGAGACUUGUA--------- l=24 a=1 
----------------------------------------------------------UAUGAAGAGGCUGGAGACUUG----------- l=21 a=2 
----------------------------------------------------------UAUGAAGAGGCUGGAGACUUGU---------- l=22 a=1 
----------------------------------------------------------UAUGAAGAGGCUGGAGACUUGUA--------- l=23 a=2 
----------------------------------------------------------UAUGAAGAGGCUGGAGACUUGUAU-------- l=24 a=1 
----------------------------------------------------------UAUGAAGAGGCUGGAGACUUGUAUC------- l=25 a=1 
-----------------------------------------------------------AUGAAGAGGCUGGAGACUU------------ l=19 a=1 
-----------------------------------------------------------AUGAAGAGGCUGGAGACUUG----------- l=20 a=1 
-----------------------------------------------------------AUGAAGAGGCUGGAGACUUGU---------- l=21 a=1 
-----------------------------------------------------------AUGAAGAGGCUGGAGACUUGUA--------- l=22 a=1 
-----------------------------------------------------------AUGAAGAGGCUGGAGACUUGUAU-------- l=23 a=4 
-----------------------------------------------------------AUGAAGAGGCUGGAGACUUGUAUCA------ l=25 a=1 
------------------------------------------------------------UGAAGAGGCUGGAGACUUGU---------- l=20 a=2 (c)
------------------------------------------------------------UGAAGAGGCUGGAGACUUGUA--------- l=21 a=6 (ma)
-------------------------------------------------------------GAAGAGGCUGGAGACUU------------ l=17 a=1 
-------------------------------------------------------------GAAGAGGCUGGAGACUUG----------- l=18 a=2 
-------------------------------------------------------------GAAGAGGCUGGAGACUUGU---------- l=19 a=2 
-------------------------------------------------------------GAAGAGGCUGGAGACUUGUA--------- l=20 a=4 
-------------------------------------------------------------GAAGAGGCUGGAGACUUGUAU-------- l=21 a=2 
--------------------------------------------------------------AAGAGGCUGGAGACU------------- l=15 a=1 
--------------------------------------------------------------AAGAGGCUGGAGACUUG----------- l=17 a=1 
--------------------------------------------------------------AAGAGGCUGGAGACUUGU---------- l=18 a=2 
--------------------------------------------------------------AAGAGGCUGGAGACUUGUA--------- l=19 a=3 
--------------------------------------------------------------AAGAGGCUGGAGACUUGUAU-------- l=20 a=3 
---------------------------------------------------------------AGAGGCUGGAGACUUGU---------- l=17 a=1 
---------------------------------------------------------------AGAGGCUGGAGACUUGUA--------- l=18 a=1 
---------------------------------------------------------------AGAGGCUGGAGACUUGUAU-------- l=19 a=1 
----------------------------------------------------------------GAGGCUGGAGACUUGUAUCA------ l=20 a=1 

mb-01011
ax-1011011
ku-01
ss-101111101100
fn-111
```
