## Supplementary material for "Comprehensive re-analysis of hairpin RNAs in fungi reveals ancestral links": File S1: PID0467.Rhi-milR-124.SRR1994873.txt

```
species:   Rhsol
pid:       PID0467
parent:    Rhi-milR-124
paralog:   
locus:     KB317705.1:339227-339316
matures:   ['UGAAGAGGCUGGAGACUUGU', 'AAGAAAUUCAACUCUUCAA']
srr:       SRR1994873
genome:    /Users/jax/+Genomes/Fungal_genomes/Rhsol.AFRT00000000.1_scaffolds.fa
alignment: /media/data/njohnson/+SeqLibraries/FunHP_libraries/Lin2016-hq.SRR1994873.cram
call:      samtools view /media/data/njohnson/+SeqLibraries/FunHP_libraries/Lin2016-hq.SRR1994873.cram KB317705.1:339227-339316

0 out of bounds
35 alignments
35 proper strand
35 stranded perfect matches

       **********************                             ***********************         
AAAAGCCGACAAGAAAUUCAACUCUUCAACCGGAUGGUUCUCCAGUAGUAGCUCCAAGUAUGAAGAGGCUGGAGACUUGUAUCAGCAAGC
....((..(((((...((((.(((((((((.((((((....)))........)))..)).)))))))..))))..)))))....))....
------------------------------------------------------------UGAAGAGGCUGGAGACUUGU---------- l=20 a=1 c
----------AAGAAAUUCAACUCUUCAA------------------------------------------------------------- l=19 a=0 c*
------------------------------------------------------------UGAAGAGGCUGGAGACUUGUA--------- l=21 a=6 ma
---------CAAGAAAUUCAACUCUUCAA------------------------------------------------------------- l=20 a=0 ma*

-------------------------------------------------------AAGUAUGAAGAGGCUGGAGACUUG----------- l=24 a=1 
--------------------------------------------------------AGUAUGAAGAGGCUGGAGACUUGU---------- l=24 a=1 
--------------------------------------------------------AGUAUGAAGAGGCUGGAGACUUGUA--------- l=25 a=2 
--------------------------------------------------------AGUAUGAAGAGGCUGGAGACUUGUAU-------- l=26 a=1 
---------------------------------------------------------GUAUGAAGAGGCUGGAGA--------------- l=18 a=1 
---------------------------------------------------------GUAUGAAGAGGCUGGAGACUUG----------- l=22 a=1 
---------------------------------------------------------GUAUGAAGAGGCUGGAGACUUGUA--------- l=24 a=1 
----------------------------------------------------------UAUGAAGAGGCUGGAGACUUGU---------- l=22 a=1 
----------------------------------------------------------UAUGAAGAGGCUGGAGACUUGUA--------- l=23 a=3 
-----------------------------------------------------------AUGAAGAGGCUGGAGACUUG----------- l=20 a=1 
-----------------------------------------------------------AUGAAGAGGCUGGAGACUUGU---------- l=21 a=1 
-----------------------------------------------------------AUGAAGAGGCUGGAGACUUGUA--------- l=22 a=2 
-----------------------------------------------------------AUGAAGAGGCUGGAGACUUGUAU-------- l=23 a=1 
-----------------------------------------------------------AUGAAGAGGCUGGAGACUUGUAUCA------ l=25 a=1 
------------------------------------------------------------UGAAGAGGCUGGAGACUUGU---------- l=20 a=1 (c)
------------------------------------------------------------UGAAGAGGCUGGAGACUUGUA--------- l=21 a=6 (ma)
------------------------------------------------------------UGAAGAGGCUGGAGACUUGUAU-------- l=22 a=1 
------------------------------------------------------------UGAAGAGGCUGGAGACUUGUAUC------- l=23 a=1 
------------------------------------------------------------UGAAGAGGCUGGAGACUUGUAUCA------ l=24 a=1 
-------------------------------------------------------------GAAGAGGCUGGAGACUUG----------- l=18 a=1 
-------------------------------------------------------------GAAGAGGCUGGAGACUUGUA--------- l=20 a=1 
-------------------------------------------------------------GAAGAGGCUGGAGACUUGUAU-------- l=21 a=1 
-------------------------------------------------------------GAAGAGGCUGGAGACUUGUAUCA------ l=23 a=1 
--------------------------------------------------------------AAGAGGCUGGAGAC-------------- l=14 a=1 
--------------------------------------------------------------AAGAGGCUGGAGACUUGUAU-------- l=20 a=1 
---------------------------------------------------------------AGAGGCUGGAGACUUGUAU-------- l=19 a=1 

mb-01011
ax-1011011
ku-01
ss-101111101100
fn-111
```
