## Supplementary material for "Comprehensive re-analysis of hairpin RNAs in fungi reveals ancestral links": File S1: PID0467.Rhi-milR-124.SRR1994874.txt

```
species:   Rhsol
pid:       PID0467
parent:    Rhi-milR-124
paralog:   
locus:     KB317705.1:339227-339316
matures:   ['UGAAGAGGCUGGAGACUUGU', 'AAGAAAUUCAACUCUUCAA']
srr:       SRR1994874
genome:    /Users/jax/+Genomes/Fungal_genomes/Rhsol.AFRT00000000.1_scaffolds.fa
alignment: /media/data/njohnson/+SeqLibraries/FunHP_libraries/Lin2016-hq.SRR1994874.cram
call:      samtools view /media/data/njohnson/+SeqLibraries/FunHP_libraries/Lin2016-hq.SRR1994874.cram KB317705.1:339227-339316

0 out of bounds
11 alignments
11 proper strand
10 stranded perfect matches

        *********************                             **********************          
AAAAGCCGACAAGAAAUUCAACUCUUCAACCGGAUGGUUCUCCAGUAGUAGCUCCAAGUAUGAAGAGGCUGGAGACUUGUAUCAGCAAGC
....((..(((((...((((.(((((((((.((((((....)))........)))..)).)))))))..))))..)))))....))....
------------------------------------------------------------UGAAGAGGCUGGAGACUUGU---------- l=20 a=1 c
----------AAGAAAUUCAACUCUUCAA------------------------------------------------------------- l=19 a=0 c*
------------------------------------------------------------UGAAGAGGCUGGAGACUUGU---------- l=20 a=1 ma
----------AAGAAAUUCAACUCUUCAA------------------------------------------------------------- l=19 a=0 ma*

-----------------------CUUCAACCGGAUGGUUCUCCAGUAGUAG--------------------------------------- l=28 a=1 
------------------------------CGGAUGGUUCUCCAGUAGUAGCUC------------------------------------ l=24 a=1 
--------------------------------------------------------AGUAUGAAGAGGCUGGAGACUUGU---------- l=24 a=1 
----------------------------------------------------------UAUGAAGAGGCUGGAGACU------------- l=19 a=1 
-----------------------------------------------------------AUGAAGAGGCUGGAGACUUG----------- l=20 a=1 
-----------------------------------------------------------AUGAAGAGGCUGGAGACUUGUA--------- l=22 a=1 
-----------------------------------------------------------AUGAAGAGGCUGGAGACUUGUAU-------- l=23 a=1 
------------------------------------------------------------UGAAGAGGCUGGAGACUUGU---------- l=20 a=1 (c,ma)
------------------------------------------------------------UGAAGAGGCUGGAGACUUGUAU-------- l=22 a=1 
-------------------------------------------------------------GAAGAGGCUGGAGACUUGUu--------- l=20 a=1 
-------------------------------------------------------------GAAGAGGCUGGAGACUUGUAUC------- l=22 a=1 

mb-01011
ax-1011011
ku-01
ss-110111111100
fn-011
```
