## Supplementary material for "Comprehensive re-analysis of hairpin RNAs in fungi reveals ancestral links": File S1: PID0467.Rhi-milR-124.SRR1994875.txt

```
species:   Rhsol
pid:       PID0467
parent:    Rhi-milR-124
paralog:   
locus:     KB317705.1:339227-339316
matures:   ['UGAAGAGGCUGGAGACUUGU', 'AAGAAAUUCAACUCUUCAA']
srr:       SRR1994875
genome:    /Users/jax/+Genomes/Fungal_genomes/Rhsol.AFRT00000000.1_scaffolds.fa
alignment: /media/data/njohnson/+SeqLibraries/FunHP_libraries/Lin2016-hq.SRR1994875.cram
call:      samtools view /media/data/njohnson/+SeqLibraries/FunHP_libraries/Lin2016-hq.SRR1994875.cram KB317705.1:339227-339316

0 out of bounds
8 alignments
8 proper strand
8 stranded perfect matches

       **********************                             ***********************         
AAAAGCCGACAAGAAAUUCAACUCUUCAACCGGAUGGUUCUCCAGUAGUAGCUCCAAGUAUGAAGAGGCUGGAGACUUGUAUCAGCAAGC
....((..(((((...((((.(((((((((.((((((....)))........)))..)).)))))))..))))..)))))....))....
------------------------------------------------------------UGAAGAGGCUGGAGACUUGU---------- l=20 a=1 c
----------AAGAAAUUCAACUCUUCAA------------------------------------------------------------- l=19 a=0 c*
------------------------------------------------------------UGAAGAGGCUGGAGACUUGUA--------- l=21 a=3 ma
---------CAAGAAAUUCAACUCUUCAA------------------------------------------------------------- l=20 a=0 ma*

-----------------------------------------------------------AUGAAGAGGCUGGAGACUUG----------- l=20 a=1 
------------------------------------------------------------UGAAGAGGCUGGAGACUUGU---------- l=20 a=1 (c)
------------------------------------------------------------UGAAGAGGCUGGAGACUUGUA--------- l=21 a=3 (ma)
------------------------------------------------------------UGAAGAGGCUGGAGACUUGUAU-------- l=22 a=2 
-------------------------------------------------------------GAAGAGGCUGGAGACUUGUAU-------- l=21 a=1 

mb-01011
ax-1011111
ku-01
ss-111111101110
fn-111
```
