## Supplementary material for "Comprehensive re-analysis of hairpin RNAs in fungi reveals ancestral links": File S1: PID0467.Rhi-milR-124.SRR1994877.txt

```
species:   Rhsol
pid:       PID0467
parent:    Rhi-milR-124
paralog:   
locus:     KB317705.1:339227-339316
matures:   ['UGAAGAGGCUGGAGACUUGU', 'AAGAAAUUCAACUCUUCAA']
srr:       SRR1994877
genome:    /Users/jax/+Genomes/Fungal_genomes/Rhsol.AFRT00000000.1_scaffolds.fa
alignment: /media/data/njohnson/+SeqLibraries/FunHP_libraries/Lin2016-hq.SRR1994877.cram
call:      samtools view /media/data/njohnson/+SeqLibraries/FunHP_libraries/Lin2016-hq.SRR1994877.cram KB317705.1:339227-339316

0 out of bounds
3 alignments
3 proper strand
3 stranded perfect matches

                      **************      ************************                        
AAAAGCCGACAAGAAAUUCAACUCUUCAACCGGAUGGUUCUCCAGUAGUAGCUCCAAGUAUGAAGAGGCUGGAGACUUGUAUCAGCAAGC
....((..(((((...((((.(((((((((.((((((....)))........)))..)).)))))))..))))..)))))....))....
------------------------------------------------------------UGAAGAGGCUGGAGACUUGU---------- l=20 a=0 c
----------AAGAAAUUCAACUCUUCAA------------------------------------------------------------- l=19 a=0 c*
--------------------------------------------GUAGUAGCUCCAAGUAUGAAGA------------------------ l=22 a=1 ma
------------------------UUCAACCGGAUG------------------------------------------------------ l=12 a=0 ma*

--------------------------------------------GUAGUAGCUCCAAGUAUGAAGA------------------------ l=22 a=1 (ma)
---------------------------------------------------------------AGAGGCUGGAGACUUGU---------- l=17 a=1 
----------------------------------------------------------------GAGGCUGGAGACUUGUA--------- l=17 a=1 

mb-00010
ax-1001011
ku-01
ss-100111101000
fn-011
```
