## Supplementary material for "Comprehensive re-analysis of hairpin RNAs in fungi reveals ancestral links": File S1: PID0468.Rhi-milR-78.SRR1994872.txt

```
species:   Rhsol
pid:       PID0468
parent:    Rhi-milR-78
paralog:   
locus:     KB317705.1:400478-400547
matures:   ['GGAGAACAUUAACAGAGGGA', 'CCUCUGUUAACUGGGCUUCCGC']
srr:       SRR1994872
genome:    /Users/jax/+Genomes/Fungal_genomes/Rhsol.AFRT00000000.1_scaffolds.fa
alignment: /media/data/njohnson/+SeqLibraries/FunHP_libraries/Lin2016-hq.SRR1994872.cram
call:      samtools view /media/data/njohnson/+SeqLibraries/FunHP_libraries/Lin2016-hq.SRR1994872.cram KB317705.1:400478-400547

0 out of bounds
63 alignments
63 proper strand
60 stranded perfect matches

         *************************** *************************        
UCUUUCGCGACUUCCUCUGUUAACUGGGCUUCCGCGCCUCGGAGAACAUUAACAGAGGGAGAGCAAGUAG
......((..(((((((((((((.((..((.(((.....)))))..))))))))))))))).))......
----------------------------------------GGAGAACAUUAACAGAGGGA---------- l=20 a=0 c
-------------CCUCUGUUAACUGGGCUUCCGC----------------------------------- l=22 a=0 c*
---------------------------------------CGGAGAACAUUAACAGAGGGAGA-------- l=23 a=10 ma
-----------UUCCUCUGUUAACUGGGCUUCCGCG---------------------------------- l=25 a=0 ma*

------------------------------------------------UUAACAGAGGGAGAGCAAGUAG l=22 a=1 
----------------------------------------------CAUUAACAGAGGGAGAGCAAG--- l=21 a=1 
----------------------------------------------CAUUAACAGAGGGAGAGCAAGU-- l=22 a=1 
-------------------------------------------GAACAUUAACAGAGGGAGAGC------ l=21 a=1 
------------------------------------------AGAACAUUAACAGAGGGAGAG------- l=21 a=1 
------------------------------------------AGAACAUUAACAGAGGGAGAGCA----- l=23 a=1 
-----------------------------------------GAGAACAUUAACAGAGGGAGAGC------ l=23 a=1 
-----------------------------------------GAGAACAUUAACAGAGGGAGAGCA----- l=24 a=1 
----------------------------------------GGAGAACAUUAACAGAGG------------ l=18 a=1 
----------------------------------------GGAGAACAUUAACAGAGGGAGAG------- l=23 a=1 
----------------------------------------GGAGAACAUUAACgGAGGGAGAGC------ l=24 a=1 
----------------------------------------GGAGAACAUUAACAGAGGGAGAGCA----- l=25 a=1 
---------------------------------------CGGAGAACAUUAACAGAGGGA---------- l=21 a=1 
---------------------------------------CGGAGAACAUUAACAGAGGGAGA-------- l=23 a=10 (ma)
---------------------------------------CGGAGAACAUUAACAGAGGGAGAG------- l=24 a=1 
---------------------------------------CGGAGAACAUUAACAGAGGGAGAGC------ l=25 a=2 
---------------------------------------CGGAGAACAUUAACAGAGGGAGAGCA----- l=26 a=5 
---------------------------------------CGGAGAACAUUAACAGAGGGAGAGCAA---- l=27 a=2 
---------------------------------------CGGAGAACAUUAACAGAGGGAGAGCAAG--- l=28 a=6 
---------------------------------------CGGAGAACAUUAACAGAGGGAGAGCAAGU-- l=29 a=1 
--------------------------------------UCGGAGAACAUUAAuAGAGGGAGAGC------ l=26 a=2 
------------------------------------CCUCGGAGAACAUUAACAGAGGGAGAGC------ l=28 a=2 
------------------------------------CCUCGGAGAACAUUAACAGAGGGAGAGCA----- l=29 a=2 
-----------UUCCUCUGUUAACUGGGCUUCCGC----------------------------------- l=24 a=1 
---------ACUUCCUCUGUUAACUGGGCUUCC------------------------------------- l=24 a=1 
-------CGACUUCCUCUGUUAACUGGGCUUCCGC----------------------------------- l=28 a=1 
-----CGCGACUUCCUCUGUUAAC---------------------------------------------- l=19 a=1 
-----CGCGACUUCCUCUGUUAACUGG------------------------------------------- l=22 a=2 
-----CGCGACUUCCUCUGUUAACUGGG------------------------------------------ l=23 a=2 
-----CGCGACUUCCUCUGUUAACUGGGC----------------------------------------- l=24 a=1 
-----CGCGACUUCCUCUGUUAACUGGGCU---------------------------------------- l=25 a=3 
----UCGCGACUUCCUCUGUUAACUGG------------------------------------------- l=23 a=1 
----UCGCGACUUCCUCUGUUAACUGGGC----------------------------------------- l=25 a=1 
----UCGCGACUUCCUCUGUUAACUGGGCU---------------------------------------- l=26 a=1 
-CUUUCGCGACUUCCUCUGUUAAC---------------------------------------------- l=23 a=1 
-CUUUCGCGACUUCCUCUGUUAACUGGGC----------------------------------------- l=28 a=1 

mb-01111
ax-1011011
ku-01
ss-101111101100
fn-111
```
