## Supplementary material for "Comprehensive re-analysis of hairpin RNAs in fungi reveals ancestral links": File S1: PID0468.Rhi-milR-78.SRR1994873.txt

```
species:   Rhsol
pid:       PID0468
parent:    Rhi-milR-78
paralog:   
locus:     KB317705.1:400478-400547
matures:   ['GGAGAACAUUAACAGAGGGA', 'CCUCUGUUAACUGGGCUUCCGC']
srr:       SRR1994873
genome:    /Users/jax/+Genomes/Fungal_genomes/Rhsol.AFRT00000000.1_scaffolds.fa
alignment: /media/data/njohnson/+SeqLibraries/FunHP_libraries/Lin2016-hq.SRR1994873.cram
call:      samtools view /media/data/njohnson/+SeqLibraries/FunHP_libraries/Lin2016-hq.SRR1994873.cram KB317705.1:400478-400547

0 out of bounds
18 alignments
18 proper strand
18 stranded perfect matches

         *************************** *************************        
UCUUUCGCGACUUCCUCUGUUAACUGGGCUUCCGCGCCUCGGAGAACAUUAACAGAGGGAGAGCAAGUAG
......((..(((((((((((((.((..((.(((.....)))))..))))))))))))))).))......
----------------------------------------GGAGAACAUUAACAGAGGGA---------- l=20 a=1 c
-------------CCUCUGUUAACUGGGCUUCCGC----------------------------------- l=22 a=0 c*
---------------------------------------CGGAGAACAUUAACAGAGGGAGA-------- l=23 a=4 ma
-----------UUCCUCUGUUAACUGGGCUUCCGCG---------------------------------- l=25 a=0 ma*

----------------------------------------GGAGAACAUUAACAGAGG------------ l=18 a=1 
----------------------------------------GGAGAACAUUAACAGAGGG----------- l=19 a=1 
----------------------------------------GGAGAACAUUAACAGAGGGA---------- l=20 a=1 (c)
---------------------------------------CGGAGAACAUUAACAGAGGG----------- l=20 a=1 
---------------------------------------CGGAGAACAUUAACAGAGGGAGA-------- l=23 a=4 (ma)
---------------------------------------CGGAGAACAUUAACAGAGGGAGAG------- l=24 a=1 
---------------------------------------CGGAGAACAUUAACAGAGGGAGAGCAAGU-- l=29 a=1 
-------------------------------------CUCGGAGAACAUUAACAGAGGGAGAGC------ l=27 a=1 
-------------------------------------CUCGGAGAACAUUAACAGAGGGAGAGCA----- l=28 a=2 
------------------------------------CCUCGGAGAACAUUAACAGAGGGAGAGC------ l=28 a=1 
-----CGCGACUUCCUCUGUUAACUGGGCU---------------------------------------- l=25 a=1 
----UCGCGACUUCCUCUGUUAACUGGGC----------------------------------------- l=25 a=1 
---UUCGCGACUUCCUCUGUUAACUGGGC----------------------------------------- l=26 a=1 
--UUUCGCGACUUCCUCUGUUAACUGGGCU---------------------------------------- l=28 a=1 

mb-01011
ax-1011011
ku-01
ss-101111101100
fn-111
```
