## Supplementary material for "Comprehensive re-analysis of hairpin RNAs in fungi reveals ancestral links": File S1: PID0468.Rhi-milR-78.SRR1994874.txt

```
species:   Rhsol
pid:       PID0468
parent:    Rhi-milR-78
paralog:   
locus:     KB317705.1:400478-400547
matures:   ['GGAGAACAUUAACAGAGGGA', 'CCUCUGUUAACUGGGCUUCCGC']
srr:       SRR1994874
genome:    /Users/jax/+Genomes/Fungal_genomes/Rhsol.AFRT00000000.1_scaffolds.fa
alignment: /media/data/njohnson/+SeqLibraries/FunHP_libraries/Lin2016-hq.SRR1994874.cram
call:      samtools view /media/data/njohnson/+SeqLibraries/FunHP_libraries/Lin2016-hq.SRR1994874.cram KB317705.1:400478-400547

0 out of bounds
5 alignments
5 proper strand
5 stranded perfect matches

***********************                         **********************
UCUUUCGCGACUUCCUCUGUUAACUGGGCUUCCGCGCCUCGGAGAACAUUAACAGAGGGAGAGCAAGUAG
......((..(((((((((((((.((..((.(((.....)))))..))))))))))))))).))......
----------------------------------------GGAGAACAUUAACAGAGGGA---------- l=20 a=0 c
-------------CCUCUGUUAACUGGGCUUCCGC----------------------------------- l=22 a=0 c*
--------------------------------------------------AACAGAGGGAGAGCAAGUAG l=20 a=1 ma
--UUUCGCGACUUCCUCUGUUAA----------------------------------------------- l=21 a=0 ma*

--------------------------------------------------AACAGAGGGAGAGCAAGUAG l=20 a=1 (ma)
----------------------------------------GGAGAACAUUAACAGAGGGAGA-------- l=22 a=1 
---------------------------------------CGGAGAACAUUAACAGAGGGAGAGCAA---- l=27 a=1 
---------------------------------------CGGAGAACAUUAACAGAGGGAGAGCAAG--- l=28 a=1 
------------------------------------CCUCGGAGAACAUUAACAGAGGGAGAG------- l=27 a=1 

mb-01011
ax-1001011
ku-01
ss-100111101100
fn-011
```
