## Supplementary material for "Comprehensive re-analysis of hairpin RNAs in fungi reveals ancestral links": File S1: PID0468.Rhi-milR-78.SRR1994875.txt

```
species:   Rhsol
pid:       PID0468
parent:    Rhi-milR-78
paralog:   
locus:     KB317705.1:400478-400547
matures:   ['GGAGAACAUUAACAGAGGGA', 'CCUCUGUUAACUGGGCUUCCGC']
srr:       SRR1994875
genome:    /Users/jax/+Genomes/Fungal_genomes/Rhsol.AFRT00000000.1_scaffolds.fa
alignment: /media/data/njohnson/+SeqLibraries/FunHP_libraries/Lin2016-hq.SRR1994875.cram
call:      samtools view /media/data/njohnson/+SeqLibraries/FunHP_libraries/Lin2016-hq.SRR1994875.cram KB317705.1:400478-400547

0 out of bounds
5 alignments
5 proper strand
5 stranded perfect matches

       *********************                *******************       
UCUUUCGCGACUUCCUCUGUUAACUGGGCUUCCGCGCCUCGGAGAACAUUAACAGAGGGAGAGCAAGUAG
......((..(((((((((((((.((..((.(((.....)))))..))))))))))))))).))......
----------------------------------------GGAGAACAUUAACAGAGGGA---------- l=20 a=0 c
-------------CCUCUGUUAACUGGGCUUCCGC----------------------------------- l=22 a=0 c*
----------------------------------------------CAUUAACAGAGGGAGAG------- l=17 a=2 ma
---------ACUUCCUCUGUUAACUGGG------------------------------------------ l=19 a=0 ma*

----------------------------------------------CAUUAACAGAGGGAGAG------- l=17 a=2 (ma)
---------------------------------------CGGAGAACAUUAACAGAGGG----------- l=20 a=1 
---------------------------------------CGGAGAACAUUAACAGAGGGAGA-------- l=23 a=1 
-----------UUCCUCUGUUAACUGGGC----------------------------------------- l=18 a=1 

mb-01111
ax-1011001
ku-01
ss-101011111100
fn-011
```
