## Supplementary material for "Comprehensive re-analysis of hairpin RNAs in fungi reveals ancestral links": File S1: PID0468.Rhi-milR-78.SRR1994876.txt

```
species:   Rhsol
pid:       PID0468
parent:    Rhi-milR-78
paralog:   
locus:     KB317705.1:400478-400547
matures:   ['GGAGAACAUUAACAGAGGGA', 'CCUCUGUUAACUGGGCUUCCGC']
srr:       SRR1994876
genome:    /Users/jax/+Genomes/Fungal_genomes/Rhsol.AFRT00000000.1_scaffolds.fa
alignment: /media/data/njohnson/+SeqLibraries/FunHP_libraries/Lin2016-hq.SRR1994876.cram
call:      samtools view /media/data/njohnson/+SeqLibraries/FunHP_libraries/Lin2016-hq.SRR1994876.cram KB317705.1:400478-400547

0 out of bounds
9 alignments
8 proper strand
8 stranded perfect matches

           ************************* ***********************          
UCUUUCGCGACUUCCUCUGUUAACUGGGCUUCCGCGCCUCGGAGAACAUUAACAGAGGGAGAGCAAGUAG
......((..(((((((((((((.((..((.(((.....)))))..))))))))))))))).))......
----------------------------------------GGAGAACAUUAACAGAGGGA---------- l=20 a=0 c
-------------CCUCUGUUAACUGGGCUUCCGC----------------------------------- l=22 a=0 c*
---------------------------------------CGGAGAACAUUAACAGAGGGA---------- l=21 a=2 ma
-------------CCUCUGUUAACUGGGCUUCCGCG---------------------------------- l=23 a=0 ma*

---------------------------------------CGGAGAACAUUAACAGAGG------------ l=19 a=2 
---------------------------------------CGGAGAACAUUAACAGAGGGA---------- l=21 a=2 (ma)
---------------------------------------CGGAGAACAUUAACAGAGGGAGA-------- l=23 a=1 
---------------------------------------CGGAGAACAUUAACAGAGGGAGAG------- l=24 a=1 
--------------------------------------UCGGAGAACAUUAACAGAGG------------ l=20 a=1 
--------------------------------------UCGGAGAACAUUAACAGAGGGA---------- l=22 a=1 

mb-01011
ax-1011011
ku-01
ss-101111111100
fn-011
```
