## Supplementary material for "Comprehensive re-analysis of hairpin RNAs in fungi reveals ancestral links": File S1: PID0469.Rhi-milR-53.SRR1994871.txt

```
species:   Rhsol
pid:       PID0469
parent:    Rhi-milR-53
paralog:   
locus:     KB317705.1:691017-691094
matures:   ['CGCGUGAACGACUUCGGAGGA', 'UUUUGAAGCGCUCAUGCUG']
srr:       SRR1994871
genome:    /Users/jax/+Genomes/Fungal_genomes/Rhsol.AFRT00000000.1_scaffolds.fa
alignment: /media/data/njohnson/+SeqLibraries/FunHP_libraries/Lin2016-hq.SRR1994871.cram
call:      samtools view /media/data/njohnson/+SeqLibraries/FunHP_libraries/Lin2016-hq.SRR1994871.cram KB317705.1:691017-691094

1 out of bounds
5 alignments
5 proper strand
5 stranded perfect matches

    *********************                                    *************    
GGCUCGAGCGAGAACUGGGCUUUUGAAGCGCUCAUGCUGUCCUCGCACGCGUGAACGACUUCGGAGGACGAGUGAGCG
.((((........(((.(.(((((((((((.(((((((((....))).)))))).)).))))))))).).))))))).
-----------------------------------------------CGCGUGAACGACUUCGGAGGA---------- l=21 a=0 c
--------------------UUUUGAAGCGCUCAUGCUG--------------------------------------- l=19 a=0 c*
------AGCGAGAACUGGGCUUUUG----------------------------------------------------- l=19 a=1 ma
---------------------------------------------------------------GAGGACGAGUG---- l=11 a=0 ma*

------AGCGAGAACUGGGCUUUUG----------------------------------------------------- l=19 a=1 (ma)
--------CGAGAACUGGGCUUUUGAAGCGCU---------------------------------------------- l=24 a=1 
-------------------------------------------CGCACGCGUGAACGACUUCGGAGGACG-------- l=27 a=1 
------------------------------------------------GCGUGAACGACUUCGGAGGACG-------- l=22 a=1 
---------------------------------------------------UGAACGACUUCGGAGGACGAGUGA--- l=24 a=1 

mb-00110
ax-1001001
ku-01
ss-100011101000
fn-011
```
