## Supplementary material for "Comprehensive re-analysis of hairpin RNAs in fungi reveals ancestral links": File S1: PID0469.Rhi-milR-53.SRR1994872.txt

```
species:   Rhsol
pid:       PID0469
parent:    Rhi-milR-53
paralog:   
locus:     KB317705.1:691017-691094
matures:   ['CGCGUGAACGACUUCGGAGGA', 'UUUUGAAGCGCUCAUGCUG']
srr:       SRR1994872
genome:    /Users/jax/+Genomes/Fungal_genomes/Rhsol.AFRT00000000.1_scaffolds.fa
alignment: /media/data/njohnson/+SeqLibraries/FunHP_libraries/Lin2016-hq.SRR1994872.cram
call:      samtools view /media/data/njohnson/+SeqLibraries/FunHP_libraries/Lin2016-hq.SRR1994872.cram KB317705.1:691017-691094

1 out of bounds
35 alignments
35 proper strand
35 stranded perfect matches

    ***********************************      *****************************    
GGCUCGAGCGAGAACUGGGCUUUUGAAGCGCUCAUGCUGUCCUCGCACGCGUGAACGACUUCGGAGGACGAGUGAGCG
.((((........(((.(.(((((((((((.(((((((((....))).)))))).)).))))))))).).))))))).
-----------------------------------------------CGCGUGAACGACUUCGGAGGA---------- l=21 a=0 c
--------------------UUUUGAAGCGCUCAUGCUG--------------------------------------- l=19 a=0 c*
-----------------------------------------------CGCGUGAACGACUUCGGAGGACGAGUG---- l=27 a=8 ma
------AGCGAGAACUGGGCUUUUGAAGCGCUCAUGCUG--------------------------------------- l=33 a=0 ma*

------------------GCUUUUGAAGCGCUCAUGCUGUCCUCG--------------------------------- l=27 a=1 
-------------------------------------------CGCACGCGUGAACGACUUCGGAGGACGA------- l=28 a=1 
---------------------------------------------CACGCGUGAACGACUUCGGAGGAC--------- l=24 a=2 
---------------------------------------------CACGCGUGAACGACUUCGGAGGACG-------- l=25 a=1 
---------------------------------------------CACGCGUGAACGACUUCGGAGGACGAGUG---- l=29 a=1 
-----------------------------------------------CGCGUGAACGACUUCGGAGGAC--------- l=22 a=8 
-----------------------------------------------CGCGUGAACGACUUCGGAGGACG-------- l=23 a=4 
-----------------------------------------------CGCGUGAACGACUUCGGAGGACGA------- l=24 a=1 
-----------------------------------------------CGCGUGAACGACUUCGGAGGACGAG------ l=25 a=2 
-----------------------------------------------CGCGUGAACGACUUCGGAGGACGAGUG---- l=27 a=8 (ma)
------------------------------------------------GCGUGAACGACUUCGGAGGAC--------- l=21 a=2 
------------------------------------------------GCGUGAACGACUUCGGAGGACG-------- l=22 a=3 
---------------------------------------------------UGAACGACUUCGGAGGACGAGUG---- l=23 a=1 

mb-00011
ax-1001001
ku-01
ss-101011101000
fn-111
```
