## Supplementary material for "Comprehensive re-analysis of hairpin RNAs in fungi reveals ancestral links": File S1: PID0469.Rhi-milR-53.SRR1994873.txt

```
species:   Rhsol
pid:       PID0469
parent:    Rhi-milR-53
paralog:   
locus:     KB317705.1:691017-691094
matures:   ['CGCGUGAACGACUUCGGAGGA', 'UUUUGAAGCGCUCAUGCUG']
srr:       SRR1994873
genome:    /Users/jax/+Genomes/Fungal_genomes/Rhsol.AFRT00000000.1_scaffolds.fa
alignment: /media/data/njohnson/+SeqLibraries/FunHP_libraries/Lin2016-hq.SRR1994873.cram
call:      samtools view /media/data/njohnson/+SeqLibraries/FunHP_libraries/Lin2016-hq.SRR1994873.cram KB317705.1:691017-691094

4 out of bounds
39 alignments
39 proper strand
39 stranded perfect matches

                 **********************      ************************         
GGCUCGAGCGAGAACUGGGCUUUUGAAGCGCUCAUGCUGUCCUCGCACGCGUGAACGACUUCGGAGGACGAGUGAGCG
.((((........(((.(.(((((((((((.(((((((((....))).)))))).)).))))))))).).))))))).
-----------------------------------------------CGCGUGAACGACUUCGGAGGA---------- l=21 a=2 c
--------------------UUUUGAAGCGCUCAUGCUG--------------------------------------- l=19 a=0 c*
-----------------------------------------------CGCGUGAACGACUUCGGAGGAC--------- l=22 a=12 ma
-------------------CUUUUGAAGCGCUCAUGCUG--------------------------------------- l=20 a=0 ma*

------------------------------CUCAUGCUGUCCUCGCACGC---------------------------- l=20 a=1 
-----------------------------------------CUCGCACGCGUGAACGACUUCGGAGGAC--------- l=28 a=1 
-------------------------------------------CGCACGCGUGAACGACUUCGG-------------- l=21 a=1 
-------------------------------------------CGCACGCGUGAACGACUUCGGAGGAC--------- l=26 a=1 
-------------------------------------------CGCACGCGUGAACGACUUCGGAGGACG-------- l=27 a=2 
-------------------------------------------CGCACGCGUGAACGACUUCGGAGGACGA------- l=28 a=1 
--------------------------------------------GCACGCGUGAACGACUUCGGAGGACG-------- l=26 a=1 
---------------------------------------------CACGCGUGAACGACUUCGGAGG----------- l=22 a=1 
---------------------------------------------CACGCGUGAACGACUUCGGAGGA---------- l=23 a=1 
---------------------------------------------CACGCGUGAACGACUUCGGAGGAC--------- l=24 a=1 
---------------------------------------------CACGCGUGAACGACUUCGGAGGACGAGUG---- l=29 a=1 
-----------------------------------------------CGCGUGAACGACUUCGGAGG----------- l=20 a=3 
-----------------------------------------------CGCGUGAACGACUUCGGAGGA---------- l=21 a=2 (c)
-----------------------------------------------CGCGUGAACGACUUCGGAGGAC--------- l=22 a=12 (ma)
-----------------------------------------------CGCGUGAACGACUUCGGAGGACG-------- l=23 a=1 
-----------------------------------------------CGCGUGAACGACUUCGGAGGACGAG------ l=25 a=1 
-----------------------------------------------CGCGUGAACGACUUCGGAGGACGAGUG---- l=27 a=6 
------------------------------------------------GCGUGAACGACUUCGGAGGACGAGUG---- l=26 a=1 
--------------------------------------------------GUGAACGACUUCGGAGGACGA------- l=21 a=1 

mb-01011
ax-1011011
ku-01
ss-101111111100
fn-111
```
