## Supplementary material for "Comprehensive re-analysis of hairpin RNAs in fungi reveals ancestral links": File S1: PID0469.Rhi-milR-53.SRR1994875.txt

```
species:   Rhsol
pid:       PID0469
parent:    Rhi-milR-53
paralog:   
locus:     KB317705.1:691017-691094
matures:   ['CGCGUGAACGACUUCGGAGGA', 'UUUUGAAGCGCUCAUGCUG']
srr:       SRR1994875
genome:    /Users/jax/+Genomes/Fungal_genomes/Rhsol.AFRT00000000.1_scaffolds.fa
alignment: /media/data/njohnson/+SeqLibraries/FunHP_libraries/Lin2016-hq.SRR1994875.cram
call:      samtools view /media/data/njohnson/+SeqLibraries/FunHP_libraries/Lin2016-hq.SRR1994875.cram KB317705.1:691017-691094

4 out of bounds
3 alignments
3 proper strand
3 stranded perfect matches

                  *********************      ***********************          
GGCUCGAGCGAGAACUGGGCUUUUGAAGCGCUCAUGCUGUCCUCGCACGCGUGAACGACUUCGGAGGACGAGUGAGCG
.((((........(((.(.(((((((((((.(((((((((....))).)))))).)).))))))))).).))))))).
-----------------------------------------------CGCGUGAACGACUUCGGAGGA---------- l=21 a=1 c
--------------------UUUUGAAGCGCUCAUGCUG--------------------------------------- l=19 a=0 c*
-----------------------------------------------CGCGUGAACGACUUCGGAGGA---------- l=21 a=1 ma
--------------------UUUUGAAGCGCUCAUGCUG--------------------------------------- l=19 a=0 ma*

-----------------------------------------------CGCGUGAACGACUUCGGA------------- l=18 a=1 
-----------------------------------------------CGCGUGAACGACUUCGGAGGA---------- l=21 a=1 (c,ma)
------------------------------------------------GCGUGAACGACUUCGGAGG----------- l=19 a=1 

mb-01011
ax-1011011
ku-01
ss-100111111110
fn-011
```
