## Supplementary material for "Comprehensive re-analysis of hairpin RNAs in fungi reveals ancestral links": File S1: PID0469.Rhi-milR-53.SRR1994876.txt

```
species:   Rhsol
pid:       PID0469
parent:    Rhi-milR-53
paralog:   
locus:     KB317705.1:691017-691094
matures:   ['CGCGUGAACGACUUCGGAGGA', 'UUUUGAAGCGCUCAUGCUG']
srr:       SRR1994876
genome:    /Users/jax/+Genomes/Fungal_genomes/Rhsol.AFRT00000000.1_scaffolds.fa
alignment: /media/data/njohnson/+SeqLibraries/FunHP_libraries/Lin2016-hq.SRR1994876.cram
call:      samtools view /media/data/njohnson/+SeqLibraries/FunHP_libraries/Lin2016-hq.SRR1994876.cram KB317705.1:691017-691094

2 out of bounds
4 alignments
4 proper strand
4 stranded perfect matches

    *********************                                    *************    
GGCUCGAGCGAGAACUGGGCUUUUGAAGCGCUCAUGCUGUCCUCGCACGCGUGAACGACUUCGGAGGACGAGUGAGCG
.((((........(((.(.(((((((((((.(((((((((....))).)))))).)).))))))))).).))))))).
-----------------------------------------------CGCGUGAACGACUUCGGAGGA---------- l=21 a=0 c
--------------------UUUUGAAGCGCUCAUGCUG--------------------------------------- l=19 a=0 c*
-------GCGAGAACUGGGCUUUUGAAGCG------------------------------------------------ l=23 a=1 ma
--------------------UUUUGAAGCGCUCAUGCUG--------------------------------------- l=19 a=0 ma*

-------GCGAGAACUGGGCUUUUGAAGCG------------------------------------------------ l=23 a=1 (ma)
---------GAGAACUGGGCUUUUGAAGCG------------------------------------------------ l=21 a=1 
--------------------------------------------GCACGCGUGAACGACUUCGG-------------- l=20 a=1 
------------------------------------------------GCGUGAACGACUUCGGAGGACGAGUG---- l=26 a=1 

mb-00111
ax-1001011
ku-01
ss-100111101000
fn-011
```
