## Supplementary material for "Comprehensive re-analysis of hairpin RNAs in fungi reveals ancestral links": File S1: PID0470.Rhi-milR-23.SRR1994871.txt

```
species:   Rhsol
pid:       PID0470
parent:    Rhi-milR-23
paralog:   
locus:     KB317705.1:789597-789669
matures:   ['AGCUCUCGUUGGCUUCGUAGCAG', 'GUUGAAACUCGCGACAGCUGU']
srr:       SRR1994871
genome:    /Users/jax/+Genomes/Fungal_genomes/Rhsol.AFRT00000000.1_scaffolds.fa
alignment: /media/data/njohnson/+SeqLibraries/FunHP_libraries/Lin2016-hq.SRR1994871.cram
call:      samtools view /media/data/njohnson/+SeqLibraries/FunHP_libraries/Lin2016-hq.SRR1994871.cram KB317705.1:789597-789669

1 out of bounds
9 alignments
9 proper strand
9 stranded perfect matches

     *****************************       ***************************     
UCUUCUCCGCAGCUCUCGUUGGCUUCGUAGCAGCUAAACCUGCUGUUGAAACUCGCGACAGCUGUAAAGGCAA
...(((..((((((.((((.((.((((..(((((.......))))))))).)).)))).))))))..)))...
----------AGCUCUCGUUGGCUUCGUAGCAG---------------------------------------- l=23 a=0 c
--------------------------------------------GUUGAAACUCGCGACAGCUGU-------- l=21 a=0 c*
-------CGCAGCUCUCGUUGGCUUCGUAGCAGC--------------------------------------- l=27 a=3 ma
-------------------------------------------UGUUGAAACUCGCGACAGCUGUAAA----- l=25 a=0 ma*

----------------------------------------UGCUGUUGAAACUCGCGAC-------------- l=19 a=2 
----------------------------------------UGCUGUUGAAACUCGCGACA------------- l=20 a=1 
----------AGCUCUCGUUGGCUUCGUAGC------------------------------------------ l=21 a=2 
-------CGCAGCUCUCGUUGGCUUCGUAGCAGC--------------------------------------- l=27 a=3 (ma)
----CUCCGCAGCUCUCGUUGGCUUCGUAG------------------------------------------- l=26 a=1 

mb-01011
ax-1011001
ku-01
ss-101011101100
fn-011
```
