## Supplementary material for "Comprehensive re-analysis of hairpin RNAs in fungi reveals ancestral links": File S1: PID0470.Rhi-milR-23.SRR1994872.txt

```
species:   Rhsol
pid:       PID0470
parent:    Rhi-milR-23
paralog:   
locus:     KB317705.1:789597-789669
matures:   ['AGCUCUCGUUGGCUUCGUAGCAG', 'GUUGAAACUCGCGACAGCUGU']
srr:       SRR1994872
genome:    /Users/jax/+Genomes/Fungal_genomes/Rhsol.AFRT00000000.1_scaffolds.fa
alignment: /media/data/njohnson/+SeqLibraries/FunHP_libraries/Lin2016-hq.SRR1994872.cram
call:      samtools view /media/data/njohnson/+SeqLibraries/FunHP_libraries/Lin2016-hq.SRR1994872.cram KB317705.1:789597-789669

7 out of bounds
103 alignments
103 proper strand
101 stranded perfect matches

    ******************************       ****************************    
UCUUCUCCGCAGCUCUCGUUGGCUUCGUAGCAGCUAAACCUGCUGUUGAAACUCGCGACAGCUGUAAAGGCAA
...(((..((((((.((((.((.((((..(((((.......))))))))).)).)))).))))))..)))...
----------AGCUCUCGUUGGCUUCGUAGCAG---------------------------------------- l=23 a=0 c
--------------------------------------------GUUGAAACUCGCGACAGCUGU-------- l=21 a=0 c*
------CCGCAGCUCUCGUUGGCUUCGUAGCAGC--------------------------------------- l=28 a=65 ma
-------------------------------------------UGUUGAAACUCGCGACAGCUGUAAAG---- l=26 a=0 ma*

-------------------------------------------------AACUCGCGACAGCUGUAAAGGC-- l=22 a=1 
-------------------------------------------------AACUCGCGACAGCUGUAAAGGCA- l=23 a=1 
-----------------------------------------------GAAACUCGCGACAGCUGUAAA----- l=21 a=1 
-----------------------------------------------GAAACUCGCGACAGCUGUAAAGG--- l=23 a=1 
----------------------------------------------UGAAACUCGCGACAGCUGUAAAGGCA- l=26 a=1 
---------------------------------------------UUGAAACUCGCGACAGCUGUAAAGGCA- l=27 a=1 
-------------------------------------------UGUUGAAACUCGCGACAGC----------- l=19 a=1 
--------------------------------------CCUGCUGUUGAAACUCGCGACA------------- l=22 a=2 
--------------------------------------CCUGCUGUUGAAACUCGCGACAG------------ l=23 a=1 
-------------------------------------ACCUGCUGUUGAAACUCGCGAC-------------- l=22 a=1 
-------------------------------------ACCUGCUGUUGAAACUCGCGACAGC----------- l=25 a=1 
------------------------------------AACCUGCUGUUGAAACUCGCGAC-------------- l=23 a=1 
------------------------------------AACCUGCUGUUGAAACUCGCGACA------------- l=24 a=1 
------------------------------------AACCUGCUGUUGAAACUCGCGACAG------------ l=25 a=2 
-----------------GUUGGCUUCGUAGCAGCUAAACCUGCU----------------------------- l=27 a=1 
-----------GCUCUCGUUGGCUUCGUAGCAGC--------------------------------------- l=23 a=1 
----------AGCUCUCGUUGGCUUCGUAGCAGC--------------------------------------- l=24 a=1 
--------GCAGCUCUCGUUGGCUUCGUAGCAGC--------------------------------------- l=26 a=4 
-------CGCAGCUCUCGUUGGCUUCGUAGCAGC--------------------------------------- l=27 a=9 
-------CGaAGCUCUCGUUGGCUUCGUAGCAGC--------------------------------------- l=27 a=1 
------CCGCAGCUCUCGUUGGCUUCGUAGCAG---------------------------------------- l=27 a=1 
------CCGCAGCUCUCGUUGGCUUCGUAGCAGC--------------------------------------- l=28 a=65 (ma)
------CCGCAGCUCUCGUUGGCUUCGUAGaAGC--------------------------------------- l=28 a=1 
------CCGCAGCUCUCGUUGGCUUCGUAGCAGCU-------------------------------------- l=29 a=1 
-----UCCGCAGCUCUCGUUGGCUUCGUAGCAGC--------------------------------------- l=29 a=1 
----CUCCGCAGCUCUCGUUGGCUUCGUAGCAGC--------------------------------------- l=30 a=1 

mb-01011
ax-1001001
ku-01
ss-101011101110
fn-111
```
