## Supplementary material for "Comprehensive re-analysis of hairpin RNAs in fungi reveals ancestral links": File S1: PID0470.Rhi-milR-23.SRR1994873.txt

```
species:   Rhsol
pid:       PID0470
parent:    Rhi-milR-23
paralog:   
locus:     KB317705.1:789597-789669
matures:   ['AGCUCUCGUUGGCUUCGUAGCAG', 'GUUGAAACUCGCGACAGCUGU']
srr:       SRR1994873
genome:    /Users/jax/+Genomes/Fungal_genomes/Rhsol.AFRT00000000.1_scaffolds.fa
alignment: /media/data/njohnson/+SeqLibraries/FunHP_libraries/Lin2016-hq.SRR1994873.cram
call:      samtools view /media/data/njohnson/+SeqLibraries/FunHP_libraries/Lin2016-hq.SRR1994873.cram KB317705.1:789597-789669

6 out of bounds
65 alignments
65 proper strand
65 stranded perfect matches

    ******************************       ****************************    
UCUUCUCCGCAGCUCUCGUUGGCUUCGUAGCAGCUAAACCUGCUGUUGAAACUCGCGACAGCUGUAAAGGCAA
...(((..((((((.((((.((.((((..(((((.......))))))))).)).)))).))))))..)))...
----------AGCUCUCGUUGGCUUCGUAGCAG---------------------------------------- l=23 a=0 c
--------------------------------------------GUUGAAACUCGCGACAGCUGU-------- l=21 a=0 c*
------CCGCAGCUCUCGUUGGCUUCGUAGCAGC--------------------------------------- l=28 a=24 ma
-------------------------------------------UGUUGAAACUCGCGACAGCUGUAAAG---- l=26 a=0 ma*

-------------------------------------------------AACUCGCGACAGCUGUAAAGGC-- l=22 a=1 
-----------------------------------------------GAAACUCGCGACAGCUGU-------- l=18 a=1 
-----------------------------------------------GAAACUCGCGACAGCUGUAAAGGC-- l=24 a=1 
---------------------------------------------UUGAAACUCGCGACAGCUGUAAA----- l=23 a=1 
--------------------------------------------GUUGAAACUCGCGACAGC----------- l=18 a=1 
------------------------------------------CUGUUGAAACUCGCGACAGCUGUAAAGGC-- l=29 a=1 
--------------------------------------CCUGCUGUUGAAACUCGCGAC-------------- l=21 a=1 
-------------------------------------ACCUGCUGUUGAAACUCGC----------------- l=19 a=1 
-------------------------------------ACCUGCUGUUGAAACUCGCGAC-------------- l=22 a=4 
-------------------------------------ACCUGCUGUUGAAACUCGCGACA------------- l=23 a=1 
-------------------------------------ACCUGCUGUUGAAACUCGCGACAG------------ l=24 a=1 
--------------CUCGUUGGCUUCGUAGCAGC--------------------------------------- l=20 a=1 
------------CUCUCGUUGGCUUCGUAGCAGC--------------------------------------- l=22 a=1 
-----------GCUCUCGUUGGCUUCGUAGCAGC--------------------------------------- l=23 a=3 
---------CAGCUCUCGUUGGCUUCGUAGCAG---------------------------------------- l=24 a=5 
--------GCAGCUCUCGUUGGCUUCGUAGCAGC--------------------------------------- l=26 a=3 
-------CGCAGCUCUCGUUGGCUUCGUAGCAGC--------------------------------------- l=27 a=8 
------CCGCAGCUCUCGUUGGCUUCGUAGCAGC--------------------------------------- l=28 a=24 (ma)
-----UCCGCAGCUCUCGUUGGCUUCGUAGCAGC--------------------------------------- l=29 a=1 
----CUCCGCAGCUCUCGUUGGCUUCG---------------------------------------------- l=23 a=2 
----CUCCGCAGCUCUCGUUGGCUUCGUAGCAGC--------------------------------------- l=30 a=1 
---UCUCCGCAGCUCUCGUUGGCUUCGUAGCAGC--------------------------------------- l=31 a=2 

mb-01011
ax-1001001
ku-01
ss-101011101110
fn-111
```
