## Supplementary material for "Comprehensive re-analysis of hairpin RNAs in fungi reveals ancestral links": File S1: PID0470.Rhi-milR-23.SRR1994874.txt

```
species:   Rhsol
pid:       PID0470
parent:    Rhi-milR-23
paralog:   
locus:     KB317705.1:789597-789669
matures:   ['AGCUCUCGUUGGCUUCGUAGCAG', 'GUUGAAACUCGCGACAGCUGU']
srr:       SRR1994874
genome:    /Users/jax/+Genomes/Fungal_genomes/Rhsol.AFRT00000000.1_scaffolds.fa
alignment: /media/data/njohnson/+SeqLibraries/FunHP_libraries/Lin2016-hq.SRR1994874.cram
call:      samtools view /media/data/njohnson/+SeqLibraries/FunHP_libraries/Lin2016-hq.SRR1994874.cram KB317705.1:789597-789669

0 out of bounds
17 alignments
17 proper strand
17 stranded perfect matches

    ******************************       ****************************    
UCUUCUCCGCAGCUCUCGUUGGCUUCGUAGCAGCUAAACCUGCUGUUGAAACUCGCGACAGCUGUAAAGGCAA
...(((..((((((.((((.((.((((..(((((.......))))))))).)).)))).))))))..)))...
----------AGCUCUCGUUGGCUUCGUAGCAG---------------------------------------- l=23 a=0 c
--------------------------------------------GUUGAAACUCGCGACAGCUGU-------- l=21 a=0 c*
------CCGCAGCUCUCGUUGGCUUCGUAGCAGC--------------------------------------- l=28 a=4 ma
-------------------------------------------UGUUGAAACUCGCGACAGCUGUAAAG---- l=26 a=0 ma*

-----------------------------------------------GAAACUCGCGACAGCUGUA------- l=19 a=1 
--------------------------------------------GUUGAAACUCGCGACAGCUGUAAAGG--- l=26 a=1 
--------------------------------------CCUGCUGUUGAAACUCGCGAC-------------- l=21 a=1 
-------------------------------------ACCUGCUGUUGAAACUCGCGACAGC----------- l=25 a=1 
------------------------------CAGCUAAACCUGCUGUUGAAACUCGCGAC-------------- l=29 a=1 
-----------GCUCUCGUUGGCUUCGUAGCAGC--------------------------------------- l=23 a=1 
----------AGCUCUCGUUGGCUUCGUAG------------------------------------------- l=20 a=1 
----------AGCUCUCGUUGGCUUCGUAGC------------------------------------------ l=21 a=1 
-------CGCAGCUCUCGUUGGCUUCGUAGCAGCU-------------------------------------- l=28 a=1 
------CCGCAGCUCUCGUUGGCUUCGUAGC------------------------------------------ l=25 a=1 
------CCGCAGCUCUCGUUGGCUUCGUAGCAG---------------------------------------- l=27 a=1 
------CCGCAGCUCUCGUUGGCUUCGUAGCAGC--------------------------------------- l=28 a=4 (ma)
----CUCCGCAGCUCUCGUUGGCUUCGUAG------------------------------------------- l=26 a=1 
-CUUCUCCGCAGCUCUCGUUGGCUUCGUAG------------------------------------------- l=29 a=1 

mb-01011
ax-1001001
ku-01
ss-101011101100
fn-111
```
