## Supplementary material for "Comprehensive re-analysis of hairpin RNAs in fungi reveals ancestral links": File S1: PID0470.Rhi-milR-23.SRR1994875.txt

```
species:   Rhsol
pid:       PID0470
parent:    Rhi-milR-23
paralog:   
locus:     KB317705.1:789597-789669
matures:   ['AGCUCUCGUUGGCUUCGUAGCAG', 'GUUGAAACUCGCGACAGCUGU']
srr:       SRR1994875
genome:    /Users/jax/+Genomes/Fungal_genomes/Rhsol.AFRT00000000.1_scaffolds.fa
alignment: /media/data/njohnson/+SeqLibraries/FunHP_libraries/Lin2016-hq.SRR1994875.cram
call:      samtools view /media/data/njohnson/+SeqLibraries/FunHP_libraries/Lin2016-hq.SRR1994875.cram KB317705.1:789597-789669

0 out of bounds
12 alignments
12 proper strand
10 stranded perfect matches

      ****************************       **************************      
UCUUCUCCGCAGCUCUCGUUGGCUUCGUAGCAGCUAAACCUGCUGUUGAAACUCGCGACAGCUGUAAAGGCAA
...(((..((((((.((((.((.((((..(((((.......))))))))).)).)))).))))))..)))...
----------AGCUCUCGUUGGCUUCGUAGCAG---------------------------------------- l=23 a=0 c
--------------------------------------------GUUGAAACUCGCGACAGCUGU-------- l=21 a=0 c*
--------GCAGCUCUCGUUGGCUUCGUAGCAGC--------------------------------------- l=26 a=4 ma
-------------------------------------------UGUUGAAACUCGCGACAGCUGUAA------ l=24 a=0 ma*

----------------------------------------------UGAAACUCGCGACAGCUGU-------- l=19 a=2 
----------------------------------------UGCUGUUGAAACUCGCGAC-------------- l=19 a=1 
-------------------------------------ACCUGCUGUUGAAACUCGC----------------- l=19 a=1 
-------------------------------------AuCUGCUGUUGAAACUCGC----------------- l=19 a=1 
---------CAGCUCUCGUUGGCUUCGUAGCAG---------------------------------------- l=24 a=1 
---------uAGCUCUCGUUGGCUUCGUAGCAGC--------------------------------------- l=25 a=1 
--------GCAGCUCUCGUUGGCUUCGUAGC------------------------------------------ l=23 a=1 
--------GCAGCUCUCGUUGGCUUCGUAGCAGC--------------------------------------- l=26 a=4 (ma)

mb-01111
ax-1011001
ku-01
ss-101011101100
fn-111
```
