## Supplementary material for "Comprehensive re-analysis of hairpin RNAs in fungi reveals ancestral links": File S1: PID0470.Rhi-milR-23.SRR1994877.txt

```
species:   Rhsol
pid:       PID0470
parent:    Rhi-milR-23
paralog:   
locus:     KB317705.1:789597-789669
matures:   ['AGCUCUCGUUGGCUUCGUAGCAG', 'GUUGAAACUCGCGACAGCUGU']
srr:       SRR1994877
genome:    /Users/jax/+Genomes/Fungal_genomes/Rhsol.AFRT00000000.1_scaffolds.fa
alignment: /media/data/njohnson/+SeqLibraries/FunHP_libraries/Lin2016-hq.SRR1994877.cram
call:      samtools view /media/data/njohnson/+SeqLibraries/FunHP_libraries/Lin2016-hq.SRR1994877.cram KB317705.1:789597-789669

0 out of bounds
7 alignments
7 proper strand
7 stranded perfect matches

       **************************         ************************       
UCUUCUCCGCAGCUCUCGUUGGCUUCGUAGCAGCUAAACCUGCUGUUGAAACUCGCGACAGCUGUAAAGGCAA
...(((..((((((.((((.((.((((..(((((.......))))))))).)).)))).))))))..)))...
----------AGCUCUCGUUGGCUUCGUAGCAG---------------------------------------- l=23 a=0 c
--------------------------------------------GUUGAAACUCGCGACAGCUGU-------- l=21 a=0 c*
---------CAGCUCUCGUUGGCUUCGUAGCAG---------------------------------------- l=24 a=3 ma
--------------------------------------------GUUGAAACUCGCGACAGCUGUA------- l=22 a=0 ma*

-----------------------------------------------GAAACUCGCGACAGCUGU-------- l=18 a=1 
---------CAGCUCUCGUUGGCUUCGUAGCA----------------------------------------- l=23 a=1 
---------CAGCUCUCGUUGGCUUCGUAGCAG---------------------------------------- l=24 a=3 (ma)
------CCGCAGCUCUCGUUGGCUUCGUAGCAGC--------------------------------------- l=28 a=2 

mb-01111
ax-1011011
ku-01
ss-101111111110
fn-111
```
