## Supplementary material for "Comprehensive re-analysis of hairpin RNAs in fungi reveals ancestral links": File S1: PID0472.Rhi-milR-109.SRR1994874.txt

```
species:   Rhsol
pid:       PID0472
parent:    Rhi-milR-109
paralog:   
locus:     KB317801.1:21476-21549
matures:   ['UAGUAGCUGUUCUCUUAGGGGC', 'GCCUGGCCAGAGGGGAGUAAUGGAA']
srr:       SRR1994874
genome:    /Users/jax/+Genomes/Fungal_genomes/Rhsol.AFRT00000000.1_scaffolds.fa
alignment: /media/data/njohnson/+SeqLibraries/FunHP_libraries/Lin2016-hq.SRR1994874.cram
call:      samtools view /media/data/njohnson/+SeqLibraries/FunHP_libraries/Lin2016-hq.SRR1994874.cram KB317801.1:21476-21549

20 out of bounds
15 alignments
13 proper strand
13 stranded perfect matches

         ****************************  *************************          
UUGACCAGGGUGCCUGGCCAGAGGGGAGUAAUGGAAUUCUUUUAGUAGCUGUUCUCUUAGGGGCUCAUUGUCCA
..(((..((((.((((...((((((.(((.((.(((....))).)).))).)))))))))).))))...)))..
------------------------------------------UAGUAGCUGUUCUCUUAGGGGC---------- l=22 a=4 c
-----------GCCUGGCCAGAGGGGAGUAAUGGAA-------------------------------------- l=25 a=0 c*
-----------------------------------------UUAGUAGCUGUUCUCUUAGGGGC---------- l=23 a=6 ma
-----------GCCUGGCCAGAGGGGAGUAAUGGAAU------------------------------------- l=26 a=0 ma*

---------------------------------------------UAGCUGUUCUCUUAGGGGC---------- l=19 a=1 
------------------------------------------UAGUAGCUGUUCUCUUAGGGGC---------- l=22 a=4 (c)
-----------------------------------------UUAGUAGCUGUUCUCUUAGGGGC---------- l=23 a=6 (ma)
---------------------------------------UUUUAGUAGCUGUUCUCUUAGGGG----------- l=24 a=1 
------------------CAGAGGGGAGUAAUGGAAUU------------------------------------ l=20 a=1 

mb-01011
ax-1001011
ku-01
ss-111111101110
fn-111
```
