## Supplementary material for "Comprehensive re-analysis of hairpin RNAs in fungi reveals ancestral links": File S1: PID0474.Rhi-milR-38.SRR1994871.txt

```
species:   Rhsol
pid:       PID0474
parent:    Rhi-milR-38
paralog:   
locus:     KB317706.1:45512-45581
matures:   ['AUUGAGGCCAUCUGAACAAGG', 'UUGCAUGCAGUGGCCUGUUUGG']
srr:       SRR1994871
genome:    /Users/jax/+Genomes/Fungal_genomes/Rhsol.AFRT00000000.1_scaffolds.fa
alignment: /media/data/njohnson/+SeqLibraries/FunHP_libraries/Lin2016-hq.SRR1994871.cram
call:      samtools view /media/data/njohnson/+SeqLibraries/FunHP_libraries/Lin2016-hq.SRR1994871.cram KB317706.1:45512-45581

85 out of bounds
80 alignments
77 proper strand
68 stranded perfect matches

        ************************     *************************        
AUAUUUGGCCAUUGAGGCCAUCUGAACAAGGGCAGCUAACUUGCAUGCAGUGGCCUGUUUGGCAUCAGGG
.......((((...((((((.(((..((((.........))))....)))))))))...)))).......
----------AUUGAGGCCAUCUGAACAAGG--------------------------------------- l=21 a=1 c
----------------------------------------UUGCAUGCAGUGGCCUGUUUGG-------- l=22 a=2 c*
----------AUUGAGGCCAUCUGAACAAGGG-------------------------------------- l=22 a=25 ma
---------------------------------------CUUGCAUGCAGUGGCCUGUUUGG-------- l=23 a=0 ma*

---------CAUUGAGGCCAUCUGAACAAGGG-------------------------------------- l=23 a=10 
----------AUUGAGGCCAUCUGAACAAGG--------------------------------------- l=21 a=1 (c)
----------AUUGAGGCCAUCUGAACAAGGG-------------------------------------- l=22 a=25 (ma)
-----------UUGAGGCCAUCUGAACAAGG--------------------------------------- l=20 a=4 
------------UGAGGCCAUCUGAACAAGG--------------------------------------- l=19 a=9 
------------UGAGGCCAUCUGAACAAGGu-------------------------------------- l=20 a=7 
------------UGAGGCCAUCUGAACAAGGG-------------------------------------- l=20 a=7 
------------UGAGGCCAUCUGAACAAGGGg------------------------------------- l=21 a=1 
--------------------UCUGAACAAGGGCAGCUAAC------------------------------ l=20 a=1 
----------------------UGAACAAGGGCAGCUAACU----------------------------- l=19 a=1 
----------------------UGAACAAGGGCAGCUAACUUGCA------------------------- l=23 a=1 
--------------------------CAAGGGCAGCUAACUUGCAUGCAG-------------------- l=24 a=1 
----------------------------AGGGCAaCUAACUUGCAUGCAGUGG----------------- l=25 a=1 
----------------------------------------UUGCAUGCAGUGGCCUGUUUGG-------- l=22 a=2 (c*)
-----------------------------------------UGCAUGCAGUGGCCUGUUUGG-------- l=21 a=3 
---------------------------------------------UGCAGUGGCCUGUUUGGCAUCAGG- l=24 a=2 
------------------------------------------------AGUGGCCUGUUUGGCAUCAGG- l=21 a=1 

mb-01011
ax-1001011
ku-01
ss-111111101110
fn-111
```
