## Supplementary material for "Comprehensive re-analysis of hairpin RNAs in fungi reveals ancestral links": File S1: PID0474.Rhi-milR-38.SRR1994872.txt

```
species:   Rhsol
pid:       PID0474
parent:    Rhi-milR-38
paralog:   
locus:     KB317706.1:45512-45581
matures:   ['AUUGAGGCCAUCUGAACAAGG', 'UUGCAUGCAGUGGCCUGUUUGG']
srr:       SRR1994872
genome:    /Users/jax/+Genomes/Fungal_genomes/Rhsol.AFRT00000000.1_scaffolds.fa
alignment: /media/data/njohnson/+SeqLibraries/FunHP_libraries/Lin2016-hq.SRR1994872.cram
call:      samtools view /media/data/njohnson/+SeqLibraries/FunHP_libraries/Lin2016-hq.SRR1994872.cram KB317706.1:45512-45581

33 out of bounds
19 alignments
18 proper strand
18 stranded perfect matches

        ************************     *************************        
AUAUUUGGCCAUUGAGGCCAUCUGAACAAGGGCAGCUAACUUGCAUGCAGUGGCCUGUUUGGCAUCAGGG
.......((((...((((((.(((..((((.........))))....)))))))))...)))).......
----------AUUGAGGCCAUCUGAACAAGG--------------------------------------- l=21 a=1 c
----------------------------------------UUGCAUGCAGUGGCCUGUUUGG-------- l=22 a=1 c*
----------AUUGAGGCCAUCUGAACAAGGG-------------------------------------- l=22 a=7 ma
---------------------------------------CUUGCAUGCAGUGGCCUGUUUGG-------- l=23 a=0 ma*

---------CAUUGAGGCCAUCUGAACAAG---------------------------------------- l=21 a=1 
---------CAUUGAGGCCAUCUGAACAAGGG-------------------------------------- l=23 a=4 
----------AUUGAGGCCAUCUGAACAAGG--------------------------------------- l=21 a=1 (c)
----------AUUGAGGCCAUCUGAACAAGGG-------------------------------------- l=22 a=7 (ma)
-----------UUGAGGCCAUCUGAACAAGGG-------------------------------------- l=21 a=1 
----------------------------------------UUGCAUGCAGUGGCCUGUUUGG-------- l=22 a=1 (c*)
-----------------------------------------UGCAUGCAGUGGCCUGUUUGG-------- l=21 a=1 
---------------------------------------------UGCAGUGGCCUGUUUGGCAUCAGG- l=24 a=1 
-----------------------------------------------CAGUGGCCUGUUUGG-------- l=15 a=1 

mb-01011
ax-1001011
ku-01
ss-111111101110
fn-111
```
