## Supplementary material for "Comprehensive re-analysis of hairpin RNAs in fungi reveals ancestral links": File S1: PID0474.Rhi-milR-38.SRR1994873.txt

```
species:   Rhsol
pid:       PID0474
parent:    Rhi-milR-38
paralog:   
locus:     KB317706.1:45512-45581
matures:   ['AUUGAGGCCAUCUGAACAAGG', 'UUGCAUGCAGUGGCCUGUUUGG']
srr:       SRR1994873
genome:    /Users/jax/+Genomes/Fungal_genomes/Rhsol.AFRT00000000.1_scaffolds.fa
alignment: /media/data/njohnson/+SeqLibraries/FunHP_libraries/Lin2016-hq.SRR1994873.cram
call:      samtools view /media/data/njohnson/+SeqLibraries/FunHP_libraries/Lin2016-hq.SRR1994873.cram KB317706.1:45512-45581

40 out of bounds
14 alignments
11 proper strand
11 stranded perfect matches

       *************************     **************************       
AUAUUUGGCCAUUGAGGCCAUCUGAACAAGGGCAGCUAACUUGCAUGCAGUGGCCUGUUUGGCAUCAGGG
.......((((...((((((.(((..((((.........))))....)))))))))...)))).......
----------AUUGAGGCCAUCUGAACAAGG--------------------------------------- l=21 a=0 c
----------------------------------------UUGCAUGCAGUGGCCUGUUUGG-------- l=22 a=1 c*
---------CAUUGAGGCCAUCUGAACAAGGG-------------------------------------- l=23 a=4 ma
---------------------------------------CUUGCAUGCAGUGGCCUGUUUGGC------- l=24 a=0 ma*

---------CAUUGAGGCCAUCUGAACAAGG--------------------------------------- l=22 a=1 
---------CAUUGAGGCCAUCUGAACAAGGG-------------------------------------- l=23 a=4 (ma)
----------AUUGAGGCCAUCUGAACAAGGGC------------------------------------- l=23 a=1 
------------UGAGGCCAUCUGAACAAGGG-------------------------------------- l=20 a=1 
--------------------UCUGAACAAGGGCAGCUAACUUGCA------------------------- l=25 a=1 
--------------------------CAAGGGCAGCUAACUUGCAUGCAG-------------------- l=24 a=1 
----------------------------------------UUGCAUGCAGUGGCCUGUUUGG-------- l=22 a=1 (c*)
-----------------------------------------UGCAUGCAGUGGCCUGUUUGG-------- l=21 a=1 

mb-01011
ax-1001011
ku-01
ss-111110101100
fn-101
```
