## Supplementary material for "Comprehensive re-analysis of hairpin RNAs in fungi reveals ancestral links": File S1: PID0474.Rhi-milR-38.SRR1994874.txt

```
species:   Rhsol
pid:       PID0474
parent:    Rhi-milR-38
paralog:   
locus:     KB317706.1:45512-45581
matures:   ['AUUGAGGCCAUCUGAACAAGG', 'UUGCAUGCAGUGGCCUGUUUGG']
srr:       SRR1994874
genome:    /Users/jax/+Genomes/Fungal_genomes/Rhsol.AFRT00000000.1_scaffolds.fa
alignment: /media/data/njohnson/+SeqLibraries/FunHP_libraries/Lin2016-hq.SRR1994874.cram
call:      samtools view /media/data/njohnson/+SeqLibraries/FunHP_libraries/Lin2016-hq.SRR1994874.cram KB317706.1:45512-45581

23 out of bounds
18 alignments
16 proper strand
16 stranded perfect matches

        ***********************       ************************        
AUAUUUGGCCAUUGAGGCCAUCUGAACAAGGGCAGCUAACUUGCAUGCAGUGGCCUGUUUGGCAUCAGGG
.......((((...((((((.(((..((((.........))))....)))))))))...)))).......
----------AUUGAGGCCAUCUGAACAAGG--------------------------------------- l=21 a=0 c
----------------------------------------UUGCAUGCAGUGGCCUGUUUGG-------- l=22 a=5 c*
----------------------------------------UUGCAUGCAGUGGCCUGUUUGG-------- l=22 a=5 ma
----------AUUGAGGCCAUCUGAACAAGG--------------------------------------- l=21 a=0 ma*

---------CAUUGAGGCCAUCUGAACAAG---------------------------------------- l=21 a=1 
---------CAUUGAGGCCAUCUGAACAAGG--------------------------------------- l=22 a=1 
---------CAUUGAGGCCAUCUGAACAAGGG-------------------------------------- l=23 a=1 
----------AUUGAGGCCAUCUGAACAAGGG-------------------------------------- l=22 a=3 
-----------UUGAGGCCAUCUGAACAAGGGC------------------------------------- l=22 a=1 
----------------------UGAACAAGGGCAGCUAACUUGC-------------------------- l=22 a=1 
----------------------UGAACAAGGGCAGCUAACUUGCAUGC---------------------- l=26 a=1 
----------------------------------------UUGCAUGCAGUGGCCUGUUUGG-------- l=22 a=5 (c*,ma)
-----------------------------------------UGCAUGCAGUGGCCUGUUUGG-------- l=21 a=1 
---------------------------------------------UGCAGUGGCCUGUUUGGCAUCAGGG l=25 a=1 

mb-01011
ax-1001011
ku-01
ss-111111101110
fn-111
```
