## Supplementary material for "Comprehensive re-analysis of hairpin RNAs in fungi reveals ancestral links": File S1: PID0474.Rhi-milR-38.SRR1994875.txt

```
species:   Rhsol
pid:       PID0474
parent:    Rhi-milR-38
paralog:   
locus:     KB317706.1:45512-45581
matures:   ['AUUGAGGCCAUCUGAACAAGG', 'UUGCAUGCAGUGGCCUGUUUGG']
srr:       SRR1994875
genome:    /Users/jax/+Genomes/Fungal_genomes/Rhsol.AFRT00000000.1_scaffolds.fa
alignment: /media/data/njohnson/+SeqLibraries/FunHP_libraries/Lin2016-hq.SRR1994875.cram
call:      samtools view /media/data/njohnson/+SeqLibraries/FunHP_libraries/Lin2016-hq.SRR1994875.cram KB317706.1:45512-45581

7 out of bounds
12 alignments
8 proper strand
8 stranded perfect matches

        ************************     *************************        
AUAUUUGGCCAUUGAGGCCAUCUGAACAAGGGCAGCUAACUUGCAUGCAGUGGCCUGUUUGGCAUCAGGG
.......((((...((((((.(((..((((.........))))....)))))))))...)))).......
----------AUUGAGGCCAUCUGAACAAGG--------------------------------------- l=21 a=0 c
----------------------------------------UUGCAUGCAGUGGCCUGUUUGG-------- l=22 a=0 c*
----------AUUGAGGCCAUCUGAACAAGGG-------------------------------------- l=22 a=2 ma
---------------------------------------CUUGCAUGCAGUGGCCUGUUUGG-------- l=23 a=0 ma*

--------CCAUUGAGGCCAUCUGAACAAG---------------------------------------- l=22 a=1 
---------CAUUGAGGCCAUCUGAACAAGG--------------------------------------- l=22 a=1 
----------AUUGAGGCCAUCUGAACAAGGG-------------------------------------- l=22 a=2 (ma)
------------UGAGGCCAUCUGAACAAGGG-------------------------------------- l=20 a=1 
--------------------UCUGAACAAGGGCAGCUAACUUG--------------------------- l=23 a=1 
---------------------------------------------UGCAGUGGCCUGUUUGGCAUCAGG- l=24 a=2 

mb-01011
ax-1001011
ku-01
ss-111110101100
fn-101
```
