## Supplementary material for "Comprehensive re-analysis of hairpin RNAs in fungi reveals ancestral links": File S1: PID0474.Rhi-milR-38.SRR1994877.txt

```
species:   Rhsol
pid:       PID0474
parent:    Rhi-milR-38
paralog:   
locus:     KB317706.1:45512-45581
matures:   ['AUUGAGGCCAUCUGAACAAGG', 'UUGCAUGCAGUGGCCUGUUUGG']
srr:       SRR1994877
genome:    /Users/jax/+Genomes/Fungal_genomes/Rhsol.AFRT00000000.1_scaffolds.fa
alignment: /media/data/njohnson/+SeqLibraries/FunHP_libraries/Lin2016-hq.SRR1994877.cram
call:      samtools view /media/data/njohnson/+SeqLibraries/FunHP_libraries/Lin2016-hq.SRR1994877.cram KB317706.1:45512-45581

37 out of bounds
14 alignments
14 proper strand
13 stranded perfect matches

       *************************     **************************       
AUAUUUGGCCAUUGAGGCCAUCUGAACAAGGGCAGCUAACUUGCAUGCAGUGGCCUGUUUGGCAUCAGGG
.......((((...((((((.(((..((((.........))))....)))))))))...)))).......
----------AUUGAGGCCAUCUGAACAAGG--------------------------------------- l=21 a=1 c
----------------------------------------UUGCAUGCAGUGGCCUGUUUGG-------- l=22 a=0 c*
---------CAUUGAGGCCAUCUGAACAAGGG-------------------------------------- l=23 a=5 ma
---------------------------------------CUUGCAUGCAGUGGCCUGUUUGGC------- l=24 a=0 ma*

---------CAUUGAGGCCAUCUGAACAAGGG-------------------------------------- l=23 a=5 (ma)
----------AUUGAGGCCAUCUGAACAAGG--------------------------------------- l=21 a=1 (c)
----------AUUGAGGCCAUCUGAACAAGGG-------------------------------------- l=22 a=4 
------------UGAGGCCAUCUGAACAAGGG-------------------------------------- l=20 a=2 
----------------------UGAACAAGGGCAGCUAACUUa--------------------------- l=21 a=1 
---------------------------AAGGGCAGCUAACUUGCAUGCAG-------------------- l=23 a=1 

mb-01011
ax-1001011
ku-01
ss-111111101110
fn-111
```
