## Supplementary material for "Comprehensive re-analysis of hairpin RNAs in fungi reveals ancestral links": File S1: PID0475.Rhi-milR-159.SRR1994872.txt

```
species:   Rhsol
pid:       PID0475
parent:    Rhi-milR-159
paralog:   
locus:     KB317706.1:61779-61891
matures:   ['UUAGUAGUUAGAUGUUGUAGG', 'UACAGCAUCUUGUCACCAUAG']
srr:       SRR1994872
genome:    /Users/jax/+Genomes/Fungal_genomes/Rhsol.AFRT00000000.1_scaffolds.fa
alignment: /media/data/njohnson/+SeqLibraries/FunHP_libraries/Lin2016-hq.SRR1994872.cram
call:      samtools view /media/data/njohnson/+SeqLibraries/FunHP_libraries/Lin2016-hq.SRR1994872.cram KB317706.1:61779-61891

1 out of bounds
11 alignments
8 proper strand
6 stranded perfect matches

                                            *************************************************                    
CAUGCCUUAAGCAUUGCCUCACUGUACUUAGGUAGCUCACCAACGCCUUACAGCAUCUUGUCACCAUAGUUUAGUAGUUAGAUGUUGUAGGGUGGUACCUUGCCGCCUUAAGC
.((((.....))))............(((((((.((.......(((((((((((((((....((.........))....))))))))))))))).......)).))).)))).
----------------------------------------------------------------------UUAGUAGUUAGAUGUUGUAGG---------------------- l=21 a=0 c
------------------------------------------------UACAGCAUCUUGUCACCAUAG-------------------------------------------- l=21 a=0 c*
----------------------------------------------------------------------UUAGUAGUUAGAUGUUGUAGGGU-------------------- l=23 a=2 ma
----------------------------------------------CUUACAGCAUCUUGUCACCAUAG-------------------------------------------- l=23 a=0 ma*

--------AAGCgUUGCCUCACUGUACU------------------------------------------------------------------------------------- l=20 a=1 
------------------UCACUGUACUUAGGUAGCUCgCC------------------------------------------------------------------------ l=23 a=1 
---------------------------------------------------------------------UUUAGUAGUUAGAUGUUGUAGGG--------------------- l=23 a=1 
----------------------------------------------------------------------UUAGUAGUUAGAUGUUGUAGGGU-------------------- l=23 a=2 (ma)
----------------------------------------------------------------------UUAGUAGUUAGAUGUUGUAGGGUGG------------------ l=25 a=1 
----------------------------------------------------------------------UUAGUAGUUAGAUGUUGUAGGGUGGUA---------------- l=27 a=1 
------------------------------------------------------------------------------UAGAUGUUGUAGGGUGGUACCUUG----------- l=24 a=1 

mb-01111
ax-1001011
ku-01
ss-111110101100
fn-001
```
