## Supplementary material for "Comprehensive re-analysis of hairpin RNAs in fungi reveals ancestral links": File S1: PID0475.Rhi-milR-159.SRR1994873.txt

```
species:   Rhsol
pid:       PID0475
parent:    Rhi-milR-159
paralog:   
locus:     KB317706.1:61779-61891
matures:   ['UUAGUAGUUAGAUGUUGUAGG', 'UACAGCAUCUUGUCACCAUAG']
srr:       SRR1994873
genome:    /Users/jax/+Genomes/Fungal_genomes/Rhsol.AFRT00000000.1_scaffolds.fa
alignment: /media/data/njohnson/+SeqLibraries/FunHP_libraries/Lin2016-hq.SRR1994873.cram
call:      samtools view /media/data/njohnson/+SeqLibraries/FunHP_libraries/Lin2016-hq.SRR1994873.cram KB317706.1:61779-61891

3 out of bounds
13 alignments
9 proper strand
7 stranded perfect matches

                                         ************************       ************************                 
CAUGCCUUAAGCAUUGCCUCACUGUACUUAGGUAGCUCACCAACGCCUUACAGCAUCUUGUCACCAUAGUUUAGUAGUUAGAUGUUGUAGGGUGGUACCUUGCCGCCUUAAGC
.((((.....))))............(((((((.((.......(((((((((((((((....((.........))....))))))))))))))).......)).))).)))).
----------------------------------------------------------------------UUAGUAGUUAGAUGUUGUAGG---------------------- l=21 a=0 c
------------------------------------------------UACAGCAUCUUGUCACCAUAG-------------------------------------------- l=21 a=0 c*
--------------------------------------------------------------------------UAGUUAGAUGUUGUAGGGUGGU----------------- l=22 a=2 ma
-------------------------------------------CGCCUUACAGCAUCUUGUCACC------------------------------------------------ l=22 a=0 ma*

-------------UUGCCUCACUGUACUUAGGUAGC----------------------------------------------------------------------------- l=23 a=1 
------------------UCACUGUACUUAGGUAGCUCgC------------------------------------------------------------------------- l=22 a=1 
------------------------------------------------------------UCACCAUAGUUUAGUAGUUAGAUG----------------------------- l=24 a=1 
---------------------------------------------------------------------UUUAGUAGUUAGAUGUUGUAGGG--------------------- l=23 a=1 
-----------------------------------------------------------------------UAGUAGUUAGAUGUUGUAGGGU-------------------- l=22 a=1 
-----------------------------------------------------------------------UAGUAGUUAGAUGUUGUAGGGUGG------------------ l=24 a=1 
--------------------------------------------------------------------------UAGUUAGAUGUUGUAGGGUGc------------------ l=21 a=1 
--------------------------------------------------------------------------UAGUUAGAUGUUGUAGGGUGGU----------------- l=22 a=2 (ma)

mb-01111
ax-1011011
ku-01
ss-111110101100
fn-001
```
