## Supplementary material for "Comprehensive re-analysis of hairpin RNAs in fungi reveals ancestral links": File S1: PID0475.Rhi-milR-159.SRR1994874.txt

```
species:   Rhsol
pid:       PID0475
parent:    Rhi-milR-159
paralog:   
locus:     KB317706.1:61779-61891
matures:   ['UUAGUAGUUAGAUGUUGUAGG', 'UACAGCAUCUUGUCACCAUAG']
srr:       SRR1994874
genome:    /Users/jax/+Genomes/Fungal_genomes/Rhsol.AFRT00000000.1_scaffolds.fa
alignment: /media/data/njohnson/+SeqLibraries/FunHP_libraries/Lin2016-hq.SRR1994874.cram
call:      samtools view /media/data/njohnson/+SeqLibraries/FunHP_libraries/Lin2016-hq.SRR1994874.cram KB317706.1:61779-61891

3 out of bounds
28 alignments
19 proper strand
14 stranded perfect matches

                                         ************************       ************************                 
CAUGCCUUAAGCAUUGCCUCACUGUACUUAGGUAGCUCACCAACGCCUUACAGCAUCUUGUCACCAUAGUUUAGUAGUUAGAUGUUGUAGGGUGGUACCUUGCCGCCUUAAGC
.((((.....))))............(((((((.((.......(((((((((((((((....((.........))....))))))))))))))).......)).))).)))).
----------------------------------------------------------------------UUAGUAGUUAGAUGUUGUAGG---------------------- l=21 a=0 c
------------------------------------------------UACAGCAUCUUGUCACCAUAG-------------------------------------------- l=21 a=0 c*
---------------------------------------------------------------------UUUAGUAGUUAGAUGUUGUAGGG--------------------- l=23 a=5 ma
------------------------------------------------UACAGCAUCUUGUCACCAUAG-------------------------------------------- l=21 a=0 ma*

------UUAAGCAUUGCCUCACUGUACU------------------------------------------------------------------------------------- l=22 a=1 
-------UAAGCgUUGCCUCACUGUACUUAGG--------------------------------------------------------------------------------- l=25 a=1 
---------------------------------------------------------------------UUUAGUAGUUAGAUGUUGUAGGG--------------------- l=23 a=5 (ma)
---------------------------------------------------------------------UUUAGcAGUUAGAUGUUGUAGGG--------------------- l=23 a=1 
---------------------------------------------------------------------UUUAGUAGUUAGAUGUUGUAGGGUGGU----------------- l=27 a=1 
----------------------------------------------------------------------UUAGUAGUcAGAUGUUGUAGG---------------------- l=21 a=1 
----------------------------------------------------------------------UUAGUAGUUAGAUGUUGUAGGG--------------------- l=22 a=4 
----------------------------------------------------------------------UUAGUAGUcAGAUGUUGUAGGGU-------------------- l=23 a=1 
----------------------------------------------------------------------UUAGUAGUUAGAUGUUGUAGGGU-------------------- l=23 a=1 
------------------------------------------------------------------------AGUAGUUAGAUGUUGUAGGGU-------------------- l=21 a=1 
--------------------------------------------------------------------------UAGUUAGAUGUUGUAGGGUGGUc---------------- l=23 a=1 
--------------------------------------------------------------------------UAGUUAGAUGUUGUAGGGUGGUAC--------------- l=24 a=1 

mb-01110
ax-1011011
ku-01
ss-111110101100
fn-101
```
