## Supplementary material for "Comprehensive re-analysis of hairpin RNAs in fungi reveals ancestral links": File S1: PID0475.Rhi-milR-159.SRR1994876.txt

```
species:   Rhsol
pid:       PID0475
parent:    Rhi-milR-159
paralog:   
locus:     KB317706.1:61779-61891
matures:   ['UUAGUAGUUAGAUGUUGUAGG', 'UACAGCAUCUUGUCACCAUAG']
srr:       SRR1994876
genome:    /Users/jax/+Genomes/Fungal_genomes/Rhsol.AFRT00000000.1_scaffolds.fa
alignment: /media/data/njohnson/+SeqLibraries/FunHP_libraries/Lin2016-hq.SRR1994876.cram
call:      samtools view /media/data/njohnson/+SeqLibraries/FunHP_libraries/Lin2016-hq.SRR1994876.cram KB317706.1:61779-61891

1 out of bounds
19 alignments
17 proper strand
10 stranded perfect matches

                                            *************************************************                    
CAUGCCUUAAGCAUUGCCUCACUGUACUUAGGUAGCUCACCAACGCCUUACAGCAUCUUGUCACCAUAGUUUAGUAGUUAGAUGUUGUAGGGUGGUACCUUGCCGCCUUAAGC
.((((.....))))............(((((((.((.......(((((((((((((((....((.........))....))))))))))))))).......)).))).)))).
----------------------------------------------------------------------UUAGUAGUUAGAUGUUGUAGG---------------------- l=21 a=0 c
------------------------------------------------UACAGCAUCUUGUCACCAUAG-------------------------------------------- l=21 a=0 c*
---------------------------------------------------------------------UUUAGUAGUUAGAUGUUGUAGGG--------------------- l=23 a=2 ma
------------------------------------------------UACAGCAUCUUGUCACCAUAG-------------------------------------------- l=21 a=0 ma*

------UUAAGCgUUGCCUCACUGUACU------------------------------------------------------------------------------------- l=22 a=1 
------------------UCACUGUACUUAGGUAGCUCgCCA----------------------------------------------------------------------- l=24 a=1 
---------------------------------------------------------------------UUUAGUAGUUAGAUGUUGUAGG---------------------- l=22 a=1 
---------------------------------------------------------------------UUUAGUAGUUAGAUGUUGUAGGG--------------------- l=23 a=2 (ma)
---------------------------------------------------------------------UUUAGaAGUUAGAUGUUGUAGGGU-------------------- l=24 a=1 
---------------------------------------------------------------------UUUAGUAGUUAGAUGUUGUAGGGU-------------------- l=24 a=2 
----------------------------------------------------------------------UUAGUAGUcAGAUGUUGUAGGG--------------------- l=22 a=2 
----------------------------------------------------------------------UUAGUAGUUAGAUGUUGUAGGG--------------------- l=22 a=1 
----------------------------------------------------------------------UUAGUAGUUAGAUGUUGUAGGGU-------------------- l=23 a=2 
----------------------------------------------------------------------UUAGUAGUcAGAUGUUGUAGGGU-------------------- l=23 a=2 
-----------------------------------------------------------------------UAGUAGUUAGAUGUUGUAGGGU-------------------- l=22 a=1 
------------------------------------------------------------------------AGUAGUUAGAUGUUGUAGGGUGGU----------------- l=24 a=1 

mb-01010
ax-1001011
ku-01
ss-111111101100
fn-111
```
