## Supplementary material for "Comprehensive re-analysis of hairpin RNAs in fungi reveals ancestral links": File S1: PID0476.Rhi-milR-74.SRR1994871.txt

```
species:   Rhsol
pid:       PID0476
parent:    Rhi-milR-74
paralog:   
locus:     KB317706.1:133332-133418
matures:   ['GCCGAGGCGAAGGCUGACAC', 'GUUGACCUCGCCUUGCCAU']
srr:       SRR1994871
genome:    /Users/jax/+Genomes/Fungal_genomes/Rhsol.AFRT00000000.1_scaffolds.fa
alignment: /media/data/njohnson/+SeqLibraries/FunHP_libraries/Lin2016-hq.SRR1994871.cram
call:      samtools view /media/data/njohnson/+SeqLibraries/FunHP_libraries/Lin2016-hq.SRR1994871.cram KB317706.1:133332-133418

0 out of bounds
32 alignments
32 proper strand
29 stranded perfect matches

          **********************                      ***********************          
UUUAUUGUGGGUGUUGACCUCGCCUUGCCAUGCGUUGCGGUGGAUGCCGCGCUGCAUGCCGAGGCGAAGGCUGACACCCGUUGUCAC
........((((((((.((((((((((.((((((.((((((....)))))).)))))).))))))).))).))))))))........
---------------------------------------------------------GCCGAGGCGAAGGCUGACAC---------- l=20 a=1 c
------------GUUGACCUCGCCUUGCCAU-------------------------------------------------------- l=19 a=0 c*
--------------------------------------------------------UGCCGAGGCGAAGGCUGACAC---------- l=21 a=11 ma
------------GUUGACCUCGCCUUGCCAUG------------------------------------------------------- l=20 a=0 ma*

---------------------------------------------------------GCCGAGGCGAAGGCUGACAC---------- l=20 a=1 (c)
---------------------------------------------------------GCCGAGGCGAAGGCUGACACC--------- l=21 a=1 
--------------------------------------------------------UGCCGAGGCGAAGGCUGACAC---------- l=21 a=11 (ma)
--------------------------------------------------------UGCCGAGGCGAAGGCUGACAu---------- l=21 a=3 
--------------------------------------------------------UGCCGAGGCGAAGGCUGACACC--------- l=22 a=4 
--------------------------------------------------------UGCCGAGGCGAAGGCUGACACCCG------- l=24 a=3 
--------------------------------------------------------UGCCGAGGCGAAGGCUGACACCCGUU----- l=26 a=5 
--------------------------------------------------------UGCCGAGGCGAAGGCUGACACCCGUUG---- l=27 a=4 

mb-01011
ax-1011011
ku-01
ss-101111111110
fn-111
```
