## Supplementary material for "Comprehensive re-analysis of hairpin RNAs in fungi reveals ancestral links": File S1: PID0476.Rhi-milR-74.SRR1994872.txt

```
species:   Rhsol
pid:       PID0476
parent:    Rhi-milR-74
paralog:   
locus:     KB317706.1:133332-133418
matures:   ['GCCGAGGCGAAGGCUGACAC', 'GUUGACCUCGCCUUGCCAU']
srr:       SRR1994872
genome:    /Users/jax/+Genomes/Fungal_genomes/Rhsol.AFRT00000000.1_scaffolds.fa
alignment: /media/data/njohnson/+SeqLibraries/FunHP_libraries/Lin2016-hq.SRR1994872.cram
call:      samtools view /media/data/njohnson/+SeqLibraries/FunHP_libraries/Lin2016-hq.SRR1994872.cram KB317706.1:133332-133418

1 out of bounds
155 alignments
155 proper strand
145 stranded perfect matches

     ***************************                      ****************************     
UUUAUUGUGGGUGUUGACCUCGCCUUGCCAUGCGUUGCGGUGGAUGCCGCGCUGCAUGCCGAGGCGAAGGCUGACACCCGUUGUCAC
........((((((((.((((((((((.((((((.((((((....)))))).)))))).))))))).))).))))))))........
---------------------------------------------------------GCCGAGGCGAAGGCUGACAC---------- l=20 a=0 c
------------GUUGACCUCGCCUUGCCAU-------------------------------------------------------- l=19 a=0 c*
--------------------------------------------------------UGCCGAGGCGAAGGCUGACACCCGUU----- l=26 a=54 ma
-------UGGGUGUUGACCUCGCCUUGCCAUG------------------------------------------------------- l=25 a=0 ma*

--------------------------------------------------------------GGCGAAGGCUGACACCCGUUG---- l=21 a=2 
---------------------------------------------------------GCCGAGGCGAAGGCUGACACCCGUUG---- l=26 a=1 
--------------------------------------------------------UGCCGAGGCGAAGG----------------- l=14 a=1 
--------------------------------------------------------UGCCGAGGCGAAGGCUGA------------- l=18 a=1 
--------------------------------------------------------UGCCGAGGCGAAGGCUGACA----------- l=20 a=4 
--------------------------------------------------------UGCCGAGGCGAAGGCUGACAC---------- l=21 a=25 
--------------------------------------------------------UGCCGAGGCGAAGGCUGACAu---------- l=21 a=6 
--------------------------------------------------------UGCCaAGGCGAAGGCUGACAC---------- l=21 a=1 
--------------------------------------------------------UGCCGAGGCGAAGGCUGACACC--------- l=22 a=3 
--------------------------------------------------------UGCCGAGGCGAAGGCUGACACCCG------- l=24 a=4 
--------------------------------------------------------UGCCGAGGCGAAGGCUGACACCCGU------ l=25 a=3 
--------------------------------------------------------UGCCGAGGCGAAGGCUGACACCCGUU----- l=26 a=54 (ma)
--------------------------------------------------------UGCCGAGGuGAAGGCUGACACCCGUU----- l=26 a=1 
--------------------------------------------------------UGCCGAGGCGAAGGCUGACACCCGUUu---- l=27 a=1 
--------------------------------------------------------UGCCGAGGCGAAGGCUGACACCCGUUG---- l=27 a=45 
--------------------------------------------------------UGCCGAGGCGAAGGCUGACACCCGUUGUu-- l=29 a=1 
-------------UUGACCUCGCCUUGCCAUG------------------------------------------------------- l=19 a=1 
------GUGGGUGUUGACCUCGCCUUGCCAUG------------------------------------------------------- l=26 a=1 

mb-01111
ax-1011001
ku-01
ss-101011101110
fn-111
```
