## Supplementary material for "Comprehensive re-analysis of hairpin RNAs in fungi reveals ancestral links": File S1: PID0476.Rhi-milR-74.SRR1994873.txt

```
species:   Rhsol
pid:       PID0476
parent:    Rhi-milR-74
paralog:   
locus:     KB317706.1:133332-133418
matures:   ['GCCGAGGCGAAGGCUGACAC', 'GUUGACCUCGCCUUGCCAU']
srr:       SRR1994873
genome:    /Users/jax/+Genomes/Fungal_genomes/Rhsol.AFRT00000000.1_scaffolds.fa
alignment: /media/data/njohnson/+SeqLibraries/FunHP_libraries/Lin2016-hq.SRR1994873.cram
call:      samtools view /media/data/njohnson/+SeqLibraries/FunHP_libraries/Lin2016-hq.SRR1994873.cram KB317706.1:133332-133418

0 out of bounds
129 alignments
128 proper strand
114 stranded perfect matches

    ****************************                      *****************************    
UUUAUUGUGGGUGUUGACCUCGCCUUGCCAUGCGUUGCGGUGGAUGCCGCGCUGCAUGCCGAGGCGAAGGCUGACACCCGUUGUCAC
........((((((((.((((((((((.((((((.((((((....)))))).)))))).))))))).))).))))))))........
---------------------------------------------------------GCCGAGGCGAAGGCUGACAC---------- l=20 a=0 c
------------GUUGACCUCGCCUUGCCAU-------------------------------------------------------- l=19 a=0 c*
--------------------------------------------------------UGCCGAGGCGAAGGCUGACACCCGUUG---- l=27 a=36 ma
------GUGGGUGUUGACCUCGCCUUGCCAUG------------------------------------------------------- l=26 a=0 ma*

----------------------------------------------------------CCGAGGCGAAGGCUGACACCCGUUa---- l=25 a=1 
---------------------------------------------------------GCCGAGGCGAAGGCUGACACCCGU------ l=24 a=1 
---------------------------------------------------------GCCGAGGCGAAGGCUGACACCCGUU----- l=25 a=1 
--------------------------------------------------------UGCCGAGGCGAAGG----------------- l=14 a=1 
--------------------------------------------------------UGCCGAGGCGAAGGCUGAC------------ l=19 a=6 
--------------------------------------------------------UGCCGAGGCGAAGGCUGACA----------- l=20 a=15 
--------------------------------------------------------UGCCGAGGCGAAGGCUGACu----------- l=20 a=1 
--------------------------------------------------------UGCCGAGGCGAAGGCUGACc----------- l=20 a=1 
--------------------------------------------------------UGCCGAGGCGAAGGCUGACAC---------- l=21 a=21 
--------------------------------------------------------UGCCGAGGCGAAGGCUGACAu---------- l=21 a=6 
--------------------------------------------------------UGCCGAGGCGAAGGCUGACAa---------- l=21 a=2 
--------------------------------------------------------UGCCGAGGCaAAGGCUGACAC---------- l=21 a=1 
--------------------------------------------------------UGCCGAGGCGAAGGCUGACACC--------- l=22 a=3 
--------------------------------------------------------UGCCGAGGCGAAGGCUGACACCC-------- l=23 a=2 
--------------------------------------------------------UGCCGAGGCGAAGGCUGACACCCG------- l=24 a=4 
--------------------------------------------------------UGCCGAGGCGAAGGCUGACACCCGU------ l=25 a=3 
--------------------------------------------------------UGCCGAGGCGAAGGCUGACACCCGUU----- l=26 a=21 
--------------------------------------------------------UGCCGAGaCGAAGGCUGACACCCGUU----- l=26 a=1 
--------------------------------------------------------UGCCGAGGCGAAGGCUGACACCCGUUG---- l=27 a=36 (ma)
--------------------------------------------------------UGCCGAGGCGAAGGCUGACACCCGUUu---- l=27 a=1 

mb-01011
ax-1011001
ku-01
ss-101011101100
fn-111
```
