## Supplementary material for "Comprehensive re-analysis of hairpin RNAs in fungi reveals ancestral links": File S1: PID0476.Rhi-milR-74.SRR1994875.txt

```
species:   Rhsol
pid:       PID0476
parent:    Rhi-milR-74
paralog:   
locus:     KB317706.1:133332-133418
matures:   ['GCCGAGGCGAAGGCUGACAC', 'GUUGACCUCGCCUUGCCAU']
srr:       SRR1994875
genome:    /Users/jax/+Genomes/Fungal_genomes/Rhsol.AFRT00000000.1_scaffolds.fa
alignment: /media/data/njohnson/+SeqLibraries/FunHP_libraries/Lin2016-hq.SRR1994875.cram
call:      samtools view /media/data/njohnson/+SeqLibraries/FunHP_libraries/Lin2016-hq.SRR1994875.cram KB317706.1:133332-133418

0 out of bounds
19 alignments
19 proper strand
17 stranded perfect matches

     ***************************                      ****************************     
UUUAUUGUGGGUGUUGACCUCGCCUUGCCAUGCGUUGCGGUGGAUGCCGCGCUGCAUGCCGAGGCGAAGGCUGACACCCGUUGUCAC
........((((((((.((((((((((.((((((.((((((....)))))).)))))).))))))).))).))))))))........
---------------------------------------------------------GCCGAGGCGAAGGCUGACAC---------- l=20 a=0 c
------------GUUGACCUCGCCUUGCCAU-------------------------------------------------------- l=19 a=0 c*
--------------------------------------------------------UGCCGAGGCGAAGGCUGACACCCGUU----- l=26 a=7 ma
-------UGGGUGUUGACCUCGCCUUGCCAUG------------------------------------------------------- l=25 a=0 ma*

--------------------------------------------------------UGCCGAGGCGAAGGCUGAC------------ l=19 a=1 
--------------------------------------------------------UGCCGAGGCGAAGGCUGACA----------- l=20 a=1 
--------------------------------------------------------UGCCGAGGCGAAGGCUGACAC---------- l=21 a=2 
--------------------------------------------------------UGCCGAGGCGAAGGCUGACACC--------- l=22 a=1 
--------------------------------------------------------UGCCGAGGCGAAGGCUGACACCCGUU----- l=26 a=7 (ma)
--------------------------------------------------------UGCCGAGGuGAAGGCUGACACCCGUU----- l=26 a=1 
--------------------------------------------------------UGCCGAGGCGAAGGCUGACACCCGUUG---- l=27 a=5 
--------------------------------------------------------UGCCGAGGCGAAGGCUGACACCCGUUu---- l=27 a=1 

mb-01011
ax-1011001
ku-01
ss-101011101110
fn-111
```
