## Supplementary material for "Comprehensive re-analysis of hairpin RNAs in fungi reveals ancestral links": File S1: PID0476.Rhi-milR-74.SRR1994877.txt

```
species:   Rhsol
pid:       PID0476
parent:    Rhi-milR-74
paralog:   
locus:     KB317706.1:133332-133418
matures:   ['GCCGAGGCGAAGGCUGACAC', 'GUUGACCUCGCCUUGCCAU']
srr:       SRR1994877
genome:    /Users/jax/+Genomes/Fungal_genomes/Rhsol.AFRT00000000.1_scaffolds.fa
alignment: /media/data/njohnson/+SeqLibraries/FunHP_libraries/Lin2016-hq.SRR1994877.cram
call:      samtools view /media/data/njohnson/+SeqLibraries/FunHP_libraries/Lin2016-hq.SRR1994877.cram KB317706.1:133332-133418

0 out of bounds
111 alignments
111 proper strand
106 stranded perfect matches

    ****************************                      *****************************    
UUUAUUGUGGGUGUUGACCUCGCCUUGCCAUGCGUUGCGGUGGAUGCCGCGCUGCAUGCCGAGGCGAAGGCUGACACCCGUUGUCAC
........((((((((.((((((((((.((((((.((((((....)))))).)))))).))))))).))).))))))))........
---------------------------------------------------------GCCGAGGCGAAGGCUGACAC---------- l=20 a=0 c
------------GUUGACCUCGCCUUGCCAU-------------------------------------------------------- l=19 a=0 c*
--------------------------------------------------------UGCCGAGGCGAAGGCUGACACCCGUUG---- l=27 a=68 ma
------GUGGGUGUUGACCUCGCCUUGCCAUG------------------------------------------------------- l=26 a=0 ma*

---------------------------------------------------------GCCGAGGCGAAGGCUGACACCCGUUG---- l=26 a=1 
--------------------------------------------------------UGCCGAGGCGAAGGCUGACA----------- l=20 a=2 
--------------------------------------------------------UGCCGAGGCGAAGGCUGACAC---------- l=21 a=1 
--------------------------------------------------------UGCCGAGGCGAAGGCUGACACC--------- l=22 a=1 
--------------------------------------------------------UGCCGAGGCGAAGGCUGACACCCG------- l=24 a=3 
--------------------------------------------------------UGCCGAGGCGAAGGCUGACACCCGU------ l=25 a=5 
--------------------------------------------------------UGCCGAGGCGAAGGCUGACACCCGUc----- l=26 a=1 
--------------------------------------------------------UGCCGAGGCGAAGGCUGACACCCGUU----- l=26 a=22 
--------------------------------------------------------UGCCGAGGCGAAGGCUGACuCCCGUU----- l=26 a=1 
--------------------------------------------------------UGCCGAGGCGAAGGCUGACACCCGUUG---- l=27 a=68 (ma)
--------------------------------------------------------UGCCGAGGCGAAGGCUGACACCCGUUu---- l=27 a=2 
--------------------------------------------------------UGCCGAGGCGAAGGCUGACACCCaUUG---- l=27 a=1 
--------------------------------------------------------UGCCGAGGCGAAGGCUGACACCCGUUGU--- l=28 a=3 

mb-01011
ax-1011101
ku-01
ss-101011101110
fn-111
```
