## Supplementary material for "Comprehensive re-analysis of hairpin RNAs in fungi reveals ancestral links": File S1: PID0477.Rhi-milR-120.SRR1994871.txt

```
species:   Rhsol
pid:       PID0477
parent:    Rhi-milR-120
paralog:   
locus:     KB317706.1:539986-540055
matures:   ['UCGAGUCGAGGAUUGUAGGGCC', 'AGUUGCAGACCAUCAUGAAGGGU']
srr:       SRR1994871
genome:    /Users/jax/+Genomes/Fungal_genomes/Rhsol.AFRT00000000.1_scaffolds.fa
alignment: /media/data/njohnson/+SeqLibraries/FunHP_libraries/Lin2016-hq.SRR1994871.cram
call:      samtools view /media/data/njohnson/+SeqLibraries/FunHP_libraries/Lin2016-hq.SRR1994871.cram KB317706.1:539986-540055

0 out of bounds
6 alignments
6 proper strand
6 stranded perfect matches

       *********************************************************      
CUCGAAUUGAUCGAGUCGAGGAUUGUAGGGCCUGUAAAGGAGUUGCAGACCAUCAUGAAGGGUAUUCGAA
.((((((...((..((.((((.((((((..(((....)))..)))))).)).))))...))..)))))).
----------UCGAGUCGAGGAUUGUAGGGCC-------------------------------------- l=22 a=0 c
----------------------------------------AGUUGCAGACCAUCAUGAAGGGU------- l=23 a=0 c*
---------AUCGAGUCGAGGAUUGUAGGGCCUGU----------------------------------- l=26 a=2 ma
-------------------------------------AGGAGUUGCAGACCAUCAUGAAGGGUA------ l=27 a=0 ma*

---------AUCGAGUCGAGGAUUGUAGGG---------------------------------------- l=21 a=1 
---------AUCGAGUCGAGGAUUGUAGGGCCUGU----------------------------------- l=26 a=2 (ma)
----------UCGAGUCGAGGAUUGUAGGGC--------------------------------------- l=21 a=1 
----------UCGAGUCGAGGAUUGUAGGGCCUGU----------------------------------- l=25 a=1 
-----------CGAGUCGAGGAUUGUAGGGCCUG------------------------------------ l=23 a=1 

mb-01011
ax-1001001
ku-01
ss-101011101100
fn-011
```
