## Supplementary material for "Comprehensive re-analysis of hairpin RNAs in fungi reveals ancestral links": File S1: PID0477.Rhi-milR-120.SRR1994872.txt

```
species:   Rhsol
pid:       PID0477
parent:    Rhi-milR-120
paralog:   
locus:     KB317706.1:539986-540055
matures:   ['UCGAGUCGAGGAUUGUAGGGCC', 'AGUUGCAGACCAUCAUGAAGGGU']
srr:       SRR1994872
genome:    /Users/jax/+Genomes/Fungal_genomes/Rhsol.AFRT00000000.1_scaffolds.fa
alignment: /media/data/njohnson/+SeqLibraries/FunHP_libraries/Lin2016-hq.SRR1994872.cram
call:      samtools view /media/data/njohnson/+SeqLibraries/FunHP_libraries/Lin2016-hq.SRR1994872.cram KB317706.1:539986-540055

0 out of bounds
29 alignments
29 proper strand
29 stranded perfect matches

        **************************  ***************************       
CUCGAAUUGAUCGAGUCGAGGAUUGUAGGGCCUGUAAAGGAGUUGCAGACCAUCAUGAAGGGUAUUCGAA
.((((((...((..((.((((.((((((..(((....)))..)))))).)).))))...))..)))))).
----------UCGAGUCGAGGAUUGUAGGGCC-------------------------------------- l=22 a=0 c
----------------------------------------AGUUGCAGACCAUCAUGAAGGGU------- l=23 a=0 c*
----------UCGAGUCGAGGAUUGUAGGGCCUG------------------------------------ l=24 a=5 ma
--------------------------------------GGAGUUGCAGACCAUCAUGAAGGGU------- l=25 a=0 ma*

--------GAUCGAGUCGAGGAUUGUAGGGC--------------------------------------- l=23 a=1 
--------GAUCGAGUCGAGGAUUGUAGGGCCUGU----------------------------------- l=27 a=4 
---------AUCGAGUCGAGGAUUGUAGGGCC-------------------------------------- l=23 a=2 
---------AUCGAGUCGAGGAUUGUAGGGCCUG------------------------------------ l=25 a=2 
---------AUCGAGUCGAGGAUUGUAGGGCCUGU----------------------------------- l=26 a=1 
----------UCGAGUCGAGGAUUGUAGGGC--------------------------------------- l=21 a=1 
----------UCGAGUCGAGGAUUGUAGGGCCU------------------------------------- l=23 a=2 
----------UCGAGUCGAGGAUUGUAGGGCCUG------------------------------------ l=24 a=5 (ma)
----------UCGAGUCGAGGAUUGUAGGGCCUGU----------------------------------- l=25 a=2 
----------UCGAGUCGAGGAUUGUAGGGCCUGUAAAG------------------------------- l=29 a=1 
-----------CGAGUCGAGGAUUGUAGGGC--------------------------------------- l=20 a=2 
-----------CGAGUCGAGGAUUGUAGGGCC-------------------------------------- l=21 a=1 
-----------CGAGUCGAGGAUUGUAGGGCCUGU----------------------------------- l=24 a=1 
-----------CGAGUCGAGGAUUGUAGGGCCUGUAAAG------------------------------- l=28 a=1 
-----------------------------------AAAGGAGUUGCAGACCAUCAUGAAGGG-------- l=27 a=1 
-----------------------------------AAAGGAGUUGCAGACCAUCAUGAAGGGU------- l=28 a=1 
--------------------------------------GGAGUUGCAGACCAUCAUGAAGGGUAUU---- l=28 a=1 

mb-01011
ax-1001011
ku-01
ss-101111101100
fn-111
```
