## Supplementary material for "Comprehensive re-analysis of hairpin RNAs in fungi reveals ancestral links": File S1: PID0477.Rhi-milR-120.SRR1994873.txt

```
species:   Rhsol
pid:       PID0477
parent:    Rhi-milR-120
paralog:   
locus:     KB317706.1:539986-540055
matures:   ['UCGAGUCGAGGAUUGUAGGGCC', 'AGUUGCAGACCAUCAUGAAGGGU']
srr:       SRR1994873
genome:    /Users/jax/+Genomes/Fungal_genomes/Rhsol.AFRT00000000.1_scaffolds.fa
alignment: /media/data/njohnson/+SeqLibraries/FunHP_libraries/Lin2016-hq.SRR1994873.cram
call:      samtools view /media/data/njohnson/+SeqLibraries/FunHP_libraries/Lin2016-hq.SRR1994873.cram KB317706.1:539986-540055

0 out of bounds
14 alignments
14 proper strand
13 stranded perfect matches

         **********************        ***********************        
CUCGAAUUGAUCGAGUCGAGGAUUGUAGGGCCUGUAAAGGAGUUGCAGACCAUCAUGAAGGGUAUUCGAA
.((((((...((..((.((((.((((((..(((....)))..)))))).)).))))...))..)))))).
----------UCGAGUCGAGGAUUGUAGGGCC-------------------------------------- l=22 a=0 c
----------------------------------------AGUUGCAGACCAUCAUGAAGGGU------- l=23 a=0 c*
-----------CGAGUCGAGGAUUGUAGGGC--------------------------------------- l=20 a=3 ma
-----------------------------------------GUUGCAGACCAUCAUGAAGGG-------- l=21 a=0 ma*

--------GAUCGAGUCGAGGAUUGUAGGGC--------------------------------------- l=23 a=1 
--------GAUCGAGUCGAGGAUUGUAGGGCCUGU----------------------------------- l=27 a=1 
---------AUCGAGUCGAGGAUUGUAGG----------------------------------------- l=20 a=1 
---------AUCGAGUCGAGGAUUGUAGGGCCUa------------------------------------ l=25 a=1 
----------UCGAGUCGAGGAUUGUAGGGC--------------------------------------- l=21 a=1 
----------UCGAGUCGAGGAUUGUAGGGCCUGUAAAGG------------------------------ l=30 a=1 
-----------CGAGUCGAGGAUUGUAGGG---------------------------------------- l=19 a=1 
-----------CGAGUCGAGGAUUGUAGGGC--------------------------------------- l=20 a=3 (ma)
-----------CGAGUCGAGGAUUGUAGGGCC-------------------------------------- l=21 a=1 
-----------CGAGUCGAGGAUUGUAGGGCCUG------------------------------------ l=23 a=1 
---------------UCGAGGAUUGUAGGGCC-------------------------------------- l=17 a=1 
----------------CGAGGAUUGUAGGGCC-------------------------------------- l=16 a=1 

mb-01011
ax-1001011
ku-01
ss-101111101100
fn-111
```
