## Supplementary material for "Comprehensive re-analysis of hairpin RNAs in fungi reveals ancestral links": File S1: PID0477.Rhi-milR-120.SRR1994875.txt

```
species:   Rhsol
pid:       PID0477
parent:    Rhi-milR-120
paralog:   
locus:     KB317706.1:539986-540055
matures:   ['UCGAGUCGAGGAUUGUAGGGCC', 'AGUUGCAGACCAUCAUGAAGGGU']
srr:       SRR1994875
genome:    /Users/jax/+Genomes/Fungal_genomes/Rhsol.AFRT00000000.1_scaffolds.fa
alignment: /media/data/njohnson/+SeqLibraries/FunHP_libraries/Lin2016-hq.SRR1994875.cram
call:      samtools view /media/data/njohnson/+SeqLibraries/FunHP_libraries/Lin2016-hq.SRR1994875.cram KB317706.1:539986-540055

0 out of bounds
3 alignments
3 proper strand
3 stranded perfect matches

        **************************  ***************************       
CUCGAAUUGAUCGAGUCGAGGAUUGUAGGGCCUGUAAAGGAGUUGCAGACCAUCAUGAAGGGUAUUCGAA
.((((((...((..((.((((.((((((..(((....)))..)))))).)).))))...))..)))))).
----------UCGAGUCGAGGAUUGUAGGGCC-------------------------------------- l=22 a=0 c
----------------------------------------AGUUGCAGACCAUCAUGAAGGGU------- l=23 a=0 c*
----------UCGAGUCGAGGAUUGUAGGGCCUG------------------------------------ l=24 a=1 ma
--------------------------------------GGAGUUGCAGACCAUCAUGAAGGGU------- l=25 a=0 ma*

----------UCGAGUCGAGGAUUGUAGG----------------------------------------- l=19 a=1 
----------UCGAGUCGAGGAUUGUAGGGCCU------------------------------------- l=23 a=1 
----------UCGAGUCGAGGAUUGUAGGGCCUG------------------------------------ l=24 a=1 (ma)

mb-01011
ax-1001011
ku-01
ss-100111101110
fn-011
```
