## Supplementary material for "Comprehensive re-analysis of hairpin RNAs in fungi reveals ancestral links": File S1: PID0479.Rhi-milR-129.SRR1994871.txt

```
species:   Rhsol
pid:       PID0479
parent:    Rhi-milR-129
paralog:   
locus:     KB317706.1:697495-697609
matures:   ['UGAGGCUAUGGACAUGGACGA', 'GUCUAAUCCGAAUCCUCAAC']
srr:       SRR1994871
genome:    /Users/jax/+Genomes/Fungal_genomes/Rhsol.AFRT00000000.1_scaffolds.fa
alignment: /media/data/njohnson/+SeqLibraries/FunHP_libraries/Lin2016-hq.SRR1994871.cram
call:      samtools view /media/data/njohnson/+SeqLibraries/FunHP_libraries/Lin2016-hq.SRR1994871.cram KB317706.1:697495-697609

0 out of bounds
111 alignments
111 proper strand
97 stranded perfect matches

                   ***********************       **********************                                            
GGAAGCCAGGCAGGGAGACGGUGAGGCUAUGGACAUGGACGAUGACCAGUCGUCUAAUCCGAAUCCUCAACAGAACUCGUCGGUGCCUAGUACCUGUGCGUGUUUUUCCCUUGCU
........(((((((.((...(((((...((((..((((((((.....)))))))).))))...)))))..(((((.(((.(((((...)))))...))).))))))))))))))
---------------------UGAGGCUAUGGACAUGGACGA------------------------------------------------------------------------- l=21 a=0 c
---------------------------------------------------GUCUAAUCCGAAUCCUCAAC-------------------------------------------- l=20 a=0 c*
--------------------GUGAGGCUAUGGACAUGGACGAUGAC--------------------------------------------------------------------- l=26 a=51 ma
---------------------------------------------------GUCUAAUCCGAAUCCUCAAC-------------------------------------------- l=20 a=0 ma*

------------------CGGUGAGGCUAUGGACAUGGACGAUG----------------------------------------------------------------------- l=26 a=1 
-------------------GGUGAGGCUAUGGACAUGGACGAUGAC--------------------------------------------------------------------- l=27 a=1 
--------------------GUGAGGCUAUGGACAUGG----------------------------------------------------------------------------- l=18 a=1 
--------------------GUGAGGCUAUGGACAUGGA---------------------------------------------------------------------------- l=19 a=1 
--------------------GUGAGGCUAUGGACAUGGACG-------------------------------------------------------------------------- l=21 a=9 
--------------------GUGAGGCUAUGGACAUGGACGA------------------------------------------------------------------------- l=22 a=1 
--------------------GUGAGGCUAUGGACAUGGACGAU------------------------------------------------------------------------ l=23 a=7 
--------------------GUGAGGCUAUGGACAUGGACGAUG----------------------------------------------------------------------- l=24 a=16 
--------------------GUGAGGCUAUGGACAUGGACGAUGA---------------------------------------------------------------------- l=25 a=6 
--------------------GUGAGGCUAUGGACAUGGACGAUGAC--------------------------------------------------------------------- l=26 a=51 (ma)
--------------------GUGAGGCUAUGGACAUGGACGAUGAu--------------------------------------------------------------------- l=26 a=8 
--------------------GUGAGGCUAUGGACAUGGACGAUGACu-------------------------------------------------------------------- l=27 a=5 
---------------------UGAGGCUAUGGACAUGGA---------------------------------------------------------------------------- l=18 a=1 
---------------------UGAGGCUAUGGACAUGGAC--------------------------------------------------------------------------- l=19 a=1 
---------------------UGAGGCUAUGGACAUGGACGu------------------------------------------------------------------------- l=21 a=1 
-------------------------GCUAUGGACAUGGACGAUGAC--------------------------------------------------------------------- l=21 a=1 

mb-00011
ax-1011001
ku-01
ss-101011101110
fn-111
```
