## Supplementary material for "Comprehensive re-analysis of hairpin RNAs in fungi reveals ancestral links": File S1: PID0479.Rhi-milR-129.SRR1994872.txt

```
species:   Rhsol
pid:       PID0479
parent:    Rhi-milR-129
paralog:   
locus:     KB317706.1:697495-697609
matures:   ['UGAGGCUAUGGACAUGGACGA', 'GUCUAAUCCGAAUCCUCAAC']
srr:       SRR1994872
genome:    /Users/jax/+Genomes/Fungal_genomes/Rhsol.AFRT00000000.1_scaffolds.fa
alignment: /media/data/njohnson/+SeqLibraries/FunHP_libraries/Lin2016-hq.SRR1994872.cram
call:      samtools view /media/data/njohnson/+SeqLibraries/FunHP_libraries/Lin2016-hq.SRR1994872.cram KB317706.1:697495-697609

0 out of bounds
83 alignments
68 proper strand
60 stranded perfect matches

                   ***********************       **********************                                            
GGAAGCCAGGCAGGGAGACGGUGAGGCUAUGGACAUGGACGAUGACCAGUCGUCUAAUCCGAAUCCUCAACAGAACUCGUCGGUGCCUAGUACCUGUGCGUGUUUUUCCCUUGCU
........(((((((.((...(((((...((((..((((((((.....)))))))).))))...)))))..(((((.(((.(((((...)))))...))).))))))))))))))
---------------------UGAGGCUAUGGACAUGGACGA------------------------------------------------------------------------- l=21 a=0 c
---------------------------------------------------GUCUAAUCCGAAUCCUCAAC-------------------------------------------- l=20 a=0 c*
--------------------GUGAGGCUAUGGACAUGGACGAUG----------------------------------------------------------------------- l=24 a=19 ma
---------------------------------------------------GUCUAAUCCGAAUCCUCAAC-------------------------------------------- l=20 a=0 ma*

----------------GACGGUGAGGCUAUGGACAUGGAC--------------------------------------------------------------------------- l=24 a=1 
-----------------ACGGUGAGGCUAUGGACAUGGACGA------------------------------------------------------------------------- l=25 a=1 
-----------------ACGGUGAGGCUAUGGACAUGGACGAUG----------------------------------------------------------------------- l=27 a=1 
--------------------GUGAGGCUAUGGACAUGGACG-------------------------------------------------------------------------- l=21 a=3 
--------------------GUGgGGCUAUGGACAUGGACG-------------------------------------------------------------------------- l=21 a=1 
--------------------GUGAGGCUAUGGACAUGGACGAU------------------------------------------------------------------------ l=23 a=6 
--------------------GUGAGGCUAUGGACAUGGACGAUG----------------------------------------------------------------------- l=24 a=19 (ma)
--------------------GUGAGGCUAUGGACAUGGACGAUGA---------------------------------------------------------------------- l=25 a=4 
--------------------GUGAGGCUAUGGACAUGGACGAUGAC--------------------------------------------------------------------- l=26 a=17 
--------------------GUGAGGCUAUGGACAUGGACGAUGAu--------------------------------------------------------------------- l=26 a=5 
--------------------aUGAGGCUAUGGACAUGGACGAUGAC--------------------------------------------------------------------- l=26 a=1 
--------------------GUGAGGCUAUGGACAUGGACGAUGACa-------------------------------------------------------------------- l=27 a=1 
--------------------GUGAGGCUAUGGACAUGGACGAUGACC-------------------------------------------------------------------- l=27 a=1 
---------------------UGAGGCUAUGGACAUGGACGAU------------------------------------------------------------------------ l=22 a=2 
---------------------UGAGGCUAUGGACAUGGACGAUG----------------------------------------------------------------------- l=23 a=2 
----------------------GAGGCUAUGGACAUGGACGAU------------------------------------------------------------------------ l=21 a=2 
-------------------------------------------------------------------CAACAGAACUCGUCGGUGCCUAGUACCU-------------------- l=28 a=1 

mb-01111
ax-1011011
ku-01
ss-101111101100
fn-111
```
