## Supplementary material for "Comprehensive re-analysis of hairpin RNAs in fungi reveals ancestral links": File S1: PID0479.Rhi-milR-129.SRR1994873.txt

```
species:   Rhsol
pid:       PID0479
parent:    Rhi-milR-129
paralog:   
locus:     KB317706.1:697495-697609
matures:   ['UGAGGCUAUGGACAUGGACGA', 'GUCUAAUCCGAAUCCUCAAC']
srr:       SRR1994873
genome:    /Users/jax/+Genomes/Fungal_genomes/Rhsol.AFRT00000000.1_scaffolds.fa
alignment: /media/data/njohnson/+SeqLibraries/FunHP_libraries/Lin2016-hq.SRR1994873.cram
call:      samtools view /media/data/njohnson/+SeqLibraries/FunHP_libraries/Lin2016-hq.SRR1994873.cram KB317706.1:697495-697609

0 out of bounds
231 alignments
77 proper strand
72 stranded perfect matches

                   ***********************       **********************                                            
GGAAGCCAGGCAGGGAGACGGUGAGGCUAUGGACAUGGACGAUGACCAGUCGUCUAAUCCGAAUCCUCAACAGAACUCGUCGGUGCCUAGUACCUGUGCGUGUUUUUCCCUUGCU
........(((((((.((...(((((...((((..((((((((.....)))))))).))))...)))))..(((((.(((.(((((...)))))...))).))))))))))))))
---------------------UGAGGCUAUGGACAUGGACGA------------------------------------------------------------------------- l=21 a=0 c
---------------------------------------------------GUCUAAUCCGAAUCCUCAAC-------------------------------------------- l=20 a=0 c*
--------------------GUGAGGCUAUGGACAUGGACGAUGAC--------------------------------------------------------------------- l=26 a=25 ma
---------------------------------------------------GUCUAAUCCGAAUCCUCAAC-------------------------------------------- l=20 a=0 ma*

-----CCAGGCAGGGAGACGGUGAGGCUAUGGAC--------------------------------------------------------------------------------- l=29 a=2 
-------------GGAGACGGUGAGGCUAUGGACAUG------------------------------------------------------------------------------ l=24 a=2 
---------------AGACGGUGAGGCUAUGGACAUGGACGAU------------------------------------------------------------------------ l=28 a=1 
--------------------GUGAGGCUAUGGACAUGGACG-------------------------------------------------------------------------- l=21 a=7 
--------------------GUGAGGCUAUGGACAUGGACGu------------------------------------------------------------------------- l=22 a=1 
--------------------GUGAGGCUAUGGACAUGGACGAU------------------------------------------------------------------------ l=23 a=10 
--------------------GUGAGGCUAUGGACAUGGACGAUG----------------------------------------------------------------------- l=24 a=12 
--------------------GUGAGGCUAUGGACAUGGACGAUGA---------------------------------------------------------------------- l=25 a=3 
--------------------GUGAGGCUAUGGACAUGGACGAUGAC--------------------------------------------------------------------- l=26 a=25 (ma)
--------------------GUGAGGCUAUGGACAUGGACGAUGAu--------------------------------------------------------------------- l=26 a=3 
--------------------GUGAGGCUAUGGuCAUGGACGAUGAC--------------------------------------------------------------------- l=26 a=1 
--------------------GUGAGGCUAUGGACAUGGACGAUGACC-------------------------------------------------------------------- l=27 a=3 
--------------------GUGAGGCUAUGGACAUGGACGAUGACCA------------------------------------------------------------------- l=28 a=1 
---------------------UGAGGCUAUGGACAUGGACGAUGA---------------------------------------------------------------------- l=24 a=1 
-----------------------AGGCUAUGGACAUGGACG-------------------------------------------------------------------------- l=18 a=1 
---------------------------------------------------------------UCCUCAACAGAACUCGUCGGUG------------------------------ l=22 a=1 
----------------------------------------------------------------CCUCAACAGAACUCGUCGGUGCCUAGUACC--------------------- l=30 a=1 
---------------------------------------------------------------------ACAGAACUCGUCGGUGCCU--------------------------- l=19 a=1 
---------------------------------------------------------------------ACAGAACUCGUCGGUGCCUAG------------------------- l=21 a=1 

mb-00111
ax-1011001
ku-01
ss-101010001100
fn-101
```
