## Supplementary material for "Comprehensive re-analysis of hairpin RNAs in fungi reveals ancestral links": File S1: PID0479.Rhi-milR-129.SRR1994876.txt

```
species:   Rhsol
pid:       PID0479
parent:    Rhi-milR-129
paralog:   
locus:     KB317706.1:697495-697609
matures:   ['UGAGGCUAUGGACAUGGACGA', 'GUCUAAUCCGAAUCCUCAAC']
srr:       SRR1994876
genome:    /Users/jax/+Genomes/Fungal_genomes/Rhsol.AFRT00000000.1_scaffolds.fa
alignment: /media/data/njohnson/+SeqLibraries/FunHP_libraries/Lin2016-hq.SRR1994876.cram
call:      samtools view /media/data/njohnson/+SeqLibraries/FunHP_libraries/Lin2016-hq.SRR1994876.cram KB317706.1:697495-697609

1 out of bounds
43 alignments
41 proper strand
36 stranded perfect matches

                   ***********************       **********************                                            
GGAAGCCAGGCAGGGAGACGGUGAGGCUAUGGACAUGGACGAUGACCAGUCGUCUAAUCCGAAUCCUCAACAGAACUCGUCGGUGCCUAGUACCUGUGCGUGUUUUUCCCUUGCU
........(((((((.((...(((((...((((..((((((((.....)))))))).))))...)))))..(((((.(((.(((((...)))))...))).))))))))))))))
---------------------UGAGGCUAUGGACAUGGACGA------------------------------------------------------------------------- l=21 a=0 c
---------------------------------------------------GUCUAAUCCGAAUCCUCAAC-------------------------------------------- l=20 a=0 c*
--------------------GUGAGGCUAUGGACAUGGACGAUGAC--------------------------------------------------------------------- l=26 a=19 ma
---------------------------------------------------GUCUAAUCCGAAUCCUCAAC-------------------------------------------- l=20 a=0 ma*

--------------------GUGAGGCUAUGGACAUGGACG-------------------------------------------------------------------------- l=21 a=1 
--------------------GUGAGGCUAUGGACAUGGACGAU------------------------------------------------------------------------ l=23 a=3 
--------------------GUGAGGCUAUGGACAUGGACGAUG----------------------------------------------------------------------- l=24 a=8 
--------------------GUGAGGCUAUGGACAUGGACGAUGA---------------------------------------------------------------------- l=25 a=1 
--------------------GUGAGGCUAUGGACAUGGACGAUGu---------------------------------------------------------------------- l=25 a=1 
--------------------GUGAGGCUAUGGACAUGGACGAUGAC--------------------------------------------------------------------- l=26 a=19 (ma)
--------------------GUGAGGCUAUGGACAUGGACGAUGAu--------------------------------------------------------------------- l=26 a=4 
--------------------GUGAGGCUAUGGACAUGGACGAUGACC-------------------------------------------------------------------- l=27 a=1 
---------------------UGAGGCUAUGGACAUGGACGAU------------------------------------------------------------------------ l=22 a=1 
----------------------GAGGCUAUGGACAUGGACGAU------------------------------------------------------------------------ l=21 a=1 
-----------------------AGGCUAUGGACAUGGACGAUG----------------------------------------------------------------------- l=21 a=1 

mb-00011
ax-1011001
ku-01
ss-101011101100
fn-111
```
