## Supplementary material for "Comprehensive re-analysis of hairpin RNAs in fungi reveals ancestral links": File S1: PID0479.Rhi-milR-129.SRR1994877.txt

```
species:   Rhsol
pid:       PID0479
parent:    Rhi-milR-129
paralog:   
locus:     KB317706.1:697495-697609
matures:   ['UGAGGCUAUGGACAUGGACGA', 'GUCUAAUCCGAAUCCUCAAC']
srr:       SRR1994877
genome:    /Users/jax/+Genomes/Fungal_genomes/Rhsol.AFRT00000000.1_scaffolds.fa
alignment: /media/data/njohnson/+SeqLibraries/FunHP_libraries/Lin2016-hq.SRR1994877.cram
call:      samtools view /media/data/njohnson/+SeqLibraries/FunHP_libraries/Lin2016-hq.SRR1994877.cram KB317706.1:697495-697609

0 out of bounds
75 alignments
75 proper strand
63 stranded perfect matches

                   ***********************       **********************                                            
GGAAGCCAGGCAGGGAGACGGUGAGGCUAUGGACAUGGACGAUGACCAGUCGUCUAAUCCGAAUCCUCAACAGAACUCGUCGGUGCCUAGUACCUGUGCGUGUUUUUCCCUUGCU
........(((((((.((...(((((...((((..((((((((.....)))))))).))))...)))))..(((((.(((.(((((...)))))...))).))))))))))))))
---------------------UGAGGCUAUGGACAUGGACGA------------------------------------------------------------------------- l=21 a=0 c
---------------------------------------------------GUCUAAUCCGAAUCCUCAAC-------------------------------------------- l=20 a=0 c*
--------------------GUGAGGCUAUGGACAUGGACGAUGAC--------------------------------------------------------------------- l=26 a=34 ma
---------------------------------------------------GUCUAAUCCGAAUCCUCAAC-------------------------------------------- l=20 a=0 ma*

--------------------GUGAGGCUAUGGACAUGG----------------------------------------------------------------------------- l=18 a=1 
--------------------GUGAGGCUAUGGACAUGGACG-------------------------------------------------------------------------- l=21 a=2 
--------------------GUGAGGCUAUGGACAUGGACGA------------------------------------------------------------------------- l=22 a=2 
--------------------GUGAGGCUAUGGACAUGGACGAU------------------------------------------------------------------------ l=23 a=3 
--------------------GUGAGGCUAUGGACAUGGACGAg------------------------------------------------------------------------ l=23 a=1 
--------------------GUGAGGCUAUuGACAUGGACGAU------------------------------------------------------------------------ l=23 a=1 
--------------------GUGAGGCUAUGGACAUGGACGAUG----------------------------------------------------------------------- l=24 a=12 
--------------------GUGAGGCUAUGGACAUGGACGAUGA---------------------------------------------------------------------- l=25 a=5 
--------------------GUGAGGCUAUGGACAUGGACGAUGAu--------------------------------------------------------------------- l=26 a=5 
--------------------GUGAGGCUAUGGACAUGGACGAUGAC--------------------------------------------------------------------- l=26 a=34 (ma)
--------------------GUGAGGCcAUGGACAUGGACGAUGAC--------------------------------------------------------------------- l=26 a=1 
--------------------GUGAGGCUAUGGACAUuGACGAUGAC--------------------------------------------------------------------- l=26 a=1 
--------------------GUGAGGCUAUGGACAUGGAaGAUGAC--------------------------------------------------------------------- l=26 a=1 
--------------------GUGAGGCUAUGGACAUGGACGAUGACu-------------------------------------------------------------------- l=27 a=2 
--------------------GUGAGGCUAUGGACAUGGACGAUGACC-------------------------------------------------------------------- l=27 a=1 
---------------------UGAGGCUAUGGACAUGGACGAU------------------------------------------------------------------------ l=22 a=2 
---------------------UGAGGCUAUGGACAUGGACGAUGA---------------------------------------------------------------------- l=24 a=1 

mb-00011
ax-1011001
ku-01
ss-101011101110
fn-111
```
