## Supplementary material for "Comprehensive re-analysis of hairpin RNAs in fungi reveals ancestral links": File S1: PID0480.Rhi-milR-71.SRR1994871.txt

```
species:   Rhsol
pid:       PID0480
parent:    Rhi-milR-71
paralog:   
locus:     KB317805.1:5948-6017
matures:   ['GAUGGAUCCGUAGGUGUUGGCG', 'CCAAGGUGCUGUGGAUCCAUAGC']
srr:       SRR1994871
genome:    /Users/jax/+Genomes/Fungal_genomes/Rhsol.AFRT00000000.1_scaffolds.fa
alignment: /media/data/njohnson/+SeqLibraries/FunHP_libraries/Lin2016-hq.SRR1994871.cram
call:      samtools view /media/data/njohnson/+SeqLibraries/FunHP_libraries/Lin2016-hq.SRR1994871.cram KB317805.1:5948-6017

29 out of bounds
19 alignments
16 proper strand
15 stranded perfect matches

         ************************   *************************         
GCAGGGGGGGGAUGGAUCCGUAGGUGUUGGCGCUAAGUGCCAAGGUGCUGUGGAUCCAUAGCCCCCUGUC
((((((((...((((((((((((.(.(((((((...))))))).)..))))))))))))..)))))))).
----------GAUGGAUCCGUAGGUGUUGGCG-------------------------------------- l=22 a=0 c
---------------------------------------CCAAGGUGCUGUGGAUCCAUAGC-------- l=23 a=0 c*
-----------AUGGAUCCGUAGGUGUUGGCGC------------------------------------- l=22 a=6 ma
--------------------------------------GCCAAGGUGCUGUGGAUCCAUAG--------- l=23 a=0 ma*

-CAGGGGGGGGAUGGAUCCGUAGGU--------------------------------------------- l=24 a=1 
-----------AUGGAUCCGUAGGUGUUGGC--------------------------------------- l=20 a=1 
-----------AUGGAUCCGUAGGUGUUGGCGC------------------------------------- l=22 a=6 (ma)
------------UGGAUCCGUAGGUGUUGGC--------------------------------------- l=19 a=2 
------------UGGAUCCGUAGGUGUUGGCa-------------------------------------- l=20 a=1 
------------UGGAUCCGUAGGUGUUGGCG-------------------------------------- l=20 a=2 
------------UGGAUCCGUAGGUGUUGGCGC------------------------------------- l=21 a=2 
---------------------------------------------UGCUGUGGAUCCAUAGCCCCCUG-- l=23 a=1 

mb-01111
ax-1011011
ku-01
ss-111111111110
fn-111
```
