## Supplementary material for "Comprehensive re-analysis of hairpin RNAs in fungi reveals ancestral links": File S1: PID0480.Rhi-milR-71.SRR1994872.txt

```
species:   Rhsol
pid:       PID0480
parent:    Rhi-milR-71
paralog:   
locus:     KB317805.1:5948-6017
matures:   ['GAUGGAUCCGUAGGUGUUGGCG', 'CCAAGGUGCUGUGGAUCCAUAGC']
srr:       SRR1994872
genome:    /Users/jax/+Genomes/Fungal_genomes/Rhsol.AFRT00000000.1_scaffolds.fa
alignment: /media/data/njohnson/+SeqLibraries/FunHP_libraries/Lin2016-hq.SRR1994872.cram
call:      samtools view /media/data/njohnson/+SeqLibraries/FunHP_libraries/Lin2016-hq.SRR1994872.cram KB317805.1:5948-6017

4 out of bounds
1 alignments
1 proper strand
1 stranded perfect matches

      ************************         ************************       
GCAGGGGGGGGAUGGAUCCGUAGGUGUUGGCGCUAAGUGCCAAGGUGCUGUGGAUCCAUAGCCCCCUGUC
((((((((...((((((((((((.(.(((((((...))))))).)..))))))))))))..)))))))).
----------GAUGGAUCCGUAGGUGUUGGCG-------------------------------------- l=22 a=0 c
---------------------------------------CCAAGGUGCUGUGGAUCCAUAGC-------- l=23 a=0 c*
--------GGGAUGGAUCCGUAGGUGUUGG---------------------------------------- l=22 a=1 ma
-----------------------------------------AAGGUGCUGUGGAUCCAUAGCC------- l=22 a=0 ma*

--------GGGAUGGAUCCGUAGGUGUUGG---------------------------------------- l=22 a=1 (ma)

mb-01011
ax-1011111
ku-01
ss-110111111110
fn-011
```
