## Supplementary material for "Comprehensive re-analysis of hairpin RNAs in fungi reveals ancestral links": File S1: PID0480.Rhi-milR-71.SRR1994877.txt

```
species:   Rhsol
pid:       PID0480
parent:    Rhi-milR-71
paralog:   
locus:     KB317805.1:5948-6017
matures:   ['GAUGGAUCCGUAGGUGUUGGCG', 'CCAAGGUGCUGUGGAUCCAUAGC']
srr:       SRR1994877
genome:    /Users/jax/+Genomes/Fungal_genomes/Rhsol.AFRT00000000.1_scaffolds.fa
alignment: /media/data/njohnson/+SeqLibraries/FunHP_libraries/Lin2016-hq.SRR1994877.cram
call:      samtools view /media/data/njohnson/+SeqLibraries/FunHP_libraries/Lin2016-hq.SRR1994877.cram KB317805.1:5948-6017

14 out of bounds
8 alignments
7 proper strand
7 stranded perfect matches

          ***********************   ************************          
GCAGGGGGGGGAUGGAUCCGUAGGUGUUGGCGCUAAGUGCCAAGGUGCUGUGGAUCCAUAGCCCCCUGUC
((((((((...((((((((((((.(.(((((((...))))))).)..))))))))))))..)))))))).
----------GAUGGAUCCGUAGGUGUUGGCG-------------------------------------- l=22 a=0 c
---------------------------------------CCAAGGUGCUGUGGAUCCAUAGC-------- l=23 a=0 c*
------------UGGAUCCGUAGGUGUUGGCGC------------------------------------- l=21 a=4 ma
--------------------------------------GCCAAGGUGCUGUGGAUCCAUA---------- l=22 a=0 ma*

---------GGAUGGAUCCGUAGGUGUUGG---------------------------------------- l=21 a=1 
-----------AUGGAUCCGUAGGUGUUGGCGC------------------------------------- l=22 a=1 
------------UGGAUCCGUAGGUGUUGGCGC------------------------------------- l=21 a=4 (ma)
------------UGGAUCCGUAGGUGUUGGCGCUAAG--------------------------------- l=25 a=1 

mb-01011
ax-1011011
ku-01
ss-111111111110
fn-111
```
