## Supplementary material for "Comprehensive re-analysis of hairpin RNAs in fungi reveals ancestral links": File S1: PID0482.Rhi-milR-33.SRR1994871.txt

```
species:   Rhsol
pid:       PID0482
parent:    Rhi-milR-33
paralog:   
locus:     KB317808.1:20210-20317
matures:   ['AGGGGCGUAUGGUGUAGUGG', 'AUGGCCAAUACAUAUUACUCUAGC']
srr:       SRR1994871
genome:    /Users/jax/+Genomes/Fungal_genomes/Rhsol.AFRT00000000.1_scaffolds.fa
alignment: /media/data/njohnson/+SeqLibraries/FunHP_libraries/Lin2016-hq.SRR1994871.cram
call:      samtools view /media/data/njohnson/+SeqLibraries/FunHP_libraries/Lin2016-hq.SRR1994871.cram KB317808.1:20210-20317

0 out of bounds
501 alignments
501 proper strand
455 stranded perfect matches

                             ************************                 *********************                 
AUCAGGUGAAAUUCGUGAUCGACGAGGGAGCCAUGGCCAAUACAUAUUACUCUAGCAGAAAUGAUUAUGCAGGGGCGUAUGGUGUAGUGGUAUCACGCCUGAUUUGCA
((((((((...(((((.....)))))((.(((((.((.....(((((..((((.(((..........)))))))..)))))..)).))))).)).)))))))).....
----------------------------------------------------------------------AGGGGCGUAUGGUGUAGUGG------------------ l=20 a=3 c
--------------------------------AUGGCCAAUACAUAUUACUCUAGC---------------------------------------------------- l=24 a=0 c*
------------------------------------------------------------------------GGGCGUAUGGUGUAGUGGU----------------- l=19 a=142 ma
-------------------------------CAUGGCCAAUACAUAUUACUCU------------------------------------------------------- l=22 a=0 ma*

----------------------------------------------------------------------AGGGGCGUAUGGUGUAG--------------------- l=17 a=2 
----------------------------------------------------------------------gGGGGCGUAUGGUGUAGU-------------------- l=18 a=2 
----------------------------------------------------------------------AGGGGCGUAUGGUGUAGa-------------------- l=18 a=1 
----------------------------------------------------------------------AGGGGCGUAUGGUGUAGU-------------------- l=18 a=1 
----------------------------------------------------------------------AGGGGCGUAUGGUGUAGUG------------------- l=19 a=1 
----------------------------------------------------------------------AGGGGCGUAUGGUGUAGUGG------------------ l=20 a=3 (c)
----------------------------------------------------------------------AGGGGCGUAUGGUGUAGUGGU----------------- l=21 a=3 
----------------------------------------------------------------------AGGGGCGUAUGGUGUAGUGGa----------------- l=21 a=1 
----------------------------------------------------------------------AGGGGCGUAUGGUGUAGUGGUA---------------- l=22 a=3 
----------------------------------------------------------------------AGGGGCGUAUGGUGUAGUGGUAU--------------- l=23 a=2 
----------------------------------------------------------------------AGGGGCGUAUGGUGUAGUGGUAUaA------------- l=25 a=1 
----------------------------------------------------------------------AGGGGCGUAUGGUGUAGUGGUAUCu------------- l=25 a=1 
----------------------------------------------------------------------AGGGGCGUAUGGUGUAGUGGUAUCAa------------ l=26 a=1 
----------------------------------------------------------------------AGGGGCGUAUGGUGUAGUGGUAUCAC------------ l=26 a=1 
-----------------------------------------------------------------------cGGGCGUAUGGUGUAGUGG------------------ l=19 a=1 
-----------------------------------------------------------------------cGGGCGUAUGGUGUAGUGGU----------------- l=20 a=1 
-----------------------------------------------------------------------GGGGCGUAUGGUGUAGUGGUAU--------------- l=22 a=2 
-----------------------------------------------------------------------cGGGCGUAUGGUGUAGUGGUAUC-------------- l=23 a=2 
-----------------------------------------------------------------------cGGGCGUAUGGUGUAGUGGUAUCA------------- l=24 a=1 
------------------------------------------------------------------------GGGCGUAUGGUGUAG--------------------- l=15 a=32 
------------------------------------------------------------------------GGGCGUAUuGUGUAG--------------------- l=15 a=3 
------------------------------------------------------------------------GGGCGUAUGGUGUAGUG------------------- l=17 a=5 
------------------------------------------------------------------------GGGCGUAUuGUGUAGUG------------------- l=17 a=1 
------------------------------------------------------------------------GGGCGUAUGGUGUAGUGG------------------ l=18 a=34 
------------------------------------------------------------------------GGGCGUAUcGUGUAGUGG------------------ l=18 a=1 
------------------------------------------------------------------------GGGCGUAUGGUGUAuUGG------------------ l=18 a=1 
------------------------------------------------------------------------GGGCGUAUaGUGUAGUGG------------------ l=18 a=1 
------------------------------------------------------------------------GGGCGUAUcGUGUAGUGGU----------------- l=19 a=1 
------------------------------------------------------------------------GGGCGUAUGGUGUAGUGGU----------------- l=19 a=142 (ma)
------------------------------------------------------------------------GGGuGUAUGGUGUAGUGGU----------------- l=19 a=1 
------------------------------------------------------------------------GGGCGUAUuGUGUAGUGGU----------------- l=19 a=3 
------------------------------------------------------------------------GGGCGUAUaGUGUAGUGGU----------------- l=19 a=1 
------------------------------------------------------------------------GGGCGUAUGGUGUAGUGGa----------------- l=19 a=1 
------------------------------------------------------------------------uGGCGUAUGGUGUAGUGGU----------------- l=19 a=1 
------------------------------------------------------------------------GGGCGUAUGGUGUAGUGGc----------------- l=19 a=1 
------------------------------------------------------------------------GGGCGUAUGGUGUAGUGGUA---------------- l=20 a=44 
------------------------------------------------------------------------GGGCGUAUuGUGUAGUGGUA---------------- l=20 a=2 
------------------------------------------------------------------------GGGCGUAUaGUGUAGUGGUA---------------- l=20 a=1 
------------------------------------------------------------------------GGGCGUAUGGUGUAGUGGUAU--------------- l=21 a=67 
------------------------------------------------------------------------GGGCGUAUaGUGUAGUGGUAU--------------- l=21 a=2 
------------------------------------------------------------------------GGGCGUAUGGUGUAGUGGUAUC-------------- l=22 a=71 
------------------------------------------------------------------------GGGCGUAUGGUGUAGUGGUAUa-------------- l=22 a=3 
------------------------------------------------------------------------GGGCGUAUGGgGUAGUGGUAUC-------------- l=22 a=1 
------------------------------------------------------------------------GGGCGUAUuGUGUAGUGGUAUC-------------- l=22 a=3 
------------------------------------------------------------------------GGGCGUAUaGUGUAGUGGUAUC-------------- l=22 a=2 
------------------------------------------------------------------------GGGCGUAUGGUGUAGUGGUAUCA------------- l=23 a=31 
------------------------------------------------------------------------GGGCGUAUGGUGUAGUGuUAUCA------------- l=23 a=1 
------------------------------------------------------------------------GGGCGUAUuGUGUAGUGGUAUCA------------- l=23 a=1 
------------------------------------------------------------------------GGGCGUAUGGUGUAGUGGUAUCAC------------ l=24 a=8 
------------------------------------------------------------------------GGGCGUAUGGUGUAGUGGUAUCAu------------ l=24 a=1 
------------------------------------------------------------------------GGGCGUAUGGUGUAGUGGUAUCACGC---------- l=26 a=1 
------------------------------------------------------------------------GGGCGUAUGGUGUAGUGGUAUCACcCCUG------- l=29 a=1 
-----------------------------------------------------------------------------UAUGGUGUAGUGGUAUCAC------------ l=19 a=1 
---------------------------------------------------------------------------------GUGUAGUGGUAUC-------------- l=13 a=1 

mb-01011
ax-1001001
ku-01
ss-101011101100
fn-111
```
