## Supplementary material for "Comprehensive re-analysis of hairpin RNAs in fungi reveals ancestral links": File S1: PID0482.Rhi-milR-33.SRR1994872.txt

```
species:   Rhsol
pid:       PID0482
parent:    Rhi-milR-33
paralog:   
locus:     KB317808.1:20210-20317
matures:   ['AGGGGCGUAUGGUGUAGUGG', 'AUGGCCAAUACAUAUUACUCUAGC']
srr:       SRR1994872
genome:    /Users/jax/+Genomes/Fungal_genomes/Rhsol.AFRT00000000.1_scaffolds.fa
alignment: /media/data/njohnson/+SeqLibraries/FunHP_libraries/Lin2016-hq.SRR1994872.cram
call:      samtools view /media/data/njohnson/+SeqLibraries/FunHP_libraries/Lin2016-hq.SRR1994872.cram KB317808.1:20210-20317

13 out of bounds
364 alignments
364 proper strand
312 stranded perfect matches

                              ***********************                 ********************                  
AUCAGGUGAAAUUCGUGAUCGACGAGGGAGCCAUGGCCAAUACAUAUUACUCUAGCAGAAAUGAUUAUGCAGGGGCGUAUGGUGUAGUGGUAUCACGCCUGAUUUGCA
((((((((...(((((.....)))))((.(((((.((.....(((((..((((.(((..........)))))))..)))))..)).))))).)).)))))))).....
----------------------------------------------------------------------AGGGGCGUAUGGUGUAGUGG------------------ l=20 a=8 c
--------------------------------AUGGCCAAUACAUAUUACUCUAGC---------------------------------------------------- l=24 a=0 c*
------------------------------------------------------------------------GGGCGUAUGGUGUAGUGG------------------ l=18 a=88 ma
--------------------------------AUGGCCAAUACAUAUUACUCU------------------------------------------------------- l=21 a=0 ma*

--------------------------------------------------------------------GCAGGGGCGUAUGGUGUA---------------------- l=18 a=1 
--------------------------------------------------------------------GCAGGGGCGUAUGGUGUAG--------------------- l=19 a=1 
--------------------------------------------------------------------GCAGGGGCGUAUGGUGUAGU-------------------- l=20 a=1 
--------------------------------------------------------------------GCAGGGGCGUAUGGUGUAGUGGUAUC-------------- l=26 a=1 
---------------------------------------------------------------------CAGGGGCGUAUGGUGUAGU-------------------- l=19 a=1 
---------------------------------------------------------------------uAGGGGCGUAUGGUGUAGUGG------------------ l=21 a=1 
---------------------------------------------------------------------CAGGGGCGUAUGGUGUAGUGGUA---------------- l=23 a=1 
----------------------------------------------------------------------AGGGGCGUAUGGUGUAG--------------------- l=17 a=12 
----------------------------------------------------------------------AGGGGCGUAUGGUGUAGg-------------------- l=18 a=1 
----------------------------------------------------------------------AGGGGCGUAUGGUGUAGU-------------------- l=18 a=7 
----------------------------------------------------------------------AGGGGCGUAUGGUGUAGa-------------------- l=18 a=2 
----------------------------------------------------------------------AGGGGCGUAUGGUGUAGUG------------------- l=19 a=5 
----------------------------------------------------------------------AGGGGCGUAUGGUGUAGUa------------------- l=19 a=2 
----------------------------------------------------------------------AGGGGCGUAUGGUGUAGUGG------------------ l=20 a=8 (c)
----------------------------------------------------------------------gGGGGCGUAUGGUGUAGUGG------------------ l=20 a=1 
----------------------------------------------------------------------AGGGGCGUAUGGUGUAGUGGU----------------- l=21 a=5 
----------------------------------------------------------------------AGGGGCGUAUaGUGUAGUGGU----------------- l=21 a=1 
----------------------------------------------------------------------AGGGGCGUAUGGUGUAGUGGa----------------- l=21 a=2 
----------------------------------------------------------------------AGGGGCGUAUGGUGUAGUGGUA---------------- l=22 a=5 
----------------------------------------------------------------------AGGGGCGUAUGGUGUAGUGGaA---------------- l=22 a=1 
----------------------------------------------------------------------AGGGGCGUAUGGUGUAGUGGUAU--------------- l=23 a=1 
----------------------------------------------------------------------AGGGGCGUAUGGUGUAGUGGUAa--------------- l=23 a=1 
----------------------------------------------------------------------AGGGGCGUAUGGUGUAGUGGUAUa-------------- l=24 a=2 
----------------------------------------------------------------------AGGGGCGUAUGGUGUAGUGGUAUCA------------- l=25 a=1 
----------------------------------------------------------------------AGGGGCGUAUGGUGUAGUGGUAUCACG----------- l=27 a=1 
-----------------------------------------------------------------------GGGGCGUAUGGUGUAG--------------------- l=16 a=3 
-----------------------------------------------------------------------GGGGCGUAUGGUGUAGa-------------------- l=17 a=1 
-----------------------------------------------------------------------GGGGCGUAUGGUGUAGUGG------------------ l=19 a=1 
-----------------------------------------------------------------------GGGGCGUAUGGUGUAGUGGa----------------- l=20 a=1 
------------------------------------------------------------------------GGGCGUAUGGUG------------------------ l=12 a=1 
------------------------------------------------------------------------GGGCGUAUGGUGUAG--------------------- l=15 a=60 
------------------------------------------------------------------------GGGCGUAUuGUGUAG--------------------- l=15 a=4 
------------------------------------------------------------------------GGGCGUAUGGUGUAGU-------------------- l=16 a=2 
------------------------------------------------------------------------GGGCGUAUcGUGUAGUG------------------- l=17 a=1 
------------------------------------------------------------------------GGGCGUAUGGUGUAGUG------------------- l=17 a=5 
------------------------------------------------------------------------GGGCGUAUuGUGUAGUG------------------- l=17 a=1 
------------------------------------------------------------------------GGGCGUAUGGUGUAGUGG------------------ l=18 a=88 (ma)
------------------------------------------------------------------------GGGCGUAUcGUGUAGUGG------------------ l=18 a=1 
------------------------------------------------------------------------GGGCGUAUuGUGUAGUGG------------------ l=18 a=1 
------------------------------------------------------------------------GGGCGUAUGGUGUAGUGGU----------------- l=19 a=31 
------------------------------------------------------------------------GGGCGUAUGGUGUAGUGGg----------------- l=19 a=1 
------------------------------------------------------------------------GGGCGUAUGGUGUAGUGGc----------------- l=19 a=1 
------------------------------------------------------------------------GGGCGUAUGGUGcAGUGGU----------------- l=19 a=1 
------------------------------------------------------------------------GGGCGUAUGGUGUAGUGGa----------------- l=19 a=1 
------------------------------------------------------------------------GGGCGUAUGGUGUAGUGGUA---------------- l=20 a=3 
------------------------------------------------------------------------GGGCGUAUGGUGUAGUGGUAU--------------- l=21 a=24 
------------------------------------------------------------------------GGGCGUAUuGUGUAGUGGUAU--------------- l=21 a=1 
------------------------------------------------------------------------GGGCGUAUcGUGUAGUGGUAU--------------- l=21 a=1 
------------------------------------------------------------------------uGGCGUAUGGUGUAGUGGUAU--------------- l=21 a=1 
------------------------------------------------------------------------GGGCGUAUGGUGUAGUGGUAUC-------------- l=22 a=23 
------------------------------------------------------------------------GGGCGUAUcGUGUAGUGGUAUC-------------- l=22 a=2 
------------------------------------------------------------------------GGGCGUAUGGUGUAGUGGUAUCA------------- l=23 a=12 
------------------------------------------------------------------------GGGCGUAUGGUGUAGUGGUAUCAC------------ l=24 a=4 
------------------------------------------------------------------------GGGCGUAUGGUGUAGUGGUAUCACuC---------- l=26 a=1 
------------------------------------------------------------------------GGGCGUAUGGUGUAGUGGUAUCACcCCU-------- l=28 a=1 
------------------------------------------------------------------------GGGCGUAUGGUGUAGUGGUAUCACuCCU-------- l=28 a=1 
------------------------------------------------------------------------GGGCGUAUGGUGUAGUGGUAUCACuCCUG------- l=29 a=1 
------------------------------------------------------------------------GGGCGUAUGGUGUAGUGGUAUCACcCCUG------- l=29 a=5 
------------------------------------------------------------------------GGGCGUAUGGUGUAGUGGUAUCACcCCUGAU----- l=31 a=3 
------------------------------------------------------------------------GGGCGUAUGGUGUAGUGGUAUCACuCCUGAU----- l=31 a=1 
-------------------------------------------------------------------------GGCGUAUGGUGUAGUGG------------------ l=17 a=1 
-------------------------------------------------------------------------GGCGUAUGGUGUAGUGGUA---------------- l=19 a=1 
-------------------------------------------------------------------------GGCGUAUGGUGUAGUGGUAUCA------------- l=22 a=1 
-------------------------------------------------------------------------GGCGUAUGGUGUAGUGGUAUCACaCCU-------- l=27 a=1 
-------------------------------------------------------------------------GGCGUAUGGUGUAGUGGUAUCACcCCUG------- l=28 a=2 
-------------------------------------------------------------------------GGCGUAUGGUGUAGUGGUAUCACuCCUG------- l=28 a=1 
-------------------------------------------------------------------------GGCGUAUGGUGUAGUGGUAUCACcCCUGAU----- l=30 a=1 
----------------------------------------------------------------------------------UGUAGUGGUAUCACGCCUGAUU---- l=22 a=1 
-----------------------------------------------------------------------------------GUAGUGGUAUCACcCCUGAUUUGC- l=24 a=1 

mb-01011
ax-1001001
ku-01
ss-101011101100
fn-111
```
