## Supplementary material for "Comprehensive re-analysis of hairpin RNAs in fungi reveals ancestral links": File S1: PID0482.Rhi-milR-33.SRR1994873.txt

```
species:   Rhsol
pid:       PID0482
parent:    Rhi-milR-33
paralog:   
locus:     KB317808.1:20210-20317
matures:   ['AGGGGCGUAUGGUGUAGUGG', 'AUGGCCAAUACAUAUUACUCUAGC']
srr:       SRR1994873
genome:    /Users/jax/+Genomes/Fungal_genomes/Rhsol.AFRT00000000.1_scaffolds.fa
alignment: /media/data/njohnson/+SeqLibraries/FunHP_libraries/Lin2016-hq.SRR1994873.cram
call:      samtools view /media/data/njohnson/+SeqLibraries/FunHP_libraries/Lin2016-hq.SRR1994873.cram KB317808.1:20210-20317

0 out of bounds
697 alignments
697 proper strand
602 stranded perfect matches

                                 ********************                 *****************                     
AUCAGGUGAAAUUCGUGAUCGACGAGGGAGCCAUGGCCAAUACAUAUUACUCUAGCAGAAAUGAUUAUGCAGGGGCGUAUGGUGUAGUGGUAUCACGCCUGAUUUGCA
((((((((...(((((.....)))))((.(((((.((.....(((((..((((.(((..........)))))))..)))))..)).))))).)).)))))))).....
----------------------------------------------------------------------AGGGGCGUAUGGUGUAGUGG------------------ l=20 a=13 c
--------------------------------AUGGCCAAUACAUAUUACUCUAGC---------------------------------------------------- l=24 a=0 c*
------------------------------------------------------------------------GGGCGUAUGGUGUAG--------------------- l=15 a=222 ma
-----------------------------------GCCAAUACAUAUUACUCU------------------------------------------------------- l=18 a=0 ma*

--------------------------------------------------------------------GCAGGGGCGUAUGGUGUAGUGG------------------ l=22 a=1 
--------------------------------------------------------------------GCAGGGGCGUAUGGUGUAGUGGU----------------- l=23 a=1 
--------------------------------------------------------------------GCAGGGGCGUAUGGUGUAGUGGUAUCAa------------ l=28 a=1 
---------------------------------------------------------------------CAGGGGCGUAUGGUGUAGU-------------------- l=19 a=1 
----------------------------------------------------------------------AGGGGCGUAUGGUGUA---------------------- l=16 a=1 
----------------------------------------------------------------------AGGGGCGUAUGGUGUAG--------------------- l=17 a=18 
----------------------------------------------------------------------AGGGGCGUAUGGUGUAGa-------------------- l=18 a=4 
----------------------------------------------------------------------AGGGGCGUAUGGUGUAGU-------------------- l=18 a=9 
----------------------------------------------------------------------gGGGGCGUAUGGUGUAGU-------------------- l=18 a=1 
----------------------------------------------------------------------AGGGGCGUAUGGUGUAGUG------------------- l=19 a=5 
----------------------------------------------------------------------AGGGGCGUAUGGUGUAGUa------------------- l=19 a=3 
----------------------------------------------------------------------AGGGGCGUAUGGUGUAGUGa------------------ l=20 a=3 
----------------------------------------------------------------------AGGGGCGUAUGGUGUAGUGG------------------ l=20 a=13 (c)
----------------------------------------------------------------------gGGGGCGUAUGGUGUAGUGG------------------ l=20 a=1 
----------------------------------------------------------------------AGGGGCGUAUGGUGUAGUGGU----------------- l=21 a=19 
----------------------------------------------------------------------AGGGGCGUAUGGUGUAGUGGa----------------- l=21 a=3 
----------------------------------------------------------------------AGGGGCGUAUGGUGUAGUGGUA---------------- l=22 a=8 
----------------------------------------------------------------------AGGGGCGUAUGGUGUAGUGGaA---------------- l=22 a=1 
----------------------------------------------------------------------AGGGGCGUAUGGUGUAGUGGUAU--------------- l=23 a=4 
----------------------------------------------------------------------AGGGGCGUAUGGUGUAGUGGUAa--------------- l=23 a=1 
----------------------------------------------------------------------AGGGGCGUAUGGUGUAGUGGUAUa-------------- l=24 a=1 
----------------------------------------------------------------------AGGGGCGUAUGGUGUAGUGGUAUu-------------- l=24 a=1 
----------------------------------------------------------------------AGGGGCGUAUGGUGUAGUGGUAUCAC------------ l=26 a=2 
----------------------------------------------------------------------AGGGGCGUAUGGUGUAGUGGUAUCACGC---------- l=28 a=1 
-----------------------------------------------------------------------GGGGCGUAUGGUGUAG--------------------- l=16 a=2 
-----------------------------------------------------------------------GGGGCGUAUGGUGUAGU-------------------- l=17 a=1 
-----------------------------------------------------------------------cGGGCGUAUGGUGUAGUGG------------------ l=19 a=1 
------------------------------------------------------------------------GGGCGUAUGGUGUA---------------------- l=14 a=1 
------------------------------------------------------------------------GGGCGUAUuGUGUA---------------------- l=14 a=1 
------------------------------------------------------------------------GGGCGUAUGGUGUAG--------------------- l=15 a=222 (ma)
------------------------------------------------------------------------GGGCGUAUGGUGcAG--------------------- l=15 a=1 
------------------------------------------------------------------------GGGCGUAUcGUGUAG--------------------- l=15 a=3 
------------------------------------------------------------------------GGGCGUAUaGUGUAG--------------------- l=15 a=5 
------------------------------------------------------------------------GGGCGUAUuGUGUAG--------------------- l=15 a=6 
------------------------------------------------------------------------GGGCGUAUGGgGUAG--------------------- l=15 a=1 
------------------------------------------------------------------------GGGCGUAUGGcGUAG--------------------- l=15 a=1 
------------------------------------------------------------------------GGGCGUAUGGUGUAGU-------------------- l=16 a=10 
------------------------------------------------------------------------GGGCGUAUGGUGUAGa-------------------- l=16 a=1 
------------------------------------------------------------------------GGGCGUAUGGUGUAGUG------------------- l=17 a=63 
------------------------------------------------------------------------GGGCGUAUuGUGUAGUG------------------- l=17 a=6 
------------------------------------------------------------------------GGGCGUAUGGUcUAGUG------------------- l=17 a=1 
------------------------------------------------------------------------GGGCGUAcGGUGUAGUG------------------- l=17 a=1 
------------------------------------------------------------------------GGGuGUAUGGUGUAGUG------------------- l=17 a=1 
------------------------------------------------------------------------GGGCGUAUaGUGUAGUG------------------- l=17 a=1 
------------------------------------------------------------------------GGGCGUAUGGUGUAGUGG------------------ l=18 a=64 
------------------------------------------------------------------------GGGCGUAUaGUGUAGUGG------------------ l=18 a=1 
------------------------------------------------------------------------GGGCGUAUuGUGUAGUGG------------------ l=18 a=2 
------------------------------------------------------------------------GGGCGUAUGGgGUAGUGG------------------ l=18 a=1 
------------------------------------------------------------------------GGGCGUAUcGUGUAGUGG------------------ l=18 a=1 
------------------------------------------------------------------------GGGCGUAUGGUGUAGUGGU----------------- l=19 a=45 
------------------------------------------------------------------------GGGCGUAUGGUGUAGUGGg----------------- l=19 a=3 
------------------------------------------------------------------------GGGCGUAUGGUGUAGUGGc----------------- l=19 a=5 
------------------------------------------------------------------------GGGCGUAUGGUGUAGUGGa----------------- l=19 a=1 
------------------------------------------------------------------------GGGCGUAUaGUGUAGUGGU----------------- l=19 a=1 
------------------------------------------------------------------------GGGCGUAUGGUGUAGUGGUA---------------- l=20 a=16 
------------------------------------------------------------------------GGGCGUAUuGUGUAGUGGUA---------------- l=20 a=1 
------------------------------------------------------------------------GGGCGUAUGGUGUAGUGGUAU--------------- l=21 a=25 
------------------------------------------------------------------------GGGCGUAUGGUGUAGUGGUAUC-------------- l=22 a=35 
------------------------------------------------------------------------GGGCGUAUuGUGUAGUGGUAUC-------------- l=22 a=1 
------------------------------------------------------------------------GGGCGUAUcGUGUAGUGGUAUC-------------- l=22 a=1 
------------------------------------------------------------------------GGGCGUAUGGUGUAGUGGUAUCA------------- l=23 a=31 
------------------------------------------------------------------------GGGCGUAUaGUGUAGUGGUAUCA------------- l=23 a=1 
------------------------------------------------------------------------GGGCGUAUGGUGUAGUGGUAUCAC------------ l=24 a=2 
------------------------------------------------------------------------GGGCGUAUGGUGUAGUGGUAUCuC------------ l=24 a=1 
------------------------------------------------------------------------GGGCGUAUGGUGUAGUGGUAUCACc----------- l=25 a=1 
------------------------------------------------------------------------GGGCGUAUGGUGUAGUGGUAUCACuC---------- l=26 a=1 
------------------------------------------------------------------------GGGCGUAUGGUGUAGUGGUAUCACcC---------- l=26 a=1 
------------------------------------------------------------------------GGGCGUAUGGUGUAGUGGUAUCACcCC--------- l=27 a=2 
------------------------------------------------------------------------GGGCGUAUGGUGUAGUGGUAUCACcCCU-------- l=28 a=1 
------------------------------------------------------------------------GGGCGUAUGGUGUAGUGGUAUCACcCCUG------- l=29 a=13 
------------------------------------------------------------------------GGGCGUAUGGUGUAGUGGUAUCACuCCUG------- l=29 a=1 
------------------------------------------------------------------------GGGCGUAUGGUGUAGUGGUAUCACuCCUGAU----- l=31 a=1 
-------------------------------------------------------------------------GGCGUAUGGUGUAGUGG------------------ l=17 a=1 
-------------------------------------------------------------------------GGCGUAUGGUGUAGUGGUAUCACcCCU-------- l=27 a=1 
-------------------------------------------------------------------------GGCGUAUGGUGUAGUGGUAUCACaCCUGA------ l=29 a=1 
--------------------------------------------------------------------------GCGUAUGGUGUAGUGGUAUCACuCCUGAU----- l=29 a=1 
---------------------------------------------------------------------------CGUAUGGUGUAGUGGUAUCACcCCU-------- l=25 a=1 
-----------------------------------------------------------------------------UAUGGUGUAGUGGUAUCACGC---------- l=21 a=1 

mb-01011
ax-1001001
ku-11
ss-101011101100
fn-111
```
