## Supplementary material for "Comprehensive re-analysis of hairpin RNAs in fungi reveals ancestral links": File S1: PID0482.Rhi-milR-33.SRR1994874.txt

```
species:   Rhsol
pid:       PID0482
parent:    Rhi-milR-33
paralog:   
locus:     KB317808.1:20210-20317
matures:   ['AGGGGCGUAUGGUGUAGUGG', 'AUGGCCAAUACAUAUUACUCUAGC']
srr:       SRR1994874
genome:    /Users/jax/+Genomes/Fungal_genomes/Rhsol.AFRT00000000.1_scaffolds.fa
alignment: /media/data/njohnson/+SeqLibraries/FunHP_libraries/Lin2016-hq.SRR1994874.cram
call:      samtools view /media/data/njohnson/+SeqLibraries/FunHP_libraries/Lin2016-hq.SRR1994874.cram KB317808.1:20210-20317

2 out of bounds
703 alignments
703 proper strand
637 stranded perfect matches

                                 ********************                 *****************                     
AUCAGGUGAAAUUCGUGAUCGACGAGGGAGCCAUGGCCAAUACAUAUUACUCUAGCAGAAAUGAUUAUGCAGGGGCGUAUGGUGUAGUGGUAUCACGCCUGAUUUGCA
((((((((...(((((.....)))))((.(((((.((.....(((((..((((.(((..........)))))))..)))))..)).))))).)).)))))))).....
----------------------------------------------------------------------AGGGGCGUAUGGUGUAGUGG------------------ l=20 a=12 c
--------------------------------AUGGCCAAUACAUAUUACUCUAGC---------------------------------------------------- l=24 a=0 c*
------------------------------------------------------------------------GGGCGUAUGGUGUAGUGGUAUCA------------- l=23 a=133 ma
--------------------------------AUGGCCAAUACAUAUUACUCUAGC---------------------------------------------------- l=24 a=0 ma*

--------------------------------------------------------------------GCAGGGGCGUAUGGUGUAG--------------------- l=19 a=1 
--------------------------------------------------------------------GCAGGGGCGUAUGGUGUAGUGa------------------ l=22 a=1 
---------------------------------------------------------------------CAGGGGCGUAUGGUGUAGUGGUA---------------- l=23 a=1 
----------------------------------------------------------------------AGGGGCGUAUGGUGUAG--------------------- l=17 a=3 
----------------------------------------------------------------------AGGGGCGUAUGGUGUAGa-------------------- l=18 a=1 
----------------------------------------------------------------------AGGGGCGUAUGGUGUAGU-------------------- l=18 a=7 
----------------------------------------------------------------------AGGGGCGUAUGGUGUAGUG------------------- l=19 a=1 
----------------------------------------------------------------------AGGGGCGUAUGGUGUAGUa------------------- l=19 a=1 
----------------------------------------------------------------------AGGGGCGUAUGGUGUAGUGG------------------ l=20 a=12 (c)
----------------------------------------------------------------------AGGGGCGUAUGGUGUAGUGa------------------ l=20 a=2 
----------------------------------------------------------------------AGGGGCGUAUGGUGUAGUGGU----------------- l=21 a=10 
----------------------------------------------------------------------AGGGGCGUAUGGUGUAGUGGUA---------------- l=22 a=9 
----------------------------------------------------------------------AGGGGCGUAUGGUGUAGUGGaA---------------- l=22 a=2 
----------------------------------------------------------------------gGGGGCGUAUGGUGUAGUGGUA---------------- l=22 a=1 
----------------------------------------------------------------------AGGGGCGUAUGGUGUAGUGGUAU--------------- l=23 a=6 
----------------------------------------------------------------------AGGGGCGUAUGGUGUAGUGGUAa--------------- l=23 a=1 
----------------------------------------------------------------------AGGGGCGUAUGGUGUAGUGGUAUCA------------- l=25 a=3 
----------------------------------------------------------------------AGGGGCGUAUGGUGUAGUGGUAUCACG----------- l=27 a=1 
----------------------------------------------------------------------AGGGGCGUAUGGUGUAGUGGUAUCAaG----------- l=27 a=1 
-----------------------------------------------------------------------cGGGCGUAUGGUGUAG--------------------- l=16 a=1 
-----------------------------------------------------------------------GGGGCGUAUGGUGUAGa-------------------- l=17 a=1 
-----------------------------------------------------------------------cGGGCGUAUGGUGUAGUG------------------- l=18 a=1 
-----------------------------------------------------------------------GGGGCGUAUGGUGUAGUGG------------------ l=19 a=1 
-----------------------------------------------------------------------cGGGCGUAUGGUGUAGUGG------------------ l=19 a=2 
-----------------------------------------------------------------------cGGGCGUAUGGUGUAGUGGUAUC-------------- l=23 a=1 
------------------------------------------------------------------------GGGCGUAUGGUGUAG--------------------- l=15 a=99 
------------------------------------------------------------------------GGGCGUAUuGUGUAG--------------------- l=15 a=4 
------------------------------------------------------------------------GGGCGUAUaGUGUAG--------------------- l=15 a=2 
------------------------------------------------------------------------GGGCGUAUGGUGUAGU-------------------- l=16 a=3 
------------------------------------------------------------------------GGGCGUAUGGUGUAGUG------------------- l=17 a=13 
------------------------------------------------------------------------GGGCGUAUuGUGUAGUGG------------------ l=18 a=2 
------------------------------------------------------------------------GGGCGUAUGGUGUAGUGG------------------ l=18 a=92 
------------------------------------------------------------------------GGGCGUAUGGUGUAGUGu------------------ l=18 a=1 
------------------------------------------------------------------------GGGCGUAUcGUGUAGUGG------------------ l=18 a=2 
------------------------------------------------------------------------GGGCGUAUaGUGUAGUGG------------------ l=18 a=1 
------------------------------------------------------------------------GGGCGUAUGGUGUAGUGa------------------ l=18 a=1 
------------------------------------------------------------------------GGGCGUAUGGUGUAGUGGU----------------- l=19 a=57 
------------------------------------------------------------------------GGGCGUAUuGUGUAGUGGU----------------- l=19 a=2 
------------------------------------------------------------------------GGGCGUAUGGUGUAGUuGU----------------- l=19 a=1 
------------------------------------------------------------------------GGGCGcAUGGUGUAGUGGU----------------- l=19 a=1 
------------------------------------------------------------------------GGGCGUAUGGUGUAGUGGa----------------- l=19 a=1 
------------------------------------------------------------------------GGGCGUAUGGUGUAGUGGg----------------- l=19 a=1 
------------------------------------------------------------------------GGGCGUAUaGUGUAGUGGU----------------- l=19 a=1 
------------------------------------------------------------------------GGGCGUAUGGUGUAGUGGc----------------- l=19 a=1 
------------------------------------------------------------------------GGGCGUAUGGUGUAGUGGUA---------------- l=20 a=24 
------------------------------------------------------------------------GGGCGUAUGGUGUAGUGGUAU--------------- l=21 a=48 
------------------------------------------------------------------------GGGCGUAUGGUaUAGUGGUAU--------------- l=21 a=1 
------------------------------------------------------------------------GGGCGUAUGGUGUAGUGGUAUC-------------- l=22 a=90 
------------------------------------------------------------------------GGGCGUAUuGUGUAGUGGUAUC-------------- l=22 a=2 
------------------------------------------------------------------------GGGCGUAUGGUGUAGUGGUAUCA------------- l=23 a=133 (ma)
------------------------------------------------------------------------GGGCGUAUuGUGUAGUGGUAUCA------------- l=23 a=3 
------------------------------------------------------------------------GGGCGUAUGGUGUAGUGGcAUCA------------- l=23 a=1 
------------------------------------------------------------------------GGGCGUAUcGUGUAGUGGUAUCA------------- l=23 a=4 
------------------------------------------------------------------------GGGCGUAUaGUGUAGUGGUAUCA------------- l=23 a=2 
------------------------------------------------------------------------GGGCGUAUGGUuUAGUGGUAUCA------------- l=23 a=1 
------------------------------------------------------------------------GGGCGUAUGGUGUAGgGGUAUCA------------- l=23 a=1 
------------------------------------------------------------------------GGGCGUAUGGUGUAGUGGUAUCAC------------ l=24 a=19 
------------------------------------------------------------------------GGGCGUAUGGUGUAGcGGUAUCAC------------ l=24 a=1 
------------------------------------------------------------------------GGGCGUAUuGUGUAGUGGUAUCAC------------ l=24 a=2 
------------------------------------------------------------------------GGGCGUAUGGUGUAGUGGUAUCACcCCU-------- l=28 a=5 
------------------------------------------------------------------------GGGCGUAUGGUGUAGUGGUAUCACaCCU-------- l=28 a=1 
------------------------------------------------------------------------GGGCGUAUGGUGUAGUGGUAUCAuGCCU-------- l=28 a=1 
------------------------------------------------------------------------GGGCGUAUGGUGUAGUGGUAUCACuCCUG------- l=29 a=2 
------------------------------------------------------------------------GGGCGUAUGGUGUAGUGGUAUCACcCCUG------- l=29 a=2 
-------------------------------------------------------------------------GGCGUAUGGUGUAGUGGUAUCA------------- l=22 a=1 
---------------------------------------------------------------------------CGUAUGGUGUAGUGGUAUC-------------- l=19 a=1 
---------------------------------------------------------------------------CGUAUGGUGUAGUGGUAUCA------------- l=20 a=2 

mb-00011
ax-1001011
ku-01
ss-101111101100
fn-111
```
