## Supplementary material for "Comprehensive re-analysis of hairpin RNAs in fungi reveals ancestral links": File S1: PID0482.Rhi-milR-33.SRR1994875.txt

```
species:   Rhsol
pid:       PID0482
parent:    Rhi-milR-33
paralog:   
locus:     KB317808.1:20210-20317
matures:   ['AGGGGCGUAUGGUGUAGUGG', 'AUGGCCAAUACAUAUUACUCUAGC']
srr:       SRR1994875
genome:    /Users/jax/+Genomes/Fungal_genomes/Rhsol.AFRT00000000.1_scaffolds.fa
alignment: /media/data/njohnson/+SeqLibraries/FunHP_libraries/Lin2016-hq.SRR1994875.cram
call:      samtools view /media/data/njohnson/+SeqLibraries/FunHP_libraries/Lin2016-hq.SRR1994875.cram KB317808.1:20210-20317

0 out of bounds
89 alignments
89 proper strand
79 stranded perfect matches

                                 ********************                 *****************                     
AUCAGGUGAAAUUCGUGAUCGACGAGGGAGCCAUGGCCAAUACAUAUUACUCUAGCAGAAAUGAUUAUGCAGGGGCGUAUGGUGUAGUGGUAUCACGCCUGAUUUGCA
((((((((...(((((.....)))))((.(((((.((.....(((((..((((.(((..........)))))))..)))))..)).))))).)).)))))))).....
----------------------------------------------------------------------AGGGGCGUAUGGUGUAGUGG------------------ l=20 a=0 c
--------------------------------AUGGCCAAUACAUAUUACUCUAGC---------------------------------------------------- l=24 a=0 c*
------------------------------------------------------------------------GGGCGUAUGGUGUAG--------------------- l=15 a=26 ma
-----------------------------------GCCAAUACAUAUUACUCU------------------------------------------------------- l=18 a=0 ma*

----------------------------------------------------------------------AGGGGCGUAUGG-------------------------- l=12 a=1 
----------------------------------------------------------------------AGGGGCGUAUGGUGUAG--------------------- l=17 a=4 
----------------------------------------------------------------------AGGGGCGUAUGGUGUAGU-------------------- l=18 a=1 
----------------------------------------------------------------------gGGGGCGUAUGGUGUAGUGG------------------ l=20 a=1 
----------------------------------------------------------------------AGGGGCGUAUGGUGUAGUGGU----------------- l=21 a=1 
----------------------------------------------------------------------gGGGGCGUAUGGUGUAGUGGU----------------- l=21 a=1 
----------------------------------------------------------------------AGGGGCGUAUGGUGUAGUGGUAU--------------- l=23 a=1 
----------------------------------------------------------------------AGGGGCGUAUGGUGUAGUGGUAUa-------------- l=24 a=1 
-----------------------------------------------------------------------GGGGCGUAUGGUGUAGUGGUAU--------------- l=22 a=1 
------------------------------------------------------------------------GGGCGUAUGGUGUAG--------------------- l=15 a=26 (ma)
------------------------------------------------------------------------GGGCGUAUaGUGUAG--------------------- l=15 a=1 
------------------------------------------------------------------------GGGCGUAUuGUGUAG--------------------- l=15 a=1 
------------------------------------------------------------------------GGGCGUAUGGUGUAGU-------------------- l=16 a=1 
------------------------------------------------------------------------GGGCGUAUGGUGUAGUG------------------- l=17 a=5 
------------------------------------------------------------------------GGGCGUAUuGUGUAGUG------------------- l=17 a=1 
------------------------------------------------------------------------GGGCGUAUaGUGUAGUG------------------- l=17 a=1 
------------------------------------------------------------------------GGGCGUAUGGUGUAGcGG------------------ l=18 a=1 
------------------------------------------------------------------------GGGCGUAUGGUGUAGUGG------------------ l=18 a=4 
------------------------------------------------------------------------GGGCGUAUGGUGUAGUGGU----------------- l=19 a=7 
------------------------------------------------------------------------GGGCGUAUaGUGUAGUGGU----------------- l=19 a=1 
------------------------------------------------------------------------GGGCGUAUGGUGUAGUGGUA---------------- l=20 a=1 
------------------------------------------------------------------------GGGCGUAUGGUGUAGUGGUAU--------------- l=21 a=3 
------------------------------------------------------------------------GGGCGUAUGGUGUAGUGGUAUC-------------- l=22 a=5 
------------------------------------------------------------------------GGGCGUAUGGUGUAGUGGUAUCA------------- l=23 a=15 
------------------------------------------------------------------------GGGCGUAUaGUGUAGUGGUAUCA------------- l=23 a=1 
------------------------------------------------------------------------GGGCGUAUGGUGUAGUGGUAUCAC------------ l=24 a=2 
-------------------------------------------------------------------------GGCGUAUGGUGUAGUGG------------------ l=17 a=1 

mb-01011
ax-1001001
ku-01
ss-101011101100
fn-111
```
