## Supplementary material for "Comprehensive re-analysis of hairpin RNAs in fungi reveals ancestral links": File S1: PID0482.Rhi-milR-33.SRR1994876.txt

```
species:   Rhsol
pid:       PID0482
parent:    Rhi-milR-33
paralog:   
locus:     KB317808.1:20210-20317
matures:   ['AGGGGCGUAUGGUGUAGUGG', 'AUGGCCAAUACAUAUUACUCUAGC']
srr:       SRR1994876
genome:    /Users/jax/+Genomes/Fungal_genomes/Rhsol.AFRT00000000.1_scaffolds.fa
alignment: /media/data/njohnson/+SeqLibraries/FunHP_libraries/Lin2016-hq.SRR1994876.cram
call:      samtools view /media/data/njohnson/+SeqLibraries/FunHP_libraries/Lin2016-hq.SRR1994876.cram KB317808.1:20210-20317

0 out of bounds
294 alignments
294 proper strand
263 stranded perfect matches

                          ***************************                 ************************              
AUCAGGUGAAAUUCGUGAUCGACGAGGGAGCCAUGGCCAAUACAUAUUACUCUAGCAGAAAUGAUUAUGCAGGGGCGUAUGGUGUAGUGGUAUCACGCCUGAUUUGCA
((((((((...(((((.....)))))((.(((((.((.....(((((..((((.(((..........)))))))..)))))..)).))))).)).)))))))).....
----------------------------------------------------------------------AGGGGCGUAUGGUGUAGUGG------------------ l=20 a=0 c
--------------------------------AUGGCCAAUACAUAUUACUCUAGC---------------------------------------------------- l=24 a=0 c*
------------------------------------------------------------------------GGGCGUAUGGUGUAGUGGUAUC-------------- l=22 a=54 ma
----------------------------AGCCAUGGCCAAUACAUAUUACUCU------------------------------------------------------- l=25 a=0 ma*

---------------------------------------------------------------------CAGGGGCGUAUGGUGUAGUGGUAU--------------- l=24 a=1 
----------------------------------------------------------------------AGGGGCGUAUGGUGUA---------------------- l=16 a=1 
----------------------------------------------------------------------AGGGGCGUAUGGUGUAG--------------------- l=17 a=2 
----------------------------------------------------------------------AGGGGCGUAUGGUGUAGU-------------------- l=18 a=2 
----------------------------------------------------------------------AGGGGCGUAUGGUGUAGa-------------------- l=18 a=2 
----------------------------------------------------------------------gGGGGCGUAUGGUGUAGU-------------------- l=18 a=2 
----------------------------------------------------------------------AGGGGCGUAUGGUGUAGUG------------------- l=19 a=5 
----------------------------------------------------------------------AGGGGCGUAUGGUGUAGUa------------------- l=19 a=1 
----------------------------------------------------------------------AGGGGCGUAUGGUGUAGUGGU----------------- l=21 a=4 
----------------------------------------------------------------------AGGGGCGUAUGGUGUAGUGGUA---------------- l=22 a=4 
----------------------------------------------------------------------AGGGGCGUAUGGUGUAGUGGUAU--------------- l=23 a=7 
----------------------------------------------------------------------AGGGGCGUAUGGUGUAGUGGUAUa-------------- l=24 a=1 
----------------------------------------------------------------------AGGGGCGUAUGGUGUAGUGGUAUCAC------------ l=26 a=1 
----------------------------------------------------------------------AGGGGCGUAUGGUGUAGUGGUAUCACGa---------- l=28 a=1 
-----------------------------------------------------------------------cGGGCGUAUGGUGUAG--------------------- l=16 a=1 
-----------------------------------------------------------------------GGGGCGUAUGGUGUAGUGGUA---------------- l=21 a=1 
-----------------------------------------------------------------------cGGGCGUAUGGUGUAGUGGUAU--------------- l=22 a=1 
------------------------------------------------------------------------GGGCGUAUGGUGUAG--------------------- l=15 a=38 
------------------------------------------------------------------------GGGCGUAUcGUGUAG--------------------- l=15 a=2 
------------------------------------------------------------------------GGGCGUAUGGUGUAGU-------------------- l=16 a=1 
------------------------------------------------------------------------GGGCGUAUGGUGUAGUG------------------- l=17 a=1 
------------------------------------------------------------------------GGGCGUAUGGUGUAGUGG------------------ l=18 a=8 
------------------------------------------------------------------------GGGCGUAUGGUGUAGUGGU----------------- l=19 a=37 
------------------------------------------------------------------------GGGCGUAUGGUGUAGUGGa----------------- l=19 a=1 
------------------------------------------------------------------------GGGCGUAUGGUGUAGUGGUA---------------- l=20 a=13 
------------------------------------------------------------------------GGGgGUAUGGUGUAGUGGUA---------------- l=20 a=1 
------------------------------------------------------------------------GGGCGUAUGGUGUAGUGGUAU--------------- l=21 a=37 
------------------------------------------------------------------------GGGCGUAUuGUGUAGUGGUAU--------------- l=21 a=1 
------------------------------------------------------------------------GGGCGUAUaGUGUAGUGGUAU--------------- l=21 a=1 
------------------------------------------------------------------------GGGCGUAUGGUGUAGUGuUAU--------------- l=21 a=1 
------------------------------------------------------------------------GGGCGUAUGGUGUAGUGGUAUC-------------- l=22 a=54 (ma)
------------------------------------------------------------------------GGGCGUAUaGUGUAGUGGUAUC-------------- l=22 a=2 
------------------------------------------------------------------------GGGCGUAUuGUGUAGUGGUAUC-------------- l=22 a=2 
------------------------------------------------------------------------GGGCGUAUcGUGUAGUGGUAUC-------------- l=22 a=1 
------------------------------------------------------------------------GGGCGUAUGGUGUAGUGGUAUCA------------- l=23 a=40 
------------------------------------------------------------------------GGGCGUAUGGUGUAGUGGUAUCAC------------ l=24 a=5 
------------------------------------------------------------------------GGGCGUAUGGUGUAGUGGUAUCACaCCU-------- l=28 a=1 
------------------------------------------------------------------------GGGCGUAUGGUGUAGUGGUAUCACuCCU-------- l=28 a=1 
------------------------------------------------------------------------GGGCGUAUGGUGUAGUGGUAUCACcCCU-------- l=28 a=1 
------------------------------------------------------------------------GGGCGUAUGGUGUAGUGGUAUCACcCCUG------- l=29 a=3 
------------------------------------------------------------------------GGGCGUAUGGUGUAGUGGUAUCACuCCUG------- l=29 a=2 
------------------------------------------------------------------------GGGCGUAUGGUGUAGUGGUAUCACaCCUG------- l=29 a=1 
-------------------------------------------------------------------------GGCGUAUGGUGUAGUGGUAUCA------------- l=22 a=1 
---------------------------------------------------------------------------CGUAUuGUGUAGUGGUAUCA------------- l=20 a=1 

mb-01011
ax-1001011
ku-01
ss-101111101100
fn-111
```
