## Supplementary material for "Comprehensive re-analysis of hairpin RNAs in fungi reveals ancestral links": File S1: PID0482.Rhi-milR-33.SRR1994877.txt

```
species:   Rhsol
pid:       PID0482
parent:    Rhi-milR-33
paralog:   
locus:     KB317808.1:20210-20317
matures:   ['AGGGGCGUAUGGUGUAGUGG', 'AUGGCCAAUACAUAUUACUCUAGC']
srr:       SRR1994877
genome:    /Users/jax/+Genomes/Fungal_genomes/Rhsol.AFRT00000000.1_scaffolds.fa
alignment: /media/data/njohnson/+SeqLibraries/FunHP_libraries/Lin2016-hq.SRR1994877.cram
call:      samtools view /media/data/njohnson/+SeqLibraries/FunHP_libraries/Lin2016-hq.SRR1994877.cram KB317808.1:20210-20317

0 out of bounds
194 alignments
194 proper strand
168 stranded perfect matches

                                 ********************                 *****************                     
AUCAGGUGAAAUUCGUGAUCGACGAGGGAGCCAUGGCCAAUACAUAUUACUCUAGCAGAAAUGAUUAUGCAGGGGCGUAUGGUGUAGUGGUAUCACGCCUGAUUUGCA
((((((((...(((((.....)))))((.(((((.((.....(((((..((((.(((..........)))))))..)))))..)).))))).)).)))))))).....
----------------------------------------------------------------------AGGGGCGUAUGGUGUAGUGG------------------ l=20 a=10 c
--------------------------------AUGGCCAAUACAUAUUACUCUAGC---------------------------------------------------- l=24 a=0 c*
------------------------------------------------------------------------GGGCGUAUGGUGUAGUGGUAUCA------------- l=23 a=35 ma
--------------------------------AUGGCCAAUACAUAUUACUCUAGC---------------------------------------------------- l=24 a=0 ma*

--------------------------------------------------------------------GCAGGGGCGUAUGGUGUAGa-------------------- l=20 a=1 
--------------------------------------------------------------------GCAGGGGCGUAUGGUGUAGUGG------------------ l=22 a=1 
----------------------------------------------------------------------AGGGGCGUAUGGUGUAG--------------------- l=17 a=2 
----------------------------------------------------------------------AGGGGCGUAUGGUGUAGU-------------------- l=18 a=2 
----------------------------------------------------------------------AGGGGCGUAUGGUGUAGa-------------------- l=18 a=1 
----------------------------------------------------------------------AGGGGCGUAUGGUGUAGUG------------------- l=19 a=1 
----------------------------------------------------------------------AGGGGCGUAUGGUGUAGUa------------------- l=19 a=1 
----------------------------------------------------------------------AGGGGCGUAUGGUGUAGUGG------------------ l=20 a=10 (c)
----------------------------------------------------------------------AGGGGCGUAUGGUGUAGUGa------------------ l=20 a=1 
----------------------------------------------------------------------AGGGGCGUAUGGUGUAGUGGU----------------- l=21 a=2 
----------------------------------------------------------------------AGGGGCGUAUGGUGUAGUGGUA---------------- l=22 a=2 
----------------------------------------------------------------------AGGGGCGUAUGGUGUAGUGGUAa--------------- l=23 a=1 
----------------------------------------------------------------------AGGGGCGUAUGGUGUAGUGGUAU--------------- l=23 a=2 
----------------------------------------------------------------------AGGGGCGUAUGGUGUAGUGGUAUa-------------- l=24 a=1 
----------------------------------------------------------------------AGGGGCGUAUGGUGUAGUGGUAUCA------------- l=25 a=3 
-----------------------------------------------------------------------GGGGCGUAUGGUGUAGUGGUA---------------- l=21 a=1 
------------------------------------------------------------------------GGGCGUAUGGUGUAG--------------------- l=15 a=4 
------------------------------------------------------------------------GGGCGUAUGGUGUAGU-------------------- l=16 a=2 
------------------------------------------------------------------------GGGCGUAUGGUGUAGUG------------------- l=17 a=3 
------------------------------------------------------------------------GGGCGUAUGGUGUAGUGG------------------ l=18 a=5 
------------------------------------------------------------------------GGGgGUAUGGUGUAGUGG------------------ l=18 a=1 
------------------------------------------------------------------------GGGCGUAUuGUGUAGUGGU----------------- l=19 a=2 
------------------------------------------------------------------------GGGCGUAUGGUGUAGUGGU----------------- l=19 a=34 
------------------------------------------------------------------------GaGCGUAUGGUGUAGUGGU----------------- l=19 a=1 
------------------------------------------------------------------------GGGCGUAUcGUGUAGUGGU----------------- l=19 a=1 
------------------------------------------------------------------------GGGCGUAUGGUGUAGUGGg----------------- l=19 a=1 
------------------------------------------------------------------------GGGCGUAUGGUGUAcUGGU----------------- l=19 a=1 
------------------------------------------------------------------------GGGCGUAUGGUGUAGUGGUA---------------- l=20 a=6 
------------------------------------------------------------------------GGGCGUAUGaUGUAGUGGUAU--------------- l=21 a=1 
------------------------------------------------------------------------GGGCGUAUGcUGUAGUGGUAU--------------- l=21 a=1 
------------------------------------------------------------------------GGGCGUAUGGUGUAGUGGUAU--------------- l=21 a=22 
------------------------------------------------------------------------GGGCGUAUGGUGUAGUGGUAUC-------------- l=22 a=25 
------------------------------------------------------------------------GuGCGUAUGGUGUAGUGGUAUC-------------- l=22 a=1 
------------------------------------------------------------------------GGGCGUAUuGUGUAGUGGUAUC-------------- l=22 a=1 
------------------------------------------------------------------------GGGCGUAUGGUGUAuUGGUAUC-------------- l=22 a=1 
------------------------------------------------------------------------GGGCGUAUcGUGUAGUGGUAUC-------------- l=22 a=1 
------------------------------------------------------------------------GGGCGUAUGGUGUAGUGGUAUCA------------- l=23 a=35 (ma)
------------------------------------------------------------------------GGGCGUAUGGgGUAGUGGUAUCA------------- l=23 a=1 
------------------------------------------------------------------------GGGCGUAUGGUGUAGUGaUAUCA------------- l=23 a=1 
------------------------------------------------------------------------GGGCGUAUGGUGUAGUGGUAaCA------------- l=23 a=1 
------------------------------------------------------------------------GGGCGUAUuGUGUAGUGGUAUCA------------- l=23 a=2 
------------------------------------------------------------------------GGGCGUAUGGUGUAGUGGUAUCAC------------ l=24 a=2 
-------------------------------------------------------------------------GGCGUAUGGUGUAGUGGUAUC-------------- l=21 a=1 
---------------------------------------------------------------------------CGUAUGGUGUAGUGG------------------ l=15 a=2 
---------------------------------------------------------------------------CGUAUGGUGUAGUGGUAUa-------------- l=19 a=1 
----------------------------------------------------------------------------GUAUGGUGUAGUGGUAUCACG----------- l=21 a=1 
----------------------------------------------------------------------------------UGUAGUGGUAUCACcCCUGAU----- l=21 a=1 

mb-00011
ax-1001011
ku-01
ss-101111101100
fn-111
```
