## Supplementary material for "Comprehensive re-analysis of hairpin RNAs in fungi reveals ancestral links": File S1: PID0483.Rhi-milR-118.SRR1994871.txt

```
species:   Rhsol
pid:       PID0483
parent:    Rhi-milR-118
paralog:   
locus:     KB317811.1:16418-16530
matures:   ['UCAGGAAGCAUGGAUUGGGG', 'CCAGAUUGUUUCCCAGGAC']
srr:       SRR1994871
genome:    /Users/jax/+Genomes/Fungal_genomes/Rhsol.AFRT00000000.1_scaffolds.fa
alignment: /media/data/njohnson/+SeqLibraries/FunHP_libraries/Lin2016-hq.SRR1994871.cram
call:      samtools view /media/data/njohnson/+SeqLibraries/FunHP_libraries/Lin2016-hq.SRR1994871.cram KB317811.1:16418-16530

22 out of bounds
78 alignments
76 proper strand
68 stranded perfect matches

                  ***********************                                                  **********************
GCAGUGUUUGCAAAGAUUGGUUCAGGAAGCAUGGAUUGGGGGGCCAGUGGGAUGUCCACAUGGUCAGCACAUUGUGACAGGGUGUCUGGUUCACCAGAUUGUUUCCCAGGACA
(((.....)))........((((.(((((((....((((.(((((((.....((((.(((..((....))..)))))))......))))))).))))..)))))))..)))).
---------------------UCAGGAAGCAUGGAUUGGGG------------------------------------------------------------------------ l=20 a=4 c
---------------------------------------------------------------------------------------------CCAGAUUGUUUCCCAGGAC- l=19 a=0 c*
--------------------UUCAGGAAGCAUGGAUUGGGG------------------------------------------------------------------------ l=21 a=7 ma
---------------------------------------------------------------------------------------------CCAGAUUGUUUCCCAGGACA l=20 a=0 ma*

------UUUGCAAAGAUUGGUUCAGG--------------------------------------------------------------------------------------- l=20 a=1 
------UUUGCAAAGAUUGGUUCAGGu-------------------------------------------------------------------------------------- l=21 a=1 
------UUUGCAAAGAUUGGUUCAGGAAGCg---------------------------------------------------------------------------------- l=25 a=1 
--------UGCAAAGAUUGGUUCAGGAAGCAU--------------------------------------------------------------------------------- l=24 a=1 
----------CAAAGAUUGGUUCAGGAAGCAUG-------------------------------------------------------------------------------- l=23 a=5 
----------CAAAGAUUGGUUCAGGAAGCAUGG------------------------------------------------------------------------------- l=24 a=2 
-----------AAAGAUUGGUUCAGGAAGCAUG-------------------------------------------------------------------------------- l=22 a=2 
-----------cAAGAUUGGUUCAGGAAGCAUGG------------------------------------------------------------------------------- l=23 a=1 
-----------AAAGAUUGGUUCAGGAAGCAUGG------------------------------------------------------------------------------- l=23 a=1 
-----------AAAGAUUGGUUCAGGAAGCAUGGA------------------------------------------------------------------------------ l=24 a=6 
-------------AGAUUGGUUCAGGAAGCAUGGAUU---------------------------------------------------------------------------- l=24 a=1 
----------------UUGGUUCAGGAAGCAUGGAUUGGG------------------------------------------------------------------------- l=24 a=1 
-----------------UGGUUCAGGAAGCAUGGAUUGGGG------------------------------------------------------------------------ l=24 a=2 
-------------------GUUCAGGAAGCAUGGAUUGGG------------------------------------------------------------------------- l=21 a=1 
--------------------UUCAGGAAGCAUGGAUUGG-------------------------------------------------------------------------- l=19 a=3 
--------------------UUCAGGAAGCAUGGAUUGGG------------------------------------------------------------------------- l=20 a=2 
--------------------UUCAGGAAGCAUGGAUUGGGG------------------------------------------------------------------------ l=21 a=7 (ma)
--------------------UUCAGGAAGCAUGGAUUGGGGG----------------------------------------------------------------------- l=22 a=4 
--------------------UUCAGGAAGCAUGGAUUGGGGGG---------------------------------------------------------------------- l=23 a=7 
--------------------UUCAGGAAGCAUGGAUUGGGGGGa--------------------------------------------------------------------- l=24 a=1 
--------------------UUCAGGAAGCAUGGAUUGGGGGGC--------------------------------------------------------------------- l=24 a=1 
---------------------UCAGGAAGCAUGGAUUGGGG------------------------------------------------------------------------ l=20 a=4 (c)
---------------------UCAGGAAGCAUGGAUUGGGu------------------------------------------------------------------------ l=20 a=1 
---------------------UCAGGAAGCAUGGAUUGGGGG----------------------------------------------------------------------- l=21 a=2 
---------------------UCAGGAAGCAUGGAUUGGGGGG---------------------------------------------------------------------- l=22 a=1 
---------------------UCAGGAAGCAUGGAUUGGGGGGC--------------------------------------------------------------------- l=23 a=3 
---------------------UCAGGAAGCAUGGAUUGGGGGGCC-------------------------------------------------------------------- l=24 a=1 
-----------------------AGGAAGCAUGGAUUGGGGG----------------------------------------------------------------------- l=19 a=2 
-----------------------AGGAAGCAUGGAUUGGGGGGCC-------------------------------------------------------------------- l=22 a=1 
-----------------------AGGAAGCAUGGAUUGGGGGGCCAGa----------------------------------------------------------------- l=25 a=1 
-------------------------GAAGCAUGGAUUGGGGGGCCAG------------------------------------------------------------------ l=22 a=1 
-----------------------------CAUGGAUUGGGGGGCCAGUGG--------------------------------------------------------------- l=21 a=1 
-----------------------------CAUGGAUUGGGGGGCCAGUGGu-------------------------------------------------------------- l=22 a=1 
-------------------------------UGGAUUGGGGGGCCAGUGGGAUGUC--------------------------------------------------------- l=25 a=1 
---------------------------------------------AGUGGGAUGUCCACAUGGUCAG---------------------------------------------- l=22 a=1 
--------------------------------------------------------------------------UGACAGGGUGUCUGGUUCACCAG---------------- l=23 a=1 
--------------------------------------------------------------------------------------UGGUUCACCAGAUUGUUUCCCAGG--- l=24 a=1 
--------------------------------------------------------------------------------------UGGUUCACCAGAUUGUUUCCCAGu--- l=24 a=1 
-----------------------------------------------------------------------------------------UUCACCAGAUUGUUUCCCAGG--- l=21 a=1 

mb-01011
ax-1001011
ku-01
ss-111111101100
fn-111
```
