## Supplementary material for "Comprehensive re-analysis of hairpin RNAs in fungi reveals ancestral links": File S1: PID0483.Rhi-milR-118.SRR1994872.txt

```
species:   Rhsol
pid:       PID0483
parent:    Rhi-milR-118
paralog:   
locus:     KB317811.1:16418-16530
matures:   ['UCAGGAAGCAUGGAUUGGGG', 'CCAGAUUGUUUCCCAGGAC']
srr:       SRR1994872
genome:    /Users/jax/+Genomes/Fungal_genomes/Rhsol.AFRT00000000.1_scaffolds.fa
alignment: /media/data/njohnson/+SeqLibraries/FunHP_libraries/Lin2016-hq.SRR1994872.cram
call:      samtools view /media/data/njohnson/+SeqLibraries/FunHP_libraries/Lin2016-hq.SRR1994872.cram KB317811.1:16418-16530

12 out of bounds
14 alignments
14 proper strand
13 stranded perfect matches

                  ***********************                                                  **********************
GCAGUGUUUGCAAAGAUUGGUUCAGGAAGCAUGGAUUGGGGGGCCAGUGGGAUGUCCACAUGGUCAGCACAUUGUGACAGGGUGUCUGGUUCACCAGAUUGUUUCCCAGGACA
(((.....)))........((((.(((((((....((((.(((((((.....((((.(((..((....))..)))))))......))))))).))))..)))))))..)))).
---------------------UCAGGAAGCAUGGAUUGGGG------------------------------------------------------------------------ l=20 a=0 c
---------------------------------------------------------------------------------------------CCAGAUUGUUUCCCAGGAC- l=19 a=0 c*
--------------------UUCAGGAAGCAUGGAUUGGGG------------------------------------------------------------------------ l=21 a=4 ma
---------------------------------------------------------------------------------------------CCAGAUUGUUUCCCAGGACA l=20 a=0 ma*

-------UUGCAAAGAUUGGUUCAGGAAGC----------------------------------------------------------------------------------- l=23 a=1 
----------CAAAGAUUGGUUCAGGAAGCAUG-------------------------------------------------------------------------------- l=23 a=1 
----------CAAAGAUUGGUUCAGGAAGCAUGG------------------------------------------------------------------------------- l=24 a=1 
--------------------UUCAGGAAGCAUGGAUUGGGG------------------------------------------------------------------------ l=21 a=4 (ma)
---------------------UCAGGAAGCAUGGAUUGGGGG----------------------------------------------------------------------- l=21 a=1 
---------------------UCAGGAAGCAUGGAUUGGGGGu---------------------------------------------------------------------- l=22 a=1 
---------------------UCAGGAAGCAUGGAUUGGGGGG---------------------------------------------------------------------- l=22 a=1 
---------------------UCAGGAAGCAUGGAUUGGGGGGC--------------------------------------------------------------------- l=23 a=1 
--------------------------------------------------------------------------------------UGGUUCACCAGAUUGUUUCCCAG---- l=23 a=1 
--------------------------------------------------------------------------------------UGGUUCACCAGAUUGUUUCCCAGG--- l=24 a=1 
---------------------------------------------------------------------------------------GGUUCACCAGAUUGUUUCCCAGG--- l=23 a=1 

mb-01011
ax-1001011
ku-01
ss-111111101100
fn-111
```
