## Supplementary material for "Comprehensive re-analysis of hairpin RNAs in fungi reveals ancestral links": File S1: PID0483.Rhi-milR-118.SRR1994873.txt

```
species:   Rhsol
pid:       PID0483
parent:    Rhi-milR-118
paralog:   
locus:     KB317811.1:16418-16530
matures:   ['UCAGGAAGCAUGGAUUGGGG', 'CCAGAUUGUUUCCCAGGAC']
srr:       SRR1994873
genome:    /Users/jax/+Genomes/Fungal_genomes/Rhsol.AFRT00000000.1_scaffolds.fa
alignment: /media/data/njohnson/+SeqLibraries/FunHP_libraries/Lin2016-hq.SRR1994873.cram
call:      samtools view /media/data/njohnson/+SeqLibraries/FunHP_libraries/Lin2016-hq.SRR1994873.cram KB317811.1:16418-16530

13 out of bounds
17 alignments
16 proper strand
16 stranded perfect matches

                  ***********************                                                  **********************
GCAGUGUUUGCAAAGAUUGGUUCAGGAAGCAUGGAUUGGGGGGCCAGUGGGAUGUCCACAUGGUCAGCACAUUGUGACAGGGUGUCUGGUUCACCAGAUUGUUUCCCAGGACA
(((.....)))........((((.(((((((....((((.(((((((.....((((.(((..((....))..)))))))......))))))).))))..)))))))..)))).
---------------------UCAGGAAGCAUGGAUUGGGG------------------------------------------------------------------------ l=20 a=1 c
---------------------------------------------------------------------------------------------CCAGAUUGUUUCCCAGGAC- l=19 a=0 c*
--------------------UUCAGGAAGCAUGGAUUGGGG------------------------------------------------------------------------ l=21 a=7 ma
---------------------------------------------------------------------------------------------CCAGAUUGUUUCCCAGGACA l=20 a=0 ma*

--------------------UUCAGGAAGCAUGGAUUGGGG------------------------------------------------------------------------ l=21 a=7 (ma)
--------------------UUCAGGAAGCAUGGAUUGGGGG----------------------------------------------------------------------- l=22 a=1 
--------------------UUCAGGAAGCAUGGAUUGGGGGG---------------------------------------------------------------------- l=23 a=1 
---------------------UCAGGAAGCAUGGAUUGGGG------------------------------------------------------------------------ l=20 a=1 (c)
---------------------UCAGGAAGCAUGGAUUGGGGG----------------------------------------------------------------------- l=21 a=1 
---------------------UCAGGAAGCAUGGAUUGGGGGG---------------------------------------------------------------------- l=22 a=1 
---------------------UCAGGAAGCAUGGAUUGGGGGGC--------------------------------------------------------------------- l=23 a=1 
---------------------UCAGGAAGCAUGGAUUGGGGGGCC-------------------------------------------------------------------- l=24 a=1 
--------------------------------------------------------------------------------------UGGUUCACCAGAUUGUUUCCCAGG--- l=24 a=2 

mb-01111
ax-1001011
ku-01
ss-111111101110
fn-111
```
