## Supplementary material for "Comprehensive re-analysis of hairpin RNAs in fungi reveals ancestral links": File S1: PID0483.Rhi-milR-118.SRR1994876.txt

```
species:   Rhsol
pid:       PID0483
parent:    Rhi-milR-118
paralog:   
locus:     KB317811.1:16418-16530
matures:   ['UCAGGAAGCAUGGAUUGGGG', 'CCAGAUUGUUUCCCAGGAC']
srr:       SRR1994876
genome:    /Users/jax/+Genomes/Fungal_genomes/Rhsol.AFRT00000000.1_scaffolds.fa
alignment: /media/data/njohnson/+SeqLibraries/FunHP_libraries/Lin2016-hq.SRR1994876.cram
call:      samtools view /media/data/njohnson/+SeqLibraries/FunHP_libraries/Lin2016-hq.SRR1994876.cram KB317811.1:16418-16530

5 out of bounds
26 alignments
26 proper strand
25 stranded perfect matches

                  ************************                                                ***********************
GCAGUGUUUGCAAAGAUUGGUUCAGGAAGCAUGGAUUGGGGGGCCAGUGGGAUGUCCACAUGGUCAGCACAUUGUGACAGGGUGUCUGGUUCACCAGAUUGUUUCCCAGGACA
(((.....)))........((((.(((((((....((((.(((((((.....((((.(((..((....))..)))))))......))))))).))))..)))))))..)))).
---------------------UCAGGAAGCAUGGAUUGGGG------------------------------------------------------------------------ l=20 a=0 c
---------------------------------------------------------------------------------------------CCAGAUUGUUUCCCAGGAC- l=19 a=0 c*
--------------------UUCAGGAAGCAUGGAUUGGGGG----------------------------------------------------------------------- l=22 a=5 ma
--------------------------------------------------------------------------------------------ACCAGAUUGUUUCCCAGGACA l=21 a=0 ma*

----------CAAAGAUUGGUUCAGGAAGCAUG-------------------------------------------------------------------------------- l=23 a=1 
-----------AAAGAUUGGUUCAGGAAGCAUGGA------------------------------------------------------------------------------ l=24 a=1 
----------------UUGGUUCAGGAAGCAUGGAUUGGG------------------------------------------------------------------------- l=24 a=1 
-------------------GUUCAGGAAGCAUGGAUUGGGG------------------------------------------------------------------------ l=22 a=1 
--------------------UUCAGGAAGCAUGGAUUGGGG------------------------------------------------------------------------ l=21 a=4 
--------------------UUCAGGAAGCAUGGAUUGGGGG----------------------------------------------------------------------- l=22 a=5 (ma)
--------------------UUCAGGAAGCAUGGAUUGGGGGG---------------------------------------------------------------------- l=23 a=1 
--------------------UUCAGGAAGCAUGGAUUGGGGGGC--------------------------------------------------------------------- l=24 a=3 
--------------------UUCAGGAAGCAUGGAUUGGGGGGu--------------------------------------------------------------------- l=24 a=1 
---------------------UCAGGAAGCAUGGAUUGGGGGG---------------------------------------------------------------------- l=22 a=1 
---------------------UCAGGAAGCAUGGAUUGGGGGGC--------------------------------------------------------------------- l=23 a=1 
----------------------CAGGAAGCAUGGAUUGGGGGG---------------------------------------------------------------------- l=21 a=3 
-------------------------GAAGCAUGGAUUGGGGGGCCAG------------------------------------------------------------------ l=22 a=1 
----------------------------GCAUGGAUUGGGGGGCCAGUGG--------------------------------------------------------------- l=22 a=1 
-----------------------------CAUGGAUUGGGGGGCCAGUGGGAU------------------------------------------------------------ l=24 a=1 

mb-01011
ax-1001011
ku-01
ss-111111101100
fn-111
```
