## Supplementary material for "Comprehensive re-analysis of hairpin RNAs in fungi reveals ancestral links": File S1: PID0485.Rhi-milR-59.SRR1994872.txt

```
species:   Rhsol
pid:       PID0485
parent:    Rhi-milR-59
paralog:   
locus:     KB317813.1:2894-3005
matures:   ['CUACCAAGGACAGAUUGUAGUGC', 'ACUCCAAAUCUUCCAUGAUAGCC']
srr:       SRR1994872
genome:    /Users/jax/+Genomes/Fungal_genomes/Rhsol.AFRT00000000.1_scaffolds.fa
alignment: /media/data/njohnson/+SeqLibraries/FunHP_libraries/Lin2016-hq.SRR1994872.cram
call:      samtools view /media/data/njohnson/+SeqLibraries/FunHP_libraries/Lin2016-hq.SRR1994872.cram KB317813.1:2894-3005

11 out of bounds
47 alignments
10 proper strand
7 stranded perfect matches

                 ************************                          ************************                     
GGAGGCAGGCCUGCUUUUCUACCAAGGACAGAUUGUAGUGCCCAAUGUUGGAACACUGAGAACAGACCUACUCCAAAUCUUCCAUGAUAGCCCACUAGCAGGCCACCCAGGC
...((..((((((((...(((.((.(((.((((((.((((.....((((...........))))....)))).).)))))))).)).)))......))))))))..))....
------------------CUACCAAGGACAGAUUGUAGUGC----------------------------------------------------------------------- l=23 a=0 c
---------------------------------------------------------------------ACUCCAAAUCUUCCAUGAUAGCC-------------------- l=23 a=0 c*
-------------------UACCAAGGACAGAUUGUAGUGC----------------------------------------------------------------------- l=22 a=4 ma
---------------------------------------------------------------------ACUCCAAAUCUUCCAUGAUAGC--------------------- l=22 a=0 ma*

--------------------------------------------------------UGAGAACAGACCUACUCCAAAUCU-------------------------------- l=24 a=1 
-------------------UACCAAGGACAGAUUGUAGUGC----------------------------------------------------------------------- l=22 a=4 (ma)
-------------------UACCAAGGACAGAUUGUAGUGCa---------------------------------------------------------------------- l=23 a=1 
-------------------UACCAAGGACAGAUUGUAGUGCCC--------------------------------------------------------------------- l=24 a=1 
-----------------UCUACCAAGGACgGAUUGUAGUG------------------------------------------------------------------------ l=23 a=1 
--------------UUUUCUACCAAGGACgGAUUGUAGU------------------------------------------------------------------------- l=25 a=1 
--------------UUUUCUACCAAGGACAGAUUGUAGUG------------------------------------------------------------------------ l=26 a=1 

mb-01011
ax-1011011
ku-01
ss-101110001100
fn-001
```
