## Supplementary material for "Comprehensive re-analysis of hairpin RNAs in fungi reveals ancestral links": File S1: PID0485.Rhi-milR-59.SRR1994874.txt

```
species:   Rhsol
pid:       PID0485
parent:    Rhi-milR-59
paralog:   
locus:     KB317813.1:2894-3005
matures:   ['CUACCAAGGACAGAUUGUAGUGC', 'ACUCCAAAUCUUCCAUGAUAGCC']
srr:       SRR1994874
genome:    /Users/jax/+Genomes/Fungal_genomes/Rhsol.AFRT00000000.1_scaffolds.fa
alignment: /media/data/njohnson/+SeqLibraries/FunHP_libraries/Lin2016-hq.SRR1994874.cram
call:      samtools view /media/data/njohnson/+SeqLibraries/FunHP_libraries/Lin2016-hq.SRR1994874.cram KB317813.1:2894-3005

7 out of bounds
40 alignments
12 proper strand
9 stranded perfect matches

                 *************************                        *************************                     
GGAGGCAGGCCUGCUUUUCUACCAAGGACAGAUUGUAGUGCCCAAUGUUGGAACACUGAGAACAGACCUACUCCAAAUCUUCCAUGAUAGCCCACUAGCAGGCCACCCAGGC
...((..((((((((...(((.((.(((.((((((.((((.....((((...........))))....)))).).)))))))).)).)))......))))))))..))....
------------------CUACCAAGGACAGAUUGUAGUGC----------------------------------------------------------------------- l=23 a=0 c
---------------------------------------------------------------------ACUCCAAAUCUUCCAUGAUAGCC-------------------- l=23 a=0 c*
-------------------UACCAAGGACAGAUUGUAGUGCC---------------------------------------------------------------------- l=23 a=2 ma
--------------------------------------------------------------------UACUCCAAAUCUUCCAUGAUAGC--------------------- l=23 a=0 ma*

--------------------------------------------------------------------------------UCCAUGAUAGCCCACUAGCAG----------- l=21 a=1 
----------------------CAAGGACAGAUUGUAGUGC----------------------------------------------------------------------- l=19 a=1 
-------------------UACCAAGGACAGAUUGUAGUGC----------------------------------------------------------------------- l=22 a=2 
-------------------UACCAAGGACAGAUUGUAGUGCu---------------------------------------------------------------------- l=23 a=1 
-------------------UACCAAGGACAGAUUGUAGUGCC---------------------------------------------------------------------- l=23 a=2 (ma)
-------------------UACCAAGGACAGAUUGUAGUGCg---------------------------------------------------------------------- l=23 a=2 
-----------------UCUACCAAGGACAGAUUGUAGUG------------------------------------------------------------------------ l=23 a=2 
-----CAGGCCUGCUUUUCUACCAAGGA------------------------------------------------------------------------------------ l=23 a=1 

mb-01111
ax-1001011
ku-01
ss-111110001100
fn-001
```
