## Supplementary material for "Comprehensive re-analysis of hairpin RNAs in fungi reveals ancestral links": File S1: PID0485.Rhi-milR-59.SRR1994875.txt

```
species:   Rhsol
pid:       PID0485
parent:    Rhi-milR-59
paralog:   
locus:     KB317813.1:2894-3005
matures:   ['CUACCAAGGACAGAUUGUAGUGC', 'ACUCCAAAUCUUCCAUGAUAGCC']
srr:       SRR1994875
genome:    /Users/jax/+Genomes/Fungal_genomes/Rhsol.AFRT00000000.1_scaffolds.fa
alignment: /media/data/njohnson/+SeqLibraries/FunHP_libraries/Lin2016-hq.SRR1994875.cram
call:      samtools view /media/data/njohnson/+SeqLibraries/FunHP_libraries/Lin2016-hq.SRR1994875.cram KB317813.1:2894-3005

1 out of bounds
5 alignments
2 proper strand
1 stranded perfect matches

                        *************************           ************************                            
GGAGGCAGGCCUGCUUUUCUACCAAGGACAGAUUGUAGUGCCCAAUGUUGGAACACUGAGAACAGACCUACUCCAAAUCUUCCAUGAUAGCCCACUAGCAGGCCACCCAGGC
...((..((((((((...(((.((.(((.((((((.((((.....((((...........))))....)))).).)))))))).)).)))......))))))))..))....
------------------CUACCAAGGACAGAUUGUAGUGC----------------------------------------------------------------------- l=23 a=0 c
---------------------------------------------------------------------ACUCCAAAUCUUCCAUGAUAGCC-------------------- l=23 a=0 c*
--------------------------------------------------------------CAGACCUACUCCAAAUCUUCCA---------------------------- l=22 a=1 ma
--------------------------GACAGAUUGUAGUGCCCAAUGUU--------------------------------------------------------------- l=23 a=0 ma*

--------------------------------------------------------------CAGACCUACUCCAAAUCUUCCA---------------------------- l=22 a=1 (ma)
-------------------UACCAAGGACAGAUUGUAGUGCg---------------------------------------------------------------------- l=23 a=1 

mb-01111
ax-1001011
ku-01
ss-110110001100
fn-001
```
