## Supplementary material for "Comprehensive re-analysis of hairpin RNAs in fungi reveals ancestral links": File S1: PID0485.Rhi-milR-59.SRR1994877.txt

```
species:   Rhsol
pid:       PID0485
parent:    Rhi-milR-59
paralog:   
locus:     KB317813.1:2894-3005
matures:   ['CUACCAAGGACAGAUUGUAGUGC', 'ACUCCAAAUCUUCCAUGAUAGCC']
srr:       SRR1994877
genome:    /Users/jax/+Genomes/Fungal_genomes/Rhsol.AFRT00000000.1_scaffolds.fa
alignment: /media/data/njohnson/+SeqLibraries/FunHP_libraries/Lin2016-hq.SRR1994877.cram
call:      samtools view /media/data/njohnson/+SeqLibraries/FunHP_libraries/Lin2016-hq.SRR1994877.cram KB317813.1:2894-3005

15 out of bounds
65 alignments
14 proper strand
8 stranded perfect matches

                 ************************                          ************************                     
GGAGGCAGGCCUGCUUUUCUACCAAGGACAGAUUGUAGUGCCCAAUGUUGGAACACUGAGAACAGACCUACUCCAAAUCUUCCAUGAUAGCCCACUAGCAGGCCACCCAGGC
...((..((((((((...(((.((.(((.((((((.((((.....((((...........))))....)))).).)))))))).)).)))......))))))))..))....
------------------CUACCAAGGACAGAUUGUAGUGC----------------------------------------------------------------------- l=23 a=1 c
---------------------------------------------------------------------ACUCCAAAUCUUCCAUGAUAGCC-------------------- l=23 a=0 c*
-------------------UACCAAGGACAGAUUGUAGUGC----------------------------------------------------------------------- l=22 a=2 ma
---------------------------------------------------------------------ACUCCAAAUCUUCCAUGAUAGC--------------------- l=22 a=0 ma*

-------------------------------------------------------------------------------UUCCAUGAUAGCCCACUAGCAGG---------- l=23 a=1 
--------------------------------------------------------UGAGAACAGACCUACUCCAAAUC--------------------------------- l=23 a=1 
---------------------------------------------UGUUGGAACACUGAGAACAGACC-------------------------------------------- l=23 a=1 
--------------------ACCAAGGACAGAUUGUAGUGC----------------------------------------------------------------------- l=21 a=1 
-------------------UACCAAGGACAGAUUGUAGUGC----------------------------------------------------------------------- l=22 a=2 (ma)
-------------------UACCAuGGACAGAUUGUAGUGC----------------------------------------------------------------------- l=22 a=1 
-------------------UACCAAGGACAGAUUGUAGUGCa---------------------------------------------------------------------- l=23 a=4 
-------------------UACCAAGGACAGAUUGUAGUGCC---------------------------------------------------------------------- l=23 a=1 
-------------------UACCAAGGACAGAUUGUAGUGCg---------------------------------------------------------------------- l=23 a=1 
------------------CUACCAAGGACAGAUUGUAGUGC----------------------------------------------------------------------- l=23 a=1 (c)

mb-01111
ax-1011011
ku-01
ss-111110001100
fn-101
```
