## Supplementary material for "Comprehensive re-analysis of hairpin RNAs in fungi reveals ancestral links": File S1: PID0486.Rhi-milR-28.SRR1994871.txt

```
species:   Rhsol
pid:       PID0486
parent:    Rhi-milR-28
paralog:   
locus:     KB317816.1:7608-7692
matures:   ['AGGAGAUGAUCUACAGGACUAGG', 'UAUUUUGAUGAGACUACUUA']
srr:       SRR1994871
genome:    /Users/jax/+Genomes/Fungal_genomes/Rhsol.AFRT00000000.1_scaffolds.fa
alignment: /media/data/njohnson/+SeqLibraries/FunHP_libraries/Lin2016-hq.SRR1994871.cram
call:      samtools view /media/data/njohnson/+SeqLibraries/FunHP_libraries/Lin2016-hq.SRR1994871.cram KB317816.1:7608-7692

3 out of bounds
37 alignments
36 proper strand
35 stranded perfect matches

        **************************                    ***********************        
CCUUAGAGUGAGGAGAUGAUCUACAGGACUAGGGUAACCUUCAGUAAAAGGAAGACUUAUUUUGAUGAGACUACUUACUCUUAUA
....((((((((.((....((..(((((.((((....((((......))))....)))))))))..))..)).))))))))....
----------AGGAGAUGAUCUACAGGACUAGG---------------------------------------------------- l=23 a=0 c
---------------------------------------------------------UAUUUUGAUGAGACUACUUA-------- l=20 a=0 c*
----------AGGAGAUGAUCUACAGGACUAGGG--------------------------------------------------- l=24 a=20 ma
--------------------------------------------------------UUAUUUUGAUGAGACUACUUA-------- l=21 a=0 ma*

---UAGAGUGAGGAaAUGAUCUACAGG---------------------------------------------------------- l=24 a=1 
--------UGAGGAGAUGAUCUACAGGACUAG----------------------------------------------------- l=24 a=5 
--------UGAGGAGAUGAUCUACAGGACUAGG---------------------------------------------------- l=25 a=1 
----------AGGAGAUGAUCUACAGGACUAGGG--------------------------------------------------- l=24 a=20 (ma)
------------GAGAUGAUCUACAGGACUAGGG--------------------------------------------------- l=22 a=2 
-------------AGAUGAUCUACAGGACUAGGG--------------------------------------------------- l=21 a=2 
-------------AGAUGAUCUACAGGACUAGGGUA------------------------------------------------- l=23 a=1 
-------------AGAUGAUCUACAGGACUAGGGUAA------------------------------------------------ l=24 a=2 
--------------------------------------------UAAAAGGAAGACUUAUUUUGAUG------------------ l=23 a=1 
---------------------------------------------AAAAGGAAGACUUAUUUUGAUGA----------------- l=23 a=1 

mb-01011
ax-1001011
ku-01
ss-111111101110
fn-111
```
