## Supplementary material for "Comprehensive re-analysis of hairpin RNAs in fungi reveals ancestral links": File S1: PID0486.Rhi-milR-28.SRR1994874.txt

```
species:   Rhsol
pid:       PID0486
parent:    Rhi-milR-28
paralog:   
locus:     KB317816.1:7608-7692
matures:   ['AGGAGAUGAUCUACAGGACUAGG', 'UAUUUUGAUGAGACUACUUA']
srr:       SRR1994874
genome:    /Users/jax/+Genomes/Fungal_genomes/Rhsol.AFRT00000000.1_scaffolds.fa
alignment: /media/data/njohnson/+SeqLibraries/FunHP_libraries/Lin2016-hq.SRR1994874.cram
call:      samtools view /media/data/njohnson/+SeqLibraries/FunHP_libraries/Lin2016-hq.SRR1994874.cram KB317816.1:7608-7692

0 out of bounds
22 alignments
22 proper strand
19 stranded perfect matches

        **************************                    ***********************        
CCUUAGAGUGAGGAGAUGAUCUACAGGACUAGGGUAACCUUCAGUAAAAGGAAGACUUAUUUUGAUGAGACUACUUACUCUUAUA
....((((((((.((....((..(((((.((((....((((......))))....)))))))))..))..)).))))))))....
----------AGGAGAUGAUCUACAGGACUAGG---------------------------------------------------- l=23 a=0 c
---------------------------------------------------------UAUUUUGAUGAGACUACUUA-------- l=20 a=0 c*
----------AGGAGAUGAUCUACAGGACUAGGG--------------------------------------------------- l=24 a=8 ma
--------------------------------------------------------UUAUUUUGAUGAGACUACUUA-------- l=21 a=0 ma*

--------UGAGGAGAUGAUCUACAGGACUAG----------------------------------------------------- l=24 a=4 
--------UGAGGAGAUGAUCUACAGGACUAGG---------------------------------------------------- l=25 a=1 
---------GAGGAGAUGAUCUACAGGACUAG----------------------------------------------------- l=23 a=1 
----------AGGAGAUGAUCUACAGGACUAGGG--------------------------------------------------- l=24 a=8 (ma)
-----------aGAGAUGAUCUACAGGACUAGGG--------------------------------------------------- l=23 a=1 
-------------gGAUGAUCUACAGGACUAGGG--------------------------------------------------- l=21 a=1 
-------------AGAUGAUCUACAGGACUAGGGUA------------------------------------------------- l=23 a=1 
-------------AGAUGAUCUACAGGACUAGGGUu------------------------------------------------- l=23 a=1 
-------------AGAUGAUCUACAGGACUAGGGUAA------------------------------------------------ l=24 a=1 
-------------AGAUGAUCUACAGGACUAGGGUAAC----------------------------------------------- l=25 a=1 
--------------GAUGAUCUACAGGACUAGGGUAA------------------------------------------------ l=23 a=1 
------------------AUCUACAGGACUAGGGUAACC---------------------------------------------- l=21 a=1 

mb-01011
ax-1001011
ku-01
ss-111111101100
fn-111
```
