## Supplementary material for "Comprehensive re-analysis of hairpin RNAs in fungi reveals ancestral links": File S1: PID0486.Rhi-milR-28.SRR1994875.txt

```
species:   Rhsol
pid:       PID0486
parent:    Rhi-milR-28
paralog:   
locus:     KB317816.1:7608-7692
matures:   ['AGGAGAUGAUCUACAGGACUAGG', 'UAUUUUGAUGAGACUACUUA']
srr:       SRR1994875
genome:    /Users/jax/+Genomes/Fungal_genomes/Rhsol.AFRT00000000.1_scaffolds.fa
alignment: /media/data/njohnson/+SeqLibraries/FunHP_libraries/Lin2016-hq.SRR1994875.cram
call:      samtools view /media/data/njohnson/+SeqLibraries/FunHP_libraries/Lin2016-hq.SRR1994875.cram KB317816.1:7608-7692

0 out of bounds
6 alignments
6 proper strand
6 stranded perfect matches

        **************************                    ***********************        
CCUUAGAGUGAGGAGAUGAUCUACAGGACUAGGGUAACCUUCAGUAAAAGGAAGACUUAUUUUGAUGAGACUACUUACUCUUAUA
....((((((((.((....((..(((((.((((....((((......))))....)))))))))..))..)).))))))))....
----------AGGAGAUGAUCUACAGGACUAGG---------------------------------------------------- l=23 a=0 c
---------------------------------------------------------UAUUUUGAUGAGACUACUUA-------- l=20 a=0 c*
----------AGGAGAUGAUCUACAGGACUAGGG--------------------------------------------------- l=24 a=5 ma
--------------------------------------------------------UUAUUUUGAUGAGACUACUUA-------- l=21 a=0 ma*

----------AGGAGAUGAUCUACAGGACUAGGG--------------------------------------------------- l=24 a=5 (ma)
-------------AGAUGAUCUACAGGACUAGGGUAA------------------------------------------------ l=24 a=1 

mb-01011
ax-1001111
ku-01
ss-111111101110
fn-111
```
