## Supplementary material for "Comprehensive re-analysis of hairpin RNAs in fungi reveals ancestral links": File S1: PID0486.Rhi-milR-28.SRR1994877.txt

```
species:   Rhsol
pid:       PID0486
parent:    Rhi-milR-28
paralog:   
locus:     KB317816.1:7608-7692
matures:   ['AGGAGAUGAUCUACAGGACUAGG', 'UAUUUUGAUGAGACUACUUA']
srr:       SRR1994877
genome:    /Users/jax/+Genomes/Fungal_genomes/Rhsol.AFRT00000000.1_scaffolds.fa
alignment: /media/data/njohnson/+SeqLibraries/FunHP_libraries/Lin2016-hq.SRR1994877.cram
call:      samtools view /media/data/njohnson/+SeqLibraries/FunHP_libraries/Lin2016-hq.SRR1994877.cram KB317816.1:7608-7692

1 out of bounds
11 alignments
10 proper strand
10 stranded perfect matches

        **************************                    ***********************        
CCUUAGAGUGAGGAGAUGAUCUACAGGACUAGGGUAACCUUCAGUAAAAGGAAGACUUAUUUUGAUGAGACUACUUACUCUUAUA
....((((((((.((....((..(((((.((((....((((......))))....)))))))))..))..)).))))))))....
----------AGGAGAUGAUCUACAGGACUAGG---------------------------------------------------- l=23 a=0 c
---------------------------------------------------------UAUUUUGAUGAGACUACUUA-------- l=20 a=0 c*
----------AGGAGAUGAUCUACAGGACUAGGG--------------------------------------------------- l=24 a=7 ma
--------------------------------------------------------UUAUUUUGAUGAGACUACUUA-------- l=21 a=0 ma*

--------UGAGGAGAUGAUCUACAGGACUAG----------------------------------------------------- l=24 a=3 
----------AGGAGAUGAUCUACAGGACUAGGG--------------------------------------------------- l=24 a=7 (ma)

mb-01011
ax-1001011
ku-01
ss-111111101110
fn-111
```
