## Supplementary material for "Comprehensive re-analysis of hairpin RNAs in fungi reveals ancestral links": File S1: PID0487.Rhi-milR-90.SRR1994871.txt

```
species:   Rhsol
pid:       PID0487
parent:    Rhi-milR-90
paralog:   
locus:     KB317817.1:12330-12409
matures:   ['GUCGUUUGCCAGAGUGGUUAAUGG', 'AUAUAAUGGUGGUGAUUGACAG']
srr:       SRR1994871
genome:    /Users/jax/+Genomes/Fungal_genomes/Rhsol.AFRT00000000.1_scaffolds.fa
alignment: /media/data/njohnson/+SeqLibraries/FunHP_libraries/Lin2016-hq.SRR1994871.cram
call:      samtools view /media/data/njohnson/+SeqLibraries/FunHP_libraries/Lin2016-hq.SRR1994871.cram KB317817.1:12330-12409

0 out of bounds
141 alignments
140 proper strand
124 stranded perfect matches

          ***************************      *****************************        
AGUAGAGAGGAUGUAUAUAAUGGUGGUGAUUGACAGCUACGCCGUGGUCGUUUGCCAGAGUGGUUAAUGGGUGCCCCUGC
.((((.(.((((.(((.((((..((((((.((((.((......)).)))).)))))).....))))))).)).)))))))
----------------------------------------------GUCGUUUGCCAGAGUGGUUAAUGG---------- l=24 a=0 c
--------------AUAUAAUGGUGGUGAUUGACAG-------------------------------------------- l=22 a=0 c*
---------------------------------------------GGUCGUUUGCCAGAGUGGUUAAUGGGU-------- l=27 a=97 ma
------------GUAUAUAAUGGUGGUGAUUGACAGC------------------------------------------- l=25 a=0 ma*

------------------------------------------------------------UGGUUAAUGGGUGCCCCUGC l=20 a=1 
-----------------------------------------------UCGUUUGCCAGAGUGGUUAAUGG---------- l=23 a=1 
----------------------------------------------GUCGUUUGCCAGAGUGGU---------------- l=18 a=2 
----------------------------------------------GUCGUUUGCCAGAGUGGUUAAUGGGU-------- l=26 a=4 
----------------------------------------------GUCGUUUGCCAGAGUGGUUAAUGGuU-------- l=26 a=1 
---------------------------------------------GGUCGUUUGCCAGAGUGG----------------- l=18 a=5 
---------------------------------------------GGUCGUUUGCCAGAGUGGU---------------- l=19 a=3 
---------------------------------------------GGUCGUUUGCCAGAGUGGUUAA------------- l=22 a=1 
---------------------------------------------GGUCGUUUGCCAGAGUGGUUAAUGG---------- l=25 a=5 
---------------------------------------------GGUCGUUUGCCAGAGUGGUUAAUGGu--------- l=26 a=1 
---------------------------------------------GGUCGUUUGCCAGAGUGGUUAAUGGGU-------- l=27 a=97 (ma)
---------------------------------------------GGUCGUUUGCCAGAGUGGUUAAUGGuU-------- l=27 a=7 
---------------------------------------------GGUCGUUUGCCAGAGUGGUUAAUGGaU-------- l=27 a=1 
---------------------------------------------GGUgGUUUGCCAGAGUGGUUAAUGGGU-------- l=27 a=1 
---------------------------------------------GGUCGUUUGCCAGAGUGGUUAAUGGcU-------- l=27 a=3 
---------------------------------------------GGUCGUUUGCCAGAGUGGUUAAUGGGUG------- l=28 a=1 
---------------------------------------------GGUCGUUUGCCAGAGUGGUUAAUGGGUGC------ l=29 a=2 
---------------------------------------------GGUCGUUUGCCAGAGUGGUUAAUGGuUGC------ l=29 a=1 
---------------------------------------------GGUCGUUUGCCAGAGUGGUUAAUGGGUGCCC---- l=31 a=1 
--------------------------------------------UGGUCGUUUGCCAGAGUGG----------------- l=19 a=1 
------------------------------------------aGUGGUCGUUUGCCAGAGUGG----------------- l=21 a=1 

mb-01011
ax-1001001
ku-01
ss-101011101110
fn-111
```
