## Supplementary material for "Comprehensive re-analysis of hairpin RNAs in fungi reveals ancestral links": File S1: PID0487.Rhi-milR-90.SRR1994872.txt

```
species:   Rhsol
pid:       PID0487
parent:    Rhi-milR-90
paralog:   
locus:     KB317817.1:12330-12409
matures:   ['GUCGUUUGCCAGAGUGGUUAAUGG', 'AUAUAAUGGUGGUGAUUGACAG']
srr:       SRR1994872
genome:    /Users/jax/+Genomes/Fungal_genomes/Rhsol.AFRT00000000.1_scaffolds.fa
alignment: /media/data/njohnson/+SeqLibraries/FunHP_libraries/Lin2016-hq.SRR1994872.cram
call:      samtools view /media/data/njohnson/+SeqLibraries/FunHP_libraries/Lin2016-hq.SRR1994872.cram KB317817.1:12330-12409

1 out of bounds
512 alignments
511 proper strand
420 stranded perfect matches

          ***************************      *****************************        
AGUAGAGAGGAUGUAUAUAAUGGUGGUGAUUGACAGCUACGCCGUGGUCGUUUGCCAGAGUGGUUAAUGGGUGCCCCUGC
.((((.(.((((.(((.((((..((((((.((((.((......)).)))).)))))).....))))))).)).)))))))
----------------------------------------------GUCGUUUGCCAGAGUGGUUAAUGG---------- l=24 a=3 c
--------------AUAUAAUGGUGGUGAUUGACAG-------------------------------------------- l=22 a=0 c*
---------------------------------------------GGUCGUUUGCCAGAGUGGUUAAUGGGU-------- l=27 a=350 ma
------------GUAUAUAAUGGUGGUGAUUGACAGC------------------------------------------- l=25 a=0 ma*

-------------------------------------------------GUUUGCCAGAGUGGUUAAUGGGU-------- l=23 a=1 
------------------------------------------------CGUUUGCCAGAGUGGUUAAUGGGUGCCCu--- l=29 a=1 
-----------------------------------------------UCGUUUGCCAGAGUGGUUAAUGGuUGCCC---- l=29 a=1 
----------------------------------------------GUCGUUUGCCAGAGUGG----------------- l=17 a=1 
----------------------------------------------GUCGUUUGCCAGAGUGGU---------------- l=18 a=8 
----------------------------------------------GUCGUUUGCCAGAGUGGUUAA------------- l=21 a=1 
----------------------------------------------GUCGUUUGCCAGAGUGGUUAAUG----------- l=23 a=1 
----------------------------------------------GUCGUUUGCCAGAGUGGUUAAUGG---------- l=24 a=3 (c)
----------------------------------------------GUCGUUUGCCAGAGUGGUUAAUGGGU-------- l=26 a=4 
----------------------------------------------GUCGUUUGCCAGAGUGGUUAAUGGaU-------- l=26 a=1 
----------------------------------------------GUCGUUUGCCAGAGUGGUUAAUGGuUG------- l=27 a=1 
----------------------------------------------GUCGUUUGCCAGAGUGGUUAAUGGuUGC------ l=28 a=5 
----------------------------------------------GUCGUUUGCCAGAGUGGUUAAUGGGUGC------ l=28 a=1 
----------------------------------------------GUCGUUUGCCAGAGUGGUUAAUGGGUGCC----- l=29 a=4 
----------------------------------------------GUCGUUUGCCAGAGUGGUUAAUGGuUGCC----- l=29 a=4 
----------------------------------------------GUCGUUUGCCAGAGUGGUUAAUGGGUGCCC---- l=30 a=2 
----------------------------------------------GUCGUUUGCCAGAGUGGUUAAUGGuUGCCC---- l=30 a=2 
---------------------------------------------GGUCGUUUGCCAGAGUGG----------------- l=18 a=4 
---------------------------------------------GGUCGUUUGCCAGAGUGGU---------------- l=19 a=15 
---------------------------------------------GGUCGUUUGCCAGAGUGGUUAAU------------ l=23 a=1 
---------------------------------------------GGUCGUUUGCCAGAGUGGUUAAUG----------- l=24 a=3 
---------------------------------------------GGUCGUUUGCCAGAGUGGUUAAUGu---------- l=25 a=1 
---------------------------------------------GGUCGUUUGCCAGAGUGGUUAAUGG---------- l=25 a=10 
---------------------------------------------GGUCGUUUGCCAGAGUGGUUAAUGGu--------- l=26 a=6 
---------------------------------------------GGUCGUUUGCCAGAGUGGUUAAUGGG--------- l=26 a=1 
---------------------------------------------GGUCGUUUGCCAGAGUGGUUAAUGGGU-------- l=27 a=350 (ma)
---------------------------------------------GGUCGUUUGCCAGAGUGGUUAAUGGuU-------- l=27 a=37 
---------------------------------------------GGUuGUUUGCCAGAGUGGUUAAUGGGU-------- l=27 a=1 
---------------------------------------------GGUCGUUUGCCAGAGUGGUUAAUGGaU-------- l=27 a=9 
---------------------------------------------GGUCGUUUGCCAGAGUGGUUAAUGGGc-------- l=27 a=4 
---------------------------------------------GGUCGUUUGCCAGAGUaGUUAAUGGGU-------- l=27 a=1 
---------------------------------------------GGUCGUUUGCCAGAGUGGUUAAUGGcU-------- l=27 a=3 
---------------------------------------------GGUCGUUUaCCAGAGUGGUUAAUGGGU-------- l=27 a=1 
---------------------------------------------GGUCGUUUGuCAGAGUGGUUAAUGGGU-------- l=27 a=1 
---------------------------------------------GGUCaUUUGCCAGAGUGGUUAAUGGGU-------- l=27 a=1 
---------------------------------------------GGUCGUUUGCCAGAGUGGUUAcUGGGU-------- l=27 a=1 
---------------------------------------------GGUCGUUUGCCAGAGUGGUUAAUGGGg-------- l=27 a=1 
---------------------------------------------GGUgGUUUGCCAGAGUGGUUAAUGGGU-------- l=27 a=1 
---------------------------------------------GGUCGUUUGCCAGAGUGGUUAAUGGuUG------- l=28 a=2 
---------------------------------------------GGUCGUUUGCCAGAGUGGUUAAUGGGUGC------ l=29 a=8 
---------------------------------------------GGUCGUUUGCCAGAGUGGUUAAUGGuUGC------ l=29 a=6 
---------------------------------------------GGUCGUUUGCCAGAGUGGUUAAUGGGUGCCC---- l=31 a=1 
--------------------------------------------UGGUCGUUUGCCAGAGUGGUUAAUG----------- l=25 a=1 

mb-01011
ax-1001001
ku-11
ss-101011101110
fn-111
```
