## Supplementary material for "Comprehensive re-analysis of hairpin RNAs in fungi reveals ancestral links": File S1: PID0487.Rhi-milR-90.SRR1994873.txt

```
species:   Rhsol
pid:       PID0487
parent:    Rhi-milR-90
paralog:   
locus:     KB317817.1:12330-12409
matures:   ['GUCGUUUGCCAGAGUGGUUAAUGG', 'AUAUAAUGGUGGUGAUUGACAG']
srr:       SRR1994873
genome:    /Users/jax/+Genomes/Fungal_genomes/Rhsol.AFRT00000000.1_scaffolds.fa
alignment: /media/data/njohnson/+SeqLibraries/FunHP_libraries/Lin2016-hq.SRR1994873.cram
call:      samtools view /media/data/njohnson/+SeqLibraries/FunHP_libraries/Lin2016-hq.SRR1994873.cram KB317817.1:12330-12409

0 out of bounds
1006 alignments
1005 proper strand
864 stranded perfect matches

          ***************************      *****************************        
AGUAGAGAGGAUGUAUAUAAUGGUGGUGAUUGACAGCUACGCCGUGGUCGUUUGCCAGAGUGGUUAAUGGGUGCCCCUGC
.((((.(.((((.(((.((((..((((((.((((.((......)).)))).)))))).....))))))).)).)))))))
----------------------------------------------GUCGUUUGCCAGAGUGGUUAAUGG---------- l=24 a=2 c
--------------AUAUAAUGGUGGUGAUUGACAG-------------------------------------------- l=22 a=0 c*
---------------------------------------------GGUCGUUUGCCAGAGUGGUUAAUGGGU-------- l=27 a=628 ma
------------GUAUAUAAUGGUGGUGAUUGACAGC------------------------------------------- l=25 a=0 ma*

---------------------------------------------------UUGCCAGAGUGGUUAAUGG---------- l=19 a=1 
-------------------------------------------------GUUUGCCAGAGUGGUUAAUGGGU-------- l=23 a=2 
-------------------------------------------------GUUUGCCAGAGUGGUUAAUGGcU-------- l=23 a=1 
------------------------------------------------CGUUUGCCAGAGUGGUUAAUG----------- l=21 a=1 
------------------------------------------------CGUUUGCCAGAGUGGUUAAUGG---------- l=22 a=1 
------------------------------------------------CGUUUGCCAGAGUGGUUAAUGGcUGCC----- l=27 a=1 
------------------------------------------------CGUUUGCCAGAGUGGUUAAUGGGUGCCC---- l=28 a=1 
-----------------------------------------------UCGUUUGCCAGAGUGGUUAAUGGGUGCCC---- l=29 a=2 
----------------------------------------------GUCGUUUGCCAGAGUGG----------------- l=17 a=4 
----------------------------------------------GUCGUUUGCCAGAGUGGU---------------- l=18 a=39 
----------------------------------------------GUCGUUUuCCAGAGUGGU---------------- l=18 a=1 
----------------------------------------------GUCGUUUGCCAGAGUGGUUA-------------- l=20 a=1 
----------------------------------------------GUCGUUUGCCAGAGUGGUUAA------------- l=21 a=1 
----------------------------------------------GUCGUUUGCCAGAGUGGUUAAU------------ l=22 a=1 
----------------------------------------------GUCGUUUGCCAGAGUGGUUAAUG----------- l=23 a=2 
----------------------------------------------GUCGUUUGCCAGAGUGGUUAAUGG---------- l=24 a=2 (c)
----------------------------------------------GUCGUUUGCCAGAGUGGUUAAUGGu--------- l=25 a=1 
----------------------------------------------GUCGUUUGCCAGAGUGGUUAAUGGGU-------- l=26 a=5 
----------------------------------------------GUCGUUUGCCAGAGUGGUUAAUGGGUGC------ l=28 a=2 
----------------------------------------------GUCGUUUGCCAGAGUGGUUAAUGGGUGCC----- l=29 a=2 
----------------------------------------------GUCGUUUGCCAGAGUGGUUAAUGGuUGCC----- l=29 a=2 
----------------------------------------------GUCGUUUGCCAGAGUGGUUAAUGGuUGCCC---- l=30 a=2 
----------------------------------------------GUCGUUUGCCAGAGUGGUUAAUGGGUGCCC---- l=30 a=5 
----------------------------------------------GUCGUUUGCCAGAGUGGUUAAUGGcUGCCC---- l=30 a=2 
---------------------------------------------GGUCGUUUGCCAGAGUG------------------ l=17 a=1 
---------------------------------------------GGUCGUUUGCCAGAGUGG----------------- l=18 a=13 
---------------------------------------------GGUCGUUUGuCAGAGUGG----------------- l=18 a=1 
---------------------------------------------GGUCGUUUGCCAGAGUGGU---------------- l=19 a=71 
---------------------------------------------GGUCGUUUGCCAGAGUGGUUAAU------------ l=23 a=2 
---------------------------------------------GGUCGUUUGCCAGAGUGGUUAAUG----------- l=24 a=4 
---------------------------------------------GGUCGUUUGCCAGAGUGGUUAAUGG---------- l=25 a=49 
---------------------------------------------GGUCGUUUGCCAGAGUGGUUAAUGu---------- l=25 a=2 
---------------------------------------------GGUCGUUUGCCAGAGUGGUUAAUGGu--------- l=26 a=6 
---------------------------------------------GGUCGUUUGCCAGAGUGGUUAAUGGGU-------- l=27 a=628 (ma)
---------------------------------------------GGUCGUUUGCCAGAGUGGUUAAUGGcU-------- l=27 a=10 
---------------------------------------------GGUCGUUUGCCAGAGUGGUUAAUGGuU-------- l=27 a=70 
---------------------------------------------GGUCGUUUGCCAGAGUGGUUAAaGGGU-------- l=27 a=1 
---------------------------------------------GGUCGUUUGCCAGAGUGGUUAAUGGaU-------- l=27 a=14 
---------------------------------------------GGUCGUUUGCCAGgGUGGUUAAUGGGU-------- l=27 a=1 
---------------------------------------------GGUCGUUUGCCAGAGaGGUUAAUGGGU-------- l=27 a=1 
---------------------------------------------GGUCGUUUGCCcGAGUGGUUAAUGGGU-------- l=27 a=1 
---------------------------------------------GGUCGUUUGgCAGAGUGGUUAAUGGGU-------- l=27 a=1 
---------------------------------------------GGUCGUUUGCCAGAGcGGUUAAUGGGU-------- l=27 a=1 
---------------------------------------------GGUCaUUUGCCAGAGUGGUUAAUGGGU-------- l=27 a=1 
---------------------------------------------GGUCGUUUGCCgGAGUGGUUAAUGGGU-------- l=27 a=1 
---------------------------------------------GGUCGUUUGCCAGAGUGGUUAAUGGuUG------- l=28 a=1 
---------------------------------------------GGUCGUUUGCCAGAGUGGUUAAUGGGUGC------ l=29 a=12 
---------------------------------------------GGUCGUUUGCCAGAGUGGUUAAUGGaUGC------ l=29 a=3 
---------------------------------------------GGUCGUUUGCCAGAGUGGUUAAUGGuUGC------ l=29 a=10 
---------------------------------------------GGUCGUUUGCCAGAGUGGUUAAUGGGcGC------ l=29 a=1 
---------------------------------------------GGUCGUUUGCCAGAGUGGUUAAUGGcUGC------ l=29 a=1 
---------------------------------------------GGUCGUUUGCCAGAGUGGUUAAUGGGUGCC----- l=30 a=6 
---------------------------------------------GGUCGUUUGCCAGAGUGGUUAAUGGuUGCC----- l=30 a=3 
--------------------------------------------cGGUCGUUUGCCAGAGUGGU---------------- l=20 a=1 
--------------------------------------------UGGUCGUUUGCCAGAGUGGUUAAUGG---------- l=26 a=1 
--------------------------------------------UGGUCGUUUGCCAGAGUGGUUAAUGGGU-------- l=28 a=4 
------------------------------------------CGUGGUCGUUUGCCAGAGUGGU---------------- l=22 a=1 

mb-01011
ax-1001001
ku-11
ss-101011101110
fn-111
```
