## Supplementary material for "Comprehensive re-analysis of hairpin RNAs in fungi reveals ancestral links": File S1: PID0487.Rhi-milR-90.SRR1994874.txt

```
species:   Rhsol
pid:       PID0487
parent:    Rhi-milR-90
paralog:   
locus:     KB317817.1:12330-12409
matures:   ['GUCGUUUGCCAGAGUGGUUAAUGG', 'AUAUAAUGGUGGUGAUUGACAG']
srr:       SRR1994874
genome:    /Users/jax/+Genomes/Fungal_genomes/Rhsol.AFRT00000000.1_scaffolds.fa
alignment: /media/data/njohnson/+SeqLibraries/FunHP_libraries/Lin2016-hq.SRR1994874.cram
call:      samtools view /media/data/njohnson/+SeqLibraries/FunHP_libraries/Lin2016-hq.SRR1994874.cram KB317817.1:12330-12409

0 out of bounds
391 alignments
391 proper strand
331 stranded perfect matches

          ***************************      *****************************        
AGUAGAGAGGAUGUAUAUAAUGGUGGUGAUUGACAGCUACGCCGUGGUCGUUUGCCAGAGUGGUUAAUGGGUGCCCCUGC
.((((.(.((((.(((.((((..((((((.((((.((......)).)))).)))))).....))))))).)).)))))))
----------------------------------------------GUCGUUUGCCAGAGUGGUUAAUGG---------- l=24 a=0 c
--------------AUAUAAUGGUGGUGAUUGACAG-------------------------------------------- l=22 a=0 c*
---------------------------------------------GGUCGUUUGCCAGAGUGGUUAAUGGGU-------- l=27 a=287 ma
------------GUAUAUAAUGGUGGUGAUUGACAGC------------------------------------------- l=25 a=0 ma*

-------------------------------------------------GUcUGCCAGAGUGGUUAAUG----------- l=20 a=1 
-------------------------------------------------GUUUGCCAGAGUGGUUAAUGGGU-------- l=23 a=1 
----------------------------------------------GUCGUUUGCCAGAGUGGUUAAUGGGU-------- l=26 a=3 
----------------------------------------------GUCGUUUGCCAGAGUGGUUAAUGGuU-------- l=26 a=1 
----------------------------------------------GUCGUUUGCCAGAGUGGUUAAUGGGUGC------ l=28 a=1 
----------------------------------------------GUCGUUUGCCAGAGUGGUUAAUGGuUGCC----- l=29 a=1 
----------------------------------------------GUCGUUUGCCAGAGUGGUUAAUGGuUGCCC---- l=30 a=2 
---------------------------------------------GGUCGUUUGCCAGAGUGG----------------- l=18 a=1 
---------------------------------------------GGUCGUUUGCCAGAGUGGU---------------- l=19 a=5 
---------------------------------------------GGUCGUUUGCCAGAGUGGUUAAUG----------- l=24 a=2 
---------------------------------------------GGUCGUUUGCCAGAGUGGUUAAUGG---------- l=25 a=16 
---------------------------------------------GGUCGUUUGCCAGAGUGGUUAAUGGu--------- l=26 a=3 
---------------------------------------------GGUCGUUUGCCAGAGUGGUUAAUGGGU-------- l=27 a=287 (ma)
---------------------------------------------GGUCGUUUGCCAGAGUGGUUAAUGGGg-------- l=27 a=2 
---------------------------------------------GGUCGUUUGCCAGAGUGGUUAAUGGuU-------- l=27 a=24 
---------------------------------------------GGUCGUUUGCCAGAGUGGUUAAUGGcU-------- l=27 a=3 
---------------------------------------------GGUCGUUUGCCAGAGUGGUUAAUGGGc-------- l=27 a=1 
---------------------------------------------GGUCGUUUGCCAGcGUGGUUAAUGGGU-------- l=27 a=1 
---------------------------------------------GGUCGUUUGCCAGAGUaGUUAAUGGGU-------- l=27 a=1 
---------------------------------------------GGUCGUUUGCCAGAGUGGUUAAUGGaU-------- l=27 a=5 
---------------------------------------------GGUCGUUUGCCAGAGgGGUUAAUGGGU-------- l=27 a=1 
---------------------------------------------GGUCGUUUGCCAGAGUGGUUAAgGGGU-------- l=27 a=1 
---------------------------------------------GGUCGUUUGCCAGAGUGGUUAAUGGuUG------- l=28 a=2 
---------------------------------------------GGUCGUUUGCCAGAGUGGUUAAUGGuUGC------ l=29 a=7 
---------------------------------------------GGUCGUUUGCCAGAGUGGUUAAUGGaUGC------ l=29 a=2 
---------------------------------------------GGUCGUUUGCCAGAGUGGUUAAUGGGUGC------ l=29 a=9 
---------------------------------------------GGUCGUUUGCCAGAGUGGUUAAUGGcUGC------ l=29 a=1 
--------------------------------------------UGGUCGUUUGCCAGAGUGGUUAAUGG---------- l=26 a=1 
--------------------------------------------UGGUCGUUUGCCAGAGUGGUUAAUGGGU-------- l=28 a=4 
--------------------------------------------UGGUCGUUUGCCAGAGUGGUUAAUGGuU-------- l=28 a=1 
-------------------------------------------GUGGUCGUUUGCCAGAGUGGUU--------------- l=22 a=1 

mb-01011
ax-1001101
ku-11
ss-101011101110
fn-111
```
