## Supplementary material for "Comprehensive re-analysis of hairpin RNAs in fungi reveals ancestral links": File S1: PID0487.Rhi-milR-90.SRR1994876.txt

```
species:   Rhsol
pid:       PID0487
parent:    Rhi-milR-90
paralog:   
locus:     KB317817.1:12330-12409
matures:   ['GUCGUUUGCCAGAGUGGUUAAUGG', 'AUAUAAUGGUGGUGAUUGACAG']
srr:       SRR1994876
genome:    /Users/jax/+Genomes/Fungal_genomes/Rhsol.AFRT00000000.1_scaffolds.fa
alignment: /media/data/njohnson/+SeqLibraries/FunHP_libraries/Lin2016-hq.SRR1994876.cram
call:      samtools view /media/data/njohnson/+SeqLibraries/FunHP_libraries/Lin2016-hq.SRR1994876.cram KB317817.1:12330-12409

0 out of bounds
2 alignments
2 proper strand
2 stranded perfect matches

         *****************************    ********************************      
AGUAGAGAGGAUGUAUAUAAUGGUGGUGAUUGACAGCUACGCCGUGGUCGUUUGCCAGAGUGGUUAAUGGGUGCCCCUGC
.((((.(.((((.(((.((((..((((((.((((.((......)).)))).)))))).....))))))).)).)))))))
----------------------------------------------GUCGUUUGCCAGAGUGGUUAAUGG---------- l=24 a=0 c
--------------AUAUAAUGGUGGUGAUUGACAG-------------------------------------------- l=22 a=0 c*
--------------------------------------------UGGUCGUUUGCCAGAGUGGUUAAUGGGUGC------ l=30 a=1 ma
-----------UGUAUAUAAUGGUGGUGAUUGACAGCU------------------------------------------ l=27 a=0 ma*

--------------------------------------------UGGUCGUUUGCCAGAGUGGUUAAUGGGUGC------ l=30 a=1 (ma)
-------------------------------------------GUGGUCGUUUGCCAGAGUGGU---------------- l=21 a=1 

mb-01011
ax-1001001
ku-01
ss-100011101100
fn-011
```
