## Supplementary material for "Comprehensive re-analysis of hairpin RNAs in fungi reveals ancestral links": File S1: PID0488.Rhi-milR-108.SRR1994874.txt

```
species:   Rhsol
pid:       PID0488
parent:    Rhi-milR-108
paralog:   
locus:     KB317821.1:19925-20001
matures:   ['UAGGUGUAGCACACAGCAAAGG', 'UGCUUGCAGUCUGUGCCUGGGCAGGCC']
srr:       SRR1994874
genome:    /Users/jax/+Genomes/Fungal_genomes/Rhsol.AFRT00000000.1_scaffolds.fa
alignment: /media/data/njohnson/+SeqLibraries/FunHP_libraries/Lin2016-hq.SRR1994874.cram
call:      samtools view /media/data/njohnson/+SeqLibraries/FunHP_libraries/Lin2016-hq.SRR1994874.cram KB317821.1:19925-20001

11 out of bounds
22 alignments
22 proper strand
18 stranded perfect matches

    ******************************         *************************         
GCAGGCCUGCUUGCAGUCUGUGCCUGGGCAGGCCCUAGCCAAGGGUAGGUGUAGCACACAGCAAAGGCCCCAUUGUG
...(((((..((((....(((((.((.((..(((((.....)))))..)).)))))))..)))))))))........
---------------------------------------------UAGGUGUAGCACACAGCAAAGG---------- l=22 a=1 c
-------UGCUUGCAGUCUGUGCCUGGGCAGGCC------------------------------------------- l=27 a=0 c*
---------------------------------------------UAGGUGUAGCACACAGCAAAGGC--------- l=23 a=6 ma
------CUGCUUGCAGUCUGUGCCUGGGCAGGCC------------------------------------------- l=28 a=0 ma*

-------UGCUUGCAGUCUGUGCCUGGGg------------------------------------------------ l=22 a=1 
----------UUGCAGUCUGUGCCUGGGCAGGC-------------------------------------------- l=23 a=2 
-----------UGCAGUCUGUGCCUGGGCAGGC-------------------------------------------- l=22 a=1 
----------------UCUGUGCCUGGGCAGGCCCUAGC-------------------------------------- l=23 a=1 
---------------------------------------------UAGGUGUAGCACACAGCAAAGG---------- l=22 a=1 (c)
---------------------------------------------UAGGUGUAGCACACAGCAAAaGC--------- l=23 a=1 
---------------------------------------------UAGGUGUAGCACACAGCAAAGGC--------- l=23 a=6 (ma)
---------------------------------------------UAGGUGUAGCACACAGCAAAGGCC-------- l=24 a=3 
---------------------------------------------UAGGUGUAGCACACAGCAAAGGCa-------- l=24 a=2 
---------------------------------------------UAGGUGUAGCACACAGCAAAGGCCC------- l=25 a=4 

mb-01111
ax-1001011
ku-01
ss-111111101000
fn-111
```
