## Supplementary material for "Comprehensive re-analysis of hairpin RNAs in fungi reveals ancestral links": File S1: PID0488.Rhi-milR-108.SRR1994875.txt

```
species:   Rhsol
pid:       PID0488
parent:    Rhi-milR-108
paralog:   
locus:     KB317821.1:19925-20001
matures:   ['UAGGUGUAGCACACAGCAAAGG', 'UGCUUGCAGUCUGUGCCUGGGCAGGCC']
srr:       SRR1994875
genome:    /Users/jax/+Genomes/Fungal_genomes/Rhsol.AFRT00000000.1_scaffolds.fa
alignment: /media/data/njohnson/+SeqLibraries/FunHP_libraries/Lin2016-hq.SRR1994875.cram
call:      samtools view /media/data/njohnson/+SeqLibraries/FunHP_libraries/Lin2016-hq.SRR1994875.cram KB317821.1:19925-20001

16 out of bounds
4 alignments
4 proper strand
4 stranded perfect matches

        ************************             *********************           
GCAGGCCUGCUUGCAGUCUGUGCCUGGGCAGGCCCUAGCCAAGGGUAGGUGUAGCACACAGCAAAGGCCCCAUUGUG
...(((((..((((....(((((.((.((..(((((.....)))))..)).)))))))..)))))))))........
---------------------------------------------UAGGUGUAGCACACAGCAAAGG---------- l=22 a=0 c
-------UGCUUGCAGUCUGUGCCUGGGCAGGCC------------------------------------------- l=27 a=0 c*
----------UUGCAGUCUGUGCCUGGGCAGG--------------------------------------------- l=22 a=1 ma
-----------------------------------------------GGUGUAGCACACAGCAAAG----------- l=19 a=0 ma*

----------UUGCAGUCUGUGCCUGGGCAGG--------------------------------------------- l=22 a=1 (ma)
--------------------------------CCCUAGCCAAGGGUAGGUGUAG----------------------- l=22 a=1 
---------------------------------------CAAGGGUAGGUGUAGCACACAGC--------------- l=23 a=1 
---------------------------------------------UAGGUGUAGCACACAGCAAAGGCC-------- l=24 a=1 

mb-01111
ax-1001011
ku-01
ss-110111101000
fn-011
```
