## Supplementary material for "Comprehensive re-analysis of hairpin RNAs in fungi reveals ancestral links": File S1: PID0488.Rhi-milR-108.SRR1994877.txt

```
species:   Rhsol
pid:       PID0488
parent:    Rhi-milR-108
paralog:   
locus:     KB317821.1:19925-20001
matures:   ['UAGGUGUAGCACACAGCAAAGG', 'UGCUUGCAGUCUGUGCCUGGGCAGGCC']
srr:       SRR1994877
genome:    /Users/jax/+Genomes/Fungal_genomes/Rhsol.AFRT00000000.1_scaffolds.fa
alignment: /media/data/njohnson/+SeqLibraries/FunHP_libraries/Lin2016-hq.SRR1994877.cram
call:      samtools view /media/data/njohnson/+SeqLibraries/FunHP_libraries/Lin2016-hq.SRR1994877.cram KB317821.1:19925-20001

5 out of bounds
6 alignments
5 proper strand
4 stranded perfect matches

   *******************************         **************************        
GCAGGCCUGCUUGCAGUCUGUGCCUGGGCAGGCCCUAGCCAAGGGUAGGUGUAGCACACAGCAAAGGCCCCAUUGUG
...(((((..((((....(((((.((.((..(((((.....)))))..)).)))))))..)))))))))........
---------------------------------------------UAGGUGUAGCACACAGCAAAGG---------- l=22 a=0 c
-------UGCUUGCAGUCUGUGCCUGGGCAGGCC------------------------------------------- l=27 a=0 c*
---------------------------------------------UAGGUGUAGCACACAGCAAAGGCC-------- l=24 a=2 ma
-----CCUGCUUGCAGUCUGUGCCUGGGCAGGCC------------------------------------------- l=29 a=0 ma*

---------------------------------------------UAGGUGUAGCACACAGCAAAGGC--------- l=23 a=2 
---------------------------------------------UAGGUGUAGCACACAGCAAAGGCC-------- l=24 a=2 (ma)
---------------------------------------------UAGGUGUAGCACACAGCAAAGGCa-------- l=24 a=1 

mb-01011
ax-1001011
ku-01
ss-111111101010
fn-111
```
