## Supplementary material for "Comprehensive re-analysis of hairpin RNAs in fungi reveals ancestral links": File S1: PID0489.Rhi-milR-15.SRR1994871.txt

```
species:   Rhsol
pid:       PID0489
parent:    Rhi-milR-15
paralog:   
locus:     KB317821.1:25309-25396
matures:   ['AGAAUGGGCUUGCAUGAACAGG', 'UGGACAGACAAGCUUCUGUUGG']
srr:       SRR1994871
genome:    /Users/jax/+Genomes/Fungal_genomes/Rhsol.AFRT00000000.1_scaffolds.fa
alignment: /media/data/njohnson/+SeqLibraries/FunHP_libraries/Lin2016-hq.SRR1994871.cram
call:      samtools view /media/data/njohnson/+SeqLibraries/FunHP_libraries/Lin2016-hq.SRR1994871.cram KB317821.1:25309-25396

7 out of bounds
83 alignments
82 proper strand
75 stranded perfect matches

       *************************                      *************************         
UGAAGUGCCUAGAAUGGGCUUGCAUGAACAGGUUUAGCAACUGGGACAAUGCAAUUUGGACAGACAAGCUUCUGUUGGGGACUGACAA
...(((.(((((...(((((((..((..((((((..(((..........)))))))))..))..)))))))...))))).))).....
----------AGAAUGGGCUUGCAUGAACAGG-------------------------------------------------------- l=22 a=1 c
--------------------------------------------------------UGGACAGACAAGCUUCUGUUGG---------- l=22 a=0 c*
---------UAGAAUGGGCUUGCAUGAACAGG-------------------------------------------------------- l=23 a=25 ma
--------------------------------------------------------UGGACAGACAAGCUUCUGUUGGG--------- l=23 a=0 ma*

-------------------------------------------------------------AGACAAGCUUCUGUUGGGGACUGA--- l=24 a=1 
-------------------------------------------------UGCAAUUUGGACAGACAAGu------------------- l=20 a=2 
-------------------------------------------------UGCAAUUUGGACAGACAAGC------------------- l=20 a=1 
---------------------------------cUAGCAACUGGGACAAUGCAA---------------------------------- l=21 a=1 
--------------------------------UUUAGCAACUGGGACAAUG------------------------------------- l=19 a=2 
--------------------------------UUUAGCAACUGGGACAAUGCA----------------------------------- l=21 a=18 
--------------------------------UUUAGCAACUGGGACAAUGCAA---------------------------------- l=22 a=10 
--------------------------------UUUAGCAACUGGGACAAUGCAAU--------------------------------- l=23 a=4 
--------------------------------UUUAGCAACUGGGACAAUGCAAUU-------------------------------- l=24 a=1 
--------------UGGGCUUGCAUGAACAGG-------------------------------------------------------- l=18 a=3 
--------------UGGGCUUGCAUGAACAGGUU------------------------------------------------------ l=20 a=1 
----------AGAAUGGGCUUGCAUGAACAGG-------------------------------------------------------- l=22 a=1 (c)
----------AGAAUGGGCUUGCAUGAACcGG-------------------------------------------------------- l=22 a=1 
---------UAGAAUGGGCUUGCAUGA------------------------------------------------------------- l=18 a=1 
---------UAGAAUGGGCUUGCAUGAAC----------------------------------------------------------- l=20 a=4 
---------UAGAAUGGGCUUGCAUGAACc---------------------------------------------------------- l=21 a=1 
---------UAGAAUGGGCUUGCAUGAACA---------------------------------------------------------- l=21 a=2 
---------UAGAAUGGGCUUGCAUGAACAG--------------------------------------------------------- l=22 a=1 
---------UAGAAUGGGCUUGCAUGAACAGG-------------------------------------------------------- l=23 a=25 (ma)
---------UAGAAUGGGCUUGCAUGAACcGG-------------------------------------------------------- l=23 a=1 
---------UAGAAUGGGCUUGCAUGAACcGGU------------------------------------------------------- l=24 a=1 

mb-01111
ax-1001011
ku-01
ss-111111101100
fn-111
```
