## Supplementary material for "Comprehensive re-analysis of hairpin RNAs in fungi reveals ancestral links": File S1: PID0489.Rhi-milR-15.SRR1994872.txt

```
species:   Rhsol
pid:       PID0489
parent:    Rhi-milR-15
paralog:   
locus:     KB317821.1:25309-25396
matures:   ['AGAAUGGGCUUGCAUGAACAGG', 'UGGACAGACAAGCUUCUGUUGG']
srr:       SRR1994872
genome:    /Users/jax/+Genomes/Fungal_genomes/Rhsol.AFRT00000000.1_scaffolds.fa
alignment: /media/data/njohnson/+SeqLibraries/FunHP_libraries/Lin2016-hq.SRR1994872.cram
call:      samtools view /media/data/njohnson/+SeqLibraries/FunHP_libraries/Lin2016-hq.SRR1994872.cram KB317821.1:25309-25396

0 out of bounds
16 alignments
16 proper strand
13 stranded perfect matches

        ************************                      ************************          
UGAAGUGCCUAGAAUGGGCUUGCAUGAACAGGUUUAGCAACUGGGACAAUGCAAUUUGGACAGACAAGCUUCUGUUGGGGACUGACAA
...(((.(((((...(((((((..((..((((((..(((..........)))))))))..))..)))))))...))))).))).....
----------AGAAUGGGCUUGCAUGAACAGG-------------------------------------------------------- l=22 a=0 c
--------------------------------------------------------UGGACAGACAAGCUUCUGUUGG---------- l=22 a=0 c*
--------------------------------UUUAGCAACUGGGACAAUGCA----------------------------------- l=21 a=10 ma
--------------------------------------------------------UGGACAGACAAGCUUCUGUUGG---------- l=22 a=0 ma*

--------------------------------UUUAGCAACUGGGACAAUGCA----------------------------------- l=21 a=10 (ma)
----------AGAAUGGGCUUGCAUGAACcGG-------------------------------------------------------- l=22 a=1 
---------UAGAAUGGGCUUGCAUGAAC----------------------------------------------------------- l=20 a=1 
---------UAGAAUGGGCUUGCAUGAACAGu-------------------------------------------------------- l=23 a=1 
---------UAGAAUGGGCUUGCAUGAACAGG-------------------------------------------------------- l=23 a=2 
---------UAGAAUGGGCUUGCAUGAACcGG-------------------------------------------------------- l=23 a=1 

mb-00010
ax-1001011
ku-01
ss-111111101110
fn-111
```
