## Supplementary material for "Comprehensive re-analysis of hairpin RNAs in fungi reveals ancestral links": File S1: PID0489.Rhi-milR-15.SRR1994875.txt

```
species:   Rhsol
pid:       PID0489
parent:    Rhi-milR-15
paralog:   
locus:     KB317821.1:25309-25396
matures:   ['AGAAUGGGCUUGCAUGAACAGG', 'UGGACAGACAAGCUUCUGUUGG']
srr:       SRR1994875
genome:    /Users/jax/+Genomes/Fungal_genomes/Rhsol.AFRT00000000.1_scaffolds.fa
alignment: /media/data/njohnson/+SeqLibraries/FunHP_libraries/Lin2016-hq.SRR1994875.cram
call:      samtools view /media/data/njohnson/+SeqLibraries/FunHP_libraries/Lin2016-hq.SRR1994875.cram KB317821.1:25309-25396

0 out of bounds
9 alignments
9 proper strand
8 stranded perfect matches

       *************************                      *************************         
UGAAGUGCCUAGAAUGGGCUUGCAUGAACAGGUUUAGCAACUGGGACAAUGCAAUUUGGACAGACAAGCUUCUGUUGGGGACUGACAA
...(((.(((((...(((((((..((..((((((..(((..........)))))))))..))..)))))))...))))).))).....
----------AGAAUGGGCUUGCAUGAACAGG-------------------------------------------------------- l=22 a=0 c
--------------------------------------------------------UGGACAGACAAGCUUCUGUUGG---------- l=22 a=0 c*
---------UAGAAUGGGCUUGCAUGAACAGG-------------------------------------------------------- l=23 a=3 ma
--------------------------------------------------------UGGACAGACAAGCUUCUGUUGGG--------- l=23 a=0 ma*

--------------------------------UUUAGCAACUGGGACAAUGCA----------------------------------- l=21 a=2 
--------------------------------UUUAGCAACUGGGACAAUGCAA---------------------------------- l=22 a=1 
--------------------------------UUUAGCAACUGGGACAAUGCAuUU-------------------------------- l=24 a=1 
---------UAGAAUGGGCUUGCAUGAACA---------------------------------------------------------- l=21 a=2 
---------UAGAAUGGGCUUGCAUGAACAGG-------------------------------------------------------- l=23 a=3 (ma)

mb-01011
ax-1001011
ku-01
ss-111111101100
fn-111
```
