## Supplementary material for "Comprehensive re-analysis of hairpin RNAs in fungi reveals ancestral links": File S1: PID0489.Rhi-milR-15.SRR1994877.txt

```
species:   Rhsol
pid:       PID0489
parent:    Rhi-milR-15
paralog:   
locus:     KB317821.1:25309-25396
matures:   ['AGAAUGGGCUUGCAUGAACAGG', 'UGGACAGACAAGCUUCUGUUGG']
srr:       SRR1994877
genome:    /Users/jax/+Genomes/Fungal_genomes/Rhsol.AFRT00000000.1_scaffolds.fa
alignment: /media/data/njohnson/+SeqLibraries/FunHP_libraries/Lin2016-hq.SRR1994877.cram
call:      samtools view /media/data/njohnson/+SeqLibraries/FunHP_libraries/Lin2016-hq.SRR1994877.cram KB317821.1:25309-25396

0 out of bounds
19 alignments
19 proper strand
17 stranded perfect matches

       *************************                      *************************         
UGAAGUGCCUAGAAUGGGCUUGCAUGAACAGGUUUAGCAACUGGGACAAUGCAAUUUGGACAGACAAGCUUCUGUUGGGGACUGACAA
...(((.(((((...(((((((..((..((((((..(((..........)))))))))..))..)))))))...))))).))).....
----------AGAAUGGGCUUGCAUGAACAGG-------------------------------------------------------- l=22 a=0 c
--------------------------------------------------------UGGACAGACAAGCUUCUGUUGG---------- l=22 a=0 c*
--------------------------------UUUAGCAACUGGGACAAUGCA----------------------------------- l=21 a=9 ma
--------------------------------------------------------UGGACAGACAAGCUUCUGUUGG---------- l=22 a=0 ma*

---------------------------------------------------------------ACAAGCUUCUGUUGGGGACUGACA- l=24 a=1 
-------------------------------------CAACUGGGACAAUGCAAUUUGGA---------------------------- l=23 a=3 
--------------------------------UUUAGCAACUGGGACAAUGC------------------------------------ l=20 a=1 
--------------------------------UUUAGCAACUGGGACAAUGCA----------------------------------- l=21 a=9 (ma)
---------UAGAAUGGGCUUGCAUGAAC----------------------------------------------------------- l=20 a=1 
---------UAGAAUGaGCUUGCAUGAACA---------------------------------------------------------- l=21 a=1 
---------UAGAAUGGGCUUGCAUGAACcGG-------------------------------------------------------- l=23 a=1 
---------UAGAAUGGGCUUGCAUGAACAGG-------------------------------------------------------- l=23 a=2 

mb-00110
ax-1001011
ku-01
ss-111111101110
fn-111
```
