## Supplementary material for "Comprehensive re-analysis of hairpin RNAs in fungi reveals ancestral links": File S1: PID0490.Rhi-milR-163.SRR1994872.txt

```
species:   Rhsol
pid:       PID0490
parent:    Rhi-milR-163
paralog:   
locus:     KB317708.1:388298-388375
matures:   ['UUGACCAUGGAGACUGCUUGUG', 'AUGAAGGAGAUCUUCUGGUUGAGG']
srr:       SRR1994872
genome:    /Users/jax/+Genomes/Fungal_genomes/Rhsol.AFRT00000000.1_scaffolds.fa
alignment: /media/data/njohnson/+SeqLibraries/FunHP_libraries/Lin2016-hq.SRR1994872.cram
call:      samtools view /media/data/njohnson/+SeqLibraries/FunHP_libraries/Lin2016-hq.SRR1994872.cram KB317708.1:388298-388375

21 out of bounds
17 alignments
16 proper strand
16 stranded perfect matches

        *************************       ***************************           
CUAGAAGCAGUUGACCAUGGAGACUGCUUGUGCUAGCUAAGUUAUGAAGGAGAUCUUCUGGUUGAGGGAGUUUGGCAU
(((((..(..(((((((.(((((((.(((..(((.....)))....))).)).))))))))))))..)..)))))...
----------UUGACCAUGGAGACUGCUUGUG---------------------------------------------- l=22 a=2 c
-------------------------------------------AUGAAGGAGAUCUUCUGGUUGAGG----------- l=24 a=0 c*
----------UUGACCAUGGAGACUGCUUGUGC--------------------------------------------- l=23 a=8 ma
------------------------------------------UAUGAAGGAGAUCUUCUGGUUGAGG----------- l=25 a=0 ma*

----------UUGACCAUGGAGACUGCUUGUG---------------------------------------------- l=22 a=2 (c)
----------UUGACCAUGGAGACUGCUUGUGC--------------------------------------------- l=23 a=8 (ma)
-----------UGACCAUGGAGACUGCUUG------------------------------------------------ l=19 a=1 
-----------UGACCAUGGAGACUGCUUGUG---------------------------------------------- l=21 a=1 
-----------UGACCAUGGAGACUGCUUGUGC--------------------------------------------- l=22 a=1 
----------------------------------------------AAGGAGAUCUUCUGGUUGAGGGA--------- l=23 a=2 
------------------------------------------------GGAGAUCUUCUGGUUGAGGGA--------- l=21 a=1 

mb-01111
ax-1011011
ku-01
ss-111111101110
fn-111
```
