## Supplementary material for "Comprehensive re-analysis of hairpin RNAs in fungi reveals ancestral links": File S1: PID0491.Rhi-milR-112.SRR1994871.txt

```
species:   Rhsol
pid:       PID0491
parent:    Rhi-milR-112
paralog:   
locus:     KB317708.1:469343-469428
matures:   ['UAUGGCCGUGGAUACUUUGCAA', 'GUGACUUGUAUCCAUCCCAUUAAGC']
srr:       SRR1994871
genome:    /Users/jax/+Genomes/Fungal_genomes/Rhsol.AFRT00000000.1_scaffolds.fa
alignment: /media/data/njohnson/+SeqLibraries/FunHP_libraries/Lin2016-hq.SRR1994871.cram
call:      samtools view /media/data/njohnson/+SeqLibraries/FunHP_libraries/Lin2016-hq.SRR1994871.cram KB317708.1:469343-469428

31542 out of bounds
31978 alignments
203 proper strand
179 stranded perfect matches

        **********************                       *************************        
UUCGAAGUCCUAUGGCCGUGGAUACUUUGCAAUCCCAAAGUGGGUAUAUAUGUGUGACUUGUAUCCAUCCCAUUAAGCACUUGGAC
.((.((((.((((((..((((((((.(((((..((((...))))........)))))...)))))))).))))..)).)))).)).
----------UAUGGCCGUGGAUACUUUGCAA------------------------------------------------------ l=22 a=5 c
-----------------------------------------------------GUGACUUGUAUCCAUCCCAUUAAGC-------- l=25 a=0 c*
----------UAUGGCCGUGGAUACUUUGC-------------------------------------------------------- l=20 a=116 ma
-------------------------------------------------------GACUUGUAUCCAUCCCAUUAAGC-------- l=23 a=0 ma*

-UCGAAGUCCUAUGGCCGUGG----------------------------------------------------------------- l=20 a=1 
-------UCCUAUGGCCGUGGAUACUUUGC-------------------------------------------------------- l=23 a=3 
-------UCCUAUGGCCGUGGAUACUUUGCu------------------------------------------------------- l=24 a=1 
---------CUAUGGCCGUGGAUACUUUGC-------------------------------------------------------- l=21 a=1 
---------CUAUGGCCGUGGAUACUUUGCA------------------------------------------------------- l=22 a=1 
----------UAUGGCCGUGGAUACUUUG--------------------------------------------------------- l=19 a=1 
----------UAUGGCCGUGGAUACUUUGC-------------------------------------------------------- l=20 a=116 (ma)
----------UAUGGCCGUGGAUACUUUGu-------------------------------------------------------- l=20 a=3 
----------UAUGGCCGUGGAUACcUUGC-------------------------------------------------------- l=20 a=1 
----------UAUGGCCGUGGAUACUUUGCA------------------------------------------------------- l=21 a=3 
----------UAUGGCCGUGGAUACUUUGCu------------------------------------------------------- l=21 a=1 
----------UAUGGCCGUGGAUACUUUGCAA------------------------------------------------------ l=22 a=5 (c)
----------UAUGGCCGUGGAUACUUUGCAAU----------------------------------------------------- l=23 a=14 
----------UAUGGCCGUGGAUACUUUGCAAUC---------------------------------------------------- l=24 a=3 
----------UAUGGCCGUGGAUACUUUGCAAUu---------------------------------------------------- l=24 a=1 
-----------AUGGCCGUGGAUACUUUGC-------------------------------------------------------- l=19 a=1 
------------UGGCCGUGGAUACUUUGC-------------------------------------------------------- l=18 a=3 
------------UGGCCGUGGAUACUUUGCA------------------------------------------------------- l=19 a=5 
------------UGGCCGUGGAUACUUUGCAu------------------------------------------------------ l=20 a=1 
------------UGGCCGUGGAUACUUUGCAAU----------------------------------------------------- l=21 a=6 
------------UGGCCGUGGAUACUUUGCAAa----------------------------------------------------- l=21 a=1 
------------UGGCCGUGGAUACUUUGCAAUC---------------------------------------------------- l=22 a=12 
------------UGGCCGUGGAUACUUUGCAAUCu--------------------------------------------------- l=23 a=8 
------------UGGCCGUGGAUACUUUGCAAUCa--------------------------------------------------- l=23 a=3 
------------UGGCCGUGGAUACUUUGCAAUCg--------------------------------------------------- l=23 a=2 
----------------------------------------------UAUAUcUGUGACUUGUAUCC-------------------- l=20 a=1 
----------------------------------------------UAUAUGUGUGACUUGUAUCC-------------------- l=20 a=2 
----------------------------------------------UAUAUGUGUGACUUGUAUCCA------------------- l=21 a=1 
--------------------------------------------------UcUGUGACUUGUAUCCAUCCCA-------------- l=22 a=1 
------------------------------------------------------UGACUUGUAUCCAUCCCAUUAAGCA------- l=25 a=1 

mb-01111
ax-1011011
ku-01
ss-111111001100
fn-101
```
