## Supplementary material for "Comprehensive re-analysis of hairpin RNAs in fungi reveals ancestral links": File S1: PID0491.Rhi-milR-112.SRR1994875.txt

```
species:   Rhsol
pid:       PID0491
parent:    Rhi-milR-112
paralog:   
locus:     KB317708.1:469343-469428
matures:   ['UAUGGCCGUGGAUACUUUGCAA', 'GUGACUUGUAUCCAUCCCAUUAAGC']
srr:       SRR1994875
genome:    /Users/jax/+Genomes/Fungal_genomes/Rhsol.AFRT00000000.1_scaffolds.fa
alignment: /media/data/njohnson/+SeqLibraries/FunHP_libraries/Lin2016-hq.SRR1994875.cram
call:      samtools view /media/data/njohnson/+SeqLibraries/FunHP_libraries/Lin2016-hq.SRR1994875.cram KB317708.1:469343-469428

11296 out of bounds
13876 alignments
29 proper strand
20 stranded perfect matches

        *************************                 ****************************        
UUCGAAGUCCUAUGGCCGUGGAUACUUUGCAAUCCCAAAGUGGGUAUAUAUGUGUGACUUGUAUCCAUCCCAUUAAGCACUUGGAC
.((.((((.((((((..((((((((.(((((..((((...))))........)))))...)))))))).))))..)).)))).)).
----------UAUGGCCGUGGAUACUUUGCAA------------------------------------------------------ l=22 a=2 c
-----------------------------------------------------GUGACUUGUAUCCAUCCCAUUAAGC-------- l=25 a=0 c*
----------UAUGGCCGUGGAUACUUUGCAAU----------------------------------------------------- l=23 a=10 ma
----------------------------------------------------UGUGACUUGUAUCCAUCCCAUUAAGC-------- l=26 a=0 ma*

--------CCUAUGGCCGUGGAUACUUUGC-------------------------------------------------------- l=22 a=1 
----------UAUGGCCGUGGAUACUUUu--------------------------------------------------------- l=19 a=2 
----------UAUGGCCGUGGAUACUUUG--------------------------------------------------------- l=19 a=1 
----------UAUGGCCGUGGAUACUUUGC-------------------------------------------------------- l=20 a=3 
----------UAUGGCCGUGuAUACUUUGC-------------------------------------------------------- l=20 a=1 
----------UAUGGCCGUGGAUACUUUGCA------------------------------------------------------- l=21 a=1 
----------UAUGGCCGUGGAUACUUUGCAA------------------------------------------------------ l=22 a=2 (c)
----------UAUGGCCGUGGAUACUUUGCAAU----------------------------------------------------- l=23 a=10 (ma)
----------UAUGGCuGUGGAUACUUUGCAAU----------------------------------------------------- l=23 a=1 
------------UGGCCGUGGAUACUUUGCAAUC---------------------------------------------------- l=22 a=1 
------------UGGCCGUGGAUACUUUGCAAUCu--------------------------------------------------- l=23 a=3 
------------UGGCCGUGGAUACUUUGCAAUCa--------------------------------------------------- l=23 a=2 
----------------------------------------------UAUAUGUGUGACUUGUAUCC-------------------- l=20 a=1 

mb-01111
ax-1001011
ku-01
ss-111111001100
fn-101
```
