## Supplementary material for "Comprehensive re-analysis of hairpin RNAs in fungi reveals ancestral links": File S1: PID0492.Rhi-milR-66.SRR1994871.txt

```
species:   Rhsol
pid:       PID0492
parent:    Rhi-milR-66
paralog:   
locus:     KB317826.1:4300-4384
matures:   ['GAGCAAAUCCACACAAUACACC', 'UGUUUUGUGUUGGUUUGUUCUC']
srr:       SRR1994871
genome:    /Users/jax/+Genomes/Fungal_genomes/Rhsol.AFRT00000000.1_scaffolds.fa
alignment: /media/data/njohnson/+SeqLibraries/FunHP_libraries/Lin2016-hq.SRR1994871.cram
call:      samtools view /media/data/njohnson/+SeqLibraries/FunHP_libraries/Lin2016-hq.SRR1994871.cram KB317826.1:4300-4384

0 out of bounds
3263 alignments
3262 proper strand
3160 stranded perfect matches

       *************************                  *************************          
UAAAAAUCGUGAGCAAAUCCACACAAUACACCCAGCUGUGCGCUCACCUUGGUGUUUUGUGUUGGUUUGUUCUCAAAGUAAGCGG
........(.(((((((((.((((((.(((((.((.((......)).)).))))).)))))).))))))))).)...........
----------GAGCAAAUCCACACAAUACACC----------------------------------------------------- l=22 a=0 c
----------------------------------------------------UGUUUUGUGUUGGUUUGUUCUC----------- l=22 a=51 c*
----------------------------------------------------UGUUUUGUGUUGGUUUGUUCUCA---------- l=23 a=2337 ma
---------UGAGCAAAUCCACACAAUACACC----------------------------------------------------- l=23 a=36 ma*

---------------------------------------------------------UGUGUUGGUUUGUUCUCAA--------- l=19 a=1 
--------------------------------------------------------UUGUGUUGGUUUGUUCUCA---------- l=19 a=1 
--------------------------------------------------------UUGUGUUGGUUUGUUCUCAA--------- l=20 a=1 
-------------------------------------------------------UUUGUGUUGGUUUGUUCUCAA--------- l=21 a=1 
------------------------------------------------------UUUUGUGUUGGUUUGUUCUCA---------- l=21 a=25 
------------------------------------------------------UcUUGUGUUGGUUUGUUCUCA---------- l=21 a=1 
------------------------------------------------------gUUUGUGUUGGUUUGUUCUCA---------- l=21 a=1 
------------------------------------------------------UUUUGUGUUGGUUUGUUCUCAA--------- l=22 a=21 
------------------------------------------------------UUUUGUGUUGGUUUGUUgUCAA--------- l=22 a=1 
------------------------------------------------------UUUUGUGUUGGUUUGUUCUCAAA-------- l=23 a=2 
------------------------------------------------------UUUUGUGUUGGUUUGUUCUCAuA-------- l=23 a=1 
-----------------------------------------------------GUUUUGUGUUGGUUUGUUCU------------ l=20 a=1 
-----------------------------------------------------GUUUUGUGUUGGUUUGUUCUC----------- l=21 a=1 
-----------------------------------------------------GUUUUGUGUUGGUUUGUUCUCA---------- l=22 a=69 
-----------------------------------------------------uUUUUGUGUUGGUUUGUUCUCA---------- l=22 a=2 
-----------------------------------------------------GUUUUGUGUUGGUUUGUUCUCAA--------- l=23 a=11 
-----------------------------------------------------GUUUUGUGgUGGUUUGUUCUCAAA-------- l=24 a=1 
----------------------------------------------------UGUUUUGUGUUGGUUUGU--------------- l=18 a=9 
----------------------------------------------------UGUUUUGUGUUGGUUUGUU-------------- l=19 a=47 
----------------------------------------------------UGUUUUGUGUUGGUUUGUUC------------- l=20 a=125 
----------------------------------------------------UGUUUUGUGUUGGUUUGUUu------------- l=20 a=22 
----------------------------------------------------UGUUUUGUGUUGGcUUGUUC------------- l=20 a=1 
----------------------------------------------------UGUUUUGUGUUGGUUUGUUCU------------ l=21 a=57 
----------------------------------------------------UGUUUUGUGUUGGUUUGUUaU------------ l=21 a=3 
----------------------------------------------------UGUUUUGUGUUGGUUUGUUCa------------ l=21 a=6 
----------------------------------------------------UGUUUUGUGUUGGUUUGUUuU------------ l=21 a=5 
----------------------------------------------------UGUUUUGUGUUGGUUUGUUCUC----------- l=22 a=51 (c*)
----------------------------------------------------UGUUUUGUGUUGGUUUGUUCUa----------- l=22 a=1 
----------------------------------------------------UGUUUUGUGUUGGUUUGUUCUu----------- l=22 a=4 
----------------------------------------------------UGUUUUGUGUUGGUUUGUUCUCA---------- l=23 a=2337 (ma)
----------------------------------------------------UGUUUcGUGUUGGUUUGUUCUCA---------- l=23 a=2 
----------------------------------------------------UaUUUUGUGUUGGUUUGUUCUCA---------- l=23 a=1 
----------------------------------------------------UGgUUUGUGUUGGUUUGUUCUCA---------- l=23 a=2 
----------------------------------------------------UGUUUUGUGUUGGUUcGUUCUCA---------- l=23 a=1 
----------------------------------------------------UGUUUUGUGUUGGUUUGUUCUCc---------- l=23 a=1 
----------------------------------------------------UGUUUUGUGUUGGUUUGUcCUCA---------- l=23 a=3 
----------------------------------------------------UGUUUUGUGUUGGUUUGUUCcCA---------- l=23 a=1 
----------------------------------------------------UGUUUUGUGUUGGUUUGUUCUCu---------- l=23 a=7 
----------------------------------------------------UGUUUUGUGUUGGUUgGUUCUCA---------- l=23 a=1 
----------------------------------------------------UGUUUUGUGUUGGUUUaUUCUCA---------- l=23 a=1 
----------------------------------------------------UGUUUUGUGUcGGUUUGUUCUCA---------- l=23 a=1 
----------------------------------------------------gGUUUUGUGUUGGUUUGUUCUCA---------- l=23 a=1 
----------------------------------------------------UGUUUUGUGUUGGgUUGUUCUCA---------- l=23 a=1 
----------------------------------------------------UGUUUUGUGUUGGUUUuUUCUCA---------- l=23 a=1 
----------------------------------------------------UGUUUUaUGUUGGUUUGUUCUCA---------- l=23 a=1 
----------------------------------------------------UGUUUUGUGUUGGcUUGUUCUCA---------- l=23 a=1 
----------------------------------------------------UGUUUUGUGUUGGUUUGUUCUCAA--------- l=24 a=344 
----------------------------------------------------UGUUUUGUGUUGGUUUGUUCUCAu--------- l=24 a=12 
----------------------------------------------------UGUUUcGUGUUGGUUUGUUCUCAA--------- l=24 a=1 
----------------------------------------------------UGUUUUGUGgUGGUUUGUUCUCAA--------- l=24 a=1 
----------------------------------------------------UGUUUUGUGUUGGUUUGUUCUaAA--------- l=24 a=1 
----------------------------------------------------UGUUUUGUGUUGGUUgGUUCUCAA--------- l=24 a=1 
----------------------------------------------------UGUUUUGUGUUGGUUUGUUuUCAA--------- l=24 a=1 
----------------------------------------------------UGUUUUGaGUUGGUUUGUUCUCAA--------- l=24 a=1 
----------------------------------------------------UGUUUUGUGUUGGUUUGUUCUuAA--------- l=24 a=1 
----------------------------------------------------UGUUUUGUGUUGGUUUGUUCUCAAu-------- l=25 a=2 
----------------------------------------------------UGUUUUGUGUUGGUUUGUUCUCAuA-------- l=25 a=2 
----------------------------------------------------UGUUUUGUGUUGGUUUGUUCUCAAA-------- l=25 a=1 
----------------------------------------------------UGUUUUGUGUUGGUUUGUUCUCAAAu------- l=26 a=1 
---------------------------------------------------GUGUUUUGUGUUGGUUUGUUC------------- l=21 a=1 
---------------------------------------------------cUGUUUUGUGUUGGUUUGUUCUCA---------- l=24 a=1 
---------------------------------------------------cUGUUUUGUGUUGGUUUGUUCUCAA--------- l=25 a=1 
-------------------------------------------------UGGUGUUUUGUGUUGGUUUGUUCUCAA--------- l=27 a=1 
--------------------------------CAGCUGUGCGCUCACCUUGG--------------------------------- l=20 a=10 
---------UGAGCAAAUCCACACAAUAC-------------------------------------------------------- l=20 a=1 
---------UGAGCAAAUCCACACAAUACA------------------------------------------------------- l=21 a=1 
---------UGAGCAAAUCCACACAAUACAC------------------------------------------------------ l=22 a=3 
---------UGAGCAAAUCCACACAAUACACC----------------------------------------------------- l=23 a=36 (ma*)
--------cUGAGCAAAUCCACACAAUACAC------------------------------------------------------ l=23 a=1 
--------GUGAGCAAAUCCACACAAUACACC----------------------------------------------------- l=24 a=2 

mb-11111
ax-1111111
ku-11
ss-111111111111
fn-111
```
