## Supplementary material for "Comprehensive re-analysis of hairpin RNAs in fungi reveals ancestral links": File S1: PID0492.Rhi-milR-66.SRR1994873.txt

```
species:   Rhsol
pid:       PID0492
parent:    Rhi-milR-66
paralog:   
locus:     KB317826.1:4300-4384
matures:   ['GAGCAAAUCCACACAAUACACC', 'UGUUUUGUGUUGGUUUGUUCUC']
srr:       SRR1994873
genome:    /Users/jax/+Genomes/Fungal_genomes/Rhsol.AFRT00000000.1_scaffolds.fa
alignment: /media/data/njohnson/+SeqLibraries/FunHP_libraries/Lin2016-hq.SRR1994873.cram
call:      samtools view /media/data/njohnson/+SeqLibraries/FunHP_libraries/Lin2016-hq.SRR1994873.cram KB317826.1:4300-4384

0 out of bounds
520 alignments
520 proper strand
505 stranded perfect matches

       *************************                  *************************          
UAAAAAUCGUGAGCAAAUCCACACAAUACACCCAGCUGUGCGCUCACCUUGGUGUUUUGUGUUGGUUUGUUCUCAAAGUAAGCGG
........(.(((((((((.((((((.(((((.((.((......)).)).))))).)))))).))))))))).)...........
----------GAGCAAAUCCACACAAUACACC----------------------------------------------------- l=22 a=0 c
----------------------------------------------------UGUUUUGUGUUGGUUUGUUCUC----------- l=22 a=15 c*
----------------------------------------------------UGUUUUGUGUUGGUUUGUUCUCA---------- l=23 a=386 ma
---------UGAGCAAAUCCACACAAUACACC----------------------------------------------------- l=23 a=14 ma*

------------------------------------------------------UUUUGUGUUGGUUUGUUCUCA---------- l=21 a=4 
------------------------------------------------------UUUUGUGUUGGUUUGUUCUCAA--------- l=22 a=2 
------------------------------------------------------UUUUGUGUUGGUUUGUUCUCAAAGaAA---- l=27 a=1 
-----------------------------------------------------GUUUUGUGUUGGUUUGUUCUCA---------- l=22 a=6 
-----------------------------------------------------uUUUUGUGUUGGUUUGUUCUCA---------- l=22 a=1 
-----------------------------------------------------GUUUUGUGUUGGUUUGUUCUCAA--------- l=23 a=2 
-----------------------------------------------------GUUUUGUGUUGGUUUGUUCUCAu--------- l=23 a=1 
-----------------------------------------------------GUUUUGUGUUGGUUUGUUCUCAAA-------- l=24 a=1 
----------------------------------------------------UGUUUUGUGUUGGUUUG---------------- l=17 a=1 
----------------------------------------------------UGUUUUGUGUUGGUUUGU--------------- l=18 a=3 
----------------------------------------------------UGUUUUGcGUUGGUUUGU--------------- l=18 a=1 
----------------------------------------------------UGUUUUGUGUUGGUUUGUU-------------- l=19 a=1 
----------------------------------------------------UGUUUUGUGUUGGUUUGUUC------------- l=20 a=1 
----------------------------------------------------UGUUUUGUGUUGGUUUGUUu------------- l=20 a=1 
----------------------------------------------------UGUUUUGUGUUGGUUUGUUCU------------ l=21 a=10 
----------------------------------------------------UGUUUUGUGUUGGUUUGUUCUC----------- l=22 a=15 (c*)
----------------------------------------------------UGUUUUGUGUUGGUUUGUUCUCA---------- l=23 a=386 (ma)
----------------------------------------------------cGUUUUGUGUUGGUUUGUUCUCA---------- l=23 a=2 
----------------------------------------------------UGUUUgGUGUUGGUUUGUUCUCA---------- l=23 a=1 
----------------------------------------------------UGUUUUGUGUUGGgUUGUUCUCA---------- l=23 a=1 
----------------------------------------------------UGUUUUGUGUUGGUUUGUUCUCAA--------- l=24 a=55 
----------------------------------------------------UGUUUUGUGUUGGUUUGUUCUCAu--------- l=24 a=2 
----------------------------------------------------UGUUUUGUGUUGGUUUGUUCUCAc--------- l=24 a=1 
----------------------------------------------------UGUUUUGUGUUGGUUUGUUCUCAAu-------- l=25 a=1 
----------------------------------------------------UGUUUUGUGUUGGUUUGUUCUCAAA-------- l=25 a=2 
----------------------------------------------------UGUUUUGUGUUGGUUUGUUCUCAuA-------- l=25 a=2 
--------------------------------------------------GGUGUUUUGUGUUGGUUUGUUCU------------ l=23 a=1 
--------------------------------CAGCUGUGCGCUCACCUUGG--------------------------------- l=20 a=1 
---------UGAGCAAAUCCACACAAUACACC----------------------------------------------------- l=23 a=14 (ma*)

mb-11111
ax-1111111
ku-11
ss-111111111111
fn-111
```
