## Supplementary material for "Comprehensive re-analysis of hairpin RNAs in fungi reveals ancestral links": File S1: PID0492.Rhi-milR-66.SRR1994874.txt

```
species:   Rhsol
pid:       PID0492
parent:    Rhi-milR-66
paralog:   
locus:     KB317826.1:4300-4384
matures:   ['GAGCAAAUCCACACAAUACACC', 'UGUUUUGUGUUGGUUUGUUCUC']
srr:       SRR1994874
genome:    /Users/jax/+Genomes/Fungal_genomes/Rhsol.AFRT00000000.1_scaffolds.fa
alignment: /media/data/njohnson/+SeqLibraries/FunHP_libraries/Lin2016-hq.SRR1994874.cram
call:      samtools view /media/data/njohnson/+SeqLibraries/FunHP_libraries/Lin2016-hq.SRR1994874.cram KB317826.1:4300-4384

1 out of bounds
846 alignments
846 proper strand
828 stranded perfect matches

       *************************                  *************************          
UAAAAAUCGUGAGCAAAUCCACACAAUACACCCAGCUGUGCGCUCACCUUGGUGUUUUGUGUUGGUUUGUUCUCAAAGUAAGCGG
........(.(((((((((.((((((.(((((.((.((......)).)).))))).)))))).))))))))).)...........
----------GAGCAAAUCCACACAAUACACC----------------------------------------------------- l=22 a=0 c
----------------------------------------------------UGUUUUGUGUUGGUUUGUUCUC----------- l=22 a=37 c*
----------------------------------------------------UGUUUUGUGUUGGUUUGUUCUCA---------- l=23 a=637 ma
---------UGAGCAAAUCCACACAAUACACC----------------------------------------------------- l=23 a=12 ma*

------------------------------------------------------UUUUGUGUUGGUUUGUUCUCA---------- l=21 a=5 
------------------------------------------------------UcUUGUGUUGGUUUGUUCUCA---------- l=21 a=1 
------------------------------------------------------UUUUGUGUUGGUUUGUUCUCAA--------- l=22 a=6 
-----------------------------------------------------GUUUUGUGUUGGUUUGUUCUC----------- l=21 a=1 
-----------------------------------------------------GUUUUGUGUUGGUUUGUUCUCA---------- l=22 a=7 
-----------------------------------------------------GUUUUGUGUUGGUUUGUUCUCAA--------- l=23 a=1 
----------------------------------------------------UGUUUUGUGUUGGUU------------------ l=15 a=1 
----------------------------------------------------UGUUUUGUGUUGGUUUG---------------- l=17 a=1 
----------------------------------------------------UGUUUUGUGUUGGUUUGU--------------- l=18 a=1 
----------------------------------------------------UGUUUUGUGUUGGUUUGUU-------------- l=19 a=5 
----------------------------------------------------UGUUUUGUGUUGGUUUGUUC------------- l=20 a=2 
----------------------------------------------------UGUUUUGUGUUGGUUUGUUu------------- l=20 a=1 
----------------------------------------------------UGUUUUGUGUUGGUUUGUUCU------------ l=21 a=30 
----------------------------------------------------UGUUUUGUGUUGGUUUGUUCUC----------- l=22 a=37 (c*)
----------------------------------------------------UGUUUUGUGUUGGUUUGUUCUu----------- l=22 a=6 
----------------------------------------------------UGUUUUGUGUUGGUUUGUUCUCA---------- l=23 a=637 (ma)
----------------------------------------------------UGUUUUuUGUUGGUUUGUUCUCA---------- l=23 a=1 
----------------------------------------------------UGUUUUGUGUUGGUUUGUUCUCu---------- l=23 a=1 
----------------------------------------------------cGUUUUGUGUUGGUUUGUUCUCA---------- l=23 a=1 
----------------------------------------------------UGUUUUGUGUUGGcUUGUUCUCA---------- l=23 a=2 
----------------------------------------------------UGUUUUGUGUUGGUUUGUUCUCAA--------- l=24 a=81 
----------------------------------------------------UGUUUUGUGUUGGUUUGUUCUCAu--------- l=24 a=4 
----------------------------------------------------UGUUUUGUGUUGGUUUGUUCUCAAu-------- l=25 a=1 
--------------------------------------------CACCUUGGUGUUUUGUGUUGGUUUG---------------- l=25 a=1 
---------UGAGCAAAUCCACACAAUACACC----------------------------------------------------- l=23 a=12 (ma*)

mb-11111
ax-1111111
ku-11
ss-111111111111
fn-111
```
