## Supplementary material for "Comprehensive re-analysis of hairpin RNAs in fungi reveals ancestral links": File S1: PID0492.Rhi-milR-66.SRR1994876.txt

```
species:   Rhsol
pid:       PID0492
parent:    Rhi-milR-66
paralog:   
locus:     KB317826.1:4300-4384
matures:   ['GAGCAAAUCCACACAAUACACC', 'UGUUUUGUGUUGGUUUGUUCUC']
srr:       SRR1994876
genome:    /Users/jax/+Genomes/Fungal_genomes/Rhsol.AFRT00000000.1_scaffolds.fa
alignment: /media/data/njohnson/+SeqLibraries/FunHP_libraries/Lin2016-hq.SRR1994876.cram
call:      samtools view /media/data/njohnson/+SeqLibraries/FunHP_libraries/Lin2016-hq.SRR1994876.cram KB317826.1:4300-4384

0 out of bounds
2122 alignments
2122 proper strand
2066 stranded perfect matches

       *************************                  *************************          
UAAAAAUCGUGAGCAAAUCCACACAAUACACCCAGCUGUGCGCUCACCUUGGUGUUUUGUGUUGGUUUGUUCUCAAAGUAAGCGG
........(.(((((((((.((((((.(((((.((.((......)).)).))))).)))))).))))))))).)...........
----------GAGCAAAUCCACACAAUACACC----------------------------------------------------- l=22 a=0 c
----------------------------------------------------UGUUUUGUGUUGGUUUGUUCUC----------- l=22 a=70 c*
----------------------------------------------------UGUUUUGUGUUGGUUUGUUCUCA---------- l=23 a=1699 ma
---------UGAGCAAAUCCACACAAUACACC----------------------------------------------------- l=23 a=29 ma*

------------------------------------------------------UUUUGUGUUGGUUUGUUCUC----------- l=20 a=1 
------------------------------------------------------UUUUGUGUUGGUUUGUUCUCA---------- l=21 a=11 
------------------------------------------------------UgUUGUGUUGGUUUGUUCUCA---------- l=21 a=1 
------------------------------------------------------UUUUGUGUUGGUUUGUUCUCAA--------- l=22 a=5 
------------------------------------------------------UUUUGUGUUGGUUUGUUCUCAu--------- l=22 a=1 
------------------------------------------------------UUUUGUGUUGGUUUGUUCUCAAA-------- l=23 a=1 
-----------------------------------------------------GUUUUGUGUUGGUUUGUUCUC----------- l=21 a=1 
-----------------------------------------------------GUUUUGUGUUGGUUUGUUCUCA---------- l=22 a=42 
-----------------------------------------------------GUUUUGUGUUGGUUUGUUCUCAA--------- l=23 a=11 
----------------------------------------------------UGUUUUGUGUUGGUU------------------ l=15 a=1 
----------------------------------------------------UGUUUUGUGUUGGUUU----------------- l=16 a=1 
----------------------------------------------------UGUUUUGUGUUGGUUUGU--------------- l=18 a=1 
----------------------------------------------------UGUUUUGUGUUGGUUUGUU-------------- l=19 a=5 
----------------------------------------------------UGUUUUGUGUUGGUUUGUUC------------- l=20 a=13 
----------------------------------------------------UGUUUUGUGUUGGUUUGUUu------------- l=20 a=1 
----------------------------------------------------UGUUUUGUGUUGGUUUGUUCU------------ l=21 a=55 
----------------------------------------------------UGUUUUGUGUUGGUUUGUUCUC----------- l=22 a=70 (c*)
----------------------------------------------------UGUUUUGUGUUGGUUUGUUCUa----------- l=22 a=2 
----------------------------------------------------UGUUUUGUGUUGGUUUGUUCUu----------- l=22 a=9 
----------------------------------------------------UGUUUUGUGUUGGUUUGUUCUCA---------- l=23 a=1699 (ma)
----------------------------------------------------UGUUUUGUGUUGGUUUGcUCUCA---------- l=23 a=1 
----------------------------------------------------UGUUUUGUGUcGGUUUGUUCUCA---------- l=23 a=2 
----------------------------------------------------UGUUUUGUGUUGGUUUGUcCUCA---------- l=23 a=1 
----------------------------------------------------UGUUUUGUGUUGGUUUGUUCUaA---------- l=23 a=2 
----------------------------------------------------UGUUUUGUGUUGGcUUGUUCUCA---------- l=23 a=1 
----------------------------------------------------UGUUUUGUGUUGGUUUGUUCUCu---------- l=23 a=2 
----------------------------------------------------UGUUUUGUGUUGGUcUGUUCUCA---------- l=23 a=1 
----------------------------------------------------UGUUUcGUGUUGGUUUGUUCUCA---------- l=23 a=1 
----------------------------------------------------UGUUUUGUGUUGcUUUGUUCUCA---------- l=23 a=1 
----------------------------------------------------UGUUUUGUGUUuGUUUGUUCUCA---------- l=23 a=1 
----------------------------------------------------UGUUUUGUGUUGGUUUGUgCUCA---------- l=23 a=1 
----------------------------------------------------UGUUUUGUGUUGuUUUGUUCUCA---------- l=23 a=1 
----------------------------------------------------cGUUUUGUGUUGGUUUGUUCUCA---------- l=23 a=2 
----------------------------------------------------UGUUUUGUGUUGGaUUGUUCUCA---------- l=23 a=2 
----------------------------------------------------UGUUUUGUGUUGGUUUGUUCUCAA--------- l=24 a=109 
----------------------------------------------------UGUUUUGUGUUGGUUUGUUCUCAu--------- l=24 a=17 
----------------------------------------------------UGUUUUGUGUUGGUUUGUUCUuAA--------- l=24 a=1 
----------------------------------------------------UGUUUUGUGUUGGUUUGUUCUCAAA-------- l=25 a=1 
---------------------------------------------------cUGUUUUGUGUUGGUUUGUUCUCA---------- l=24 a=5 
-------------------------------------------------UGGUGUUUUGUGUUGGUUUGUU-------------- l=22 a=1 
--------------------------------CAGCUGUGCGCUCACCUUGG--------------------------------- l=20 a=4 
-------------CAAAUCCACACAAUACACCCAGCU------------------------------------------------ l=24 a=1 
---------UGAGCAAAUCCACACAAUAC-------------------------------------------------------- l=20 a=1 
---------UGAGCAAAUCCACACAAUACAC------------------------------------------------------ l=22 a=1 
---------UGAGCAAAUCCACACAAUACACC----------------------------------------------------- l=23 a=29 (ma*)
--------GUGAGCAAAUCCACACAAUACACC----------------------------------------------------- l=24 a=2 

mb-11111
ax-1111111
ku-11
ss-111111111111
fn-111
```
