## Supplementary material for "Comprehensive re-analysis of hairpin RNAs in fungi reveals ancestral links": File S1: PID0493.Rhi-milR-94.SRR1994872.txt

```
species:   Rhsol
pid:       PID0493
parent:    Rhi-milR-94
paralog:   
locus:     KB317826.1:4300-4384
matures:   ['GUUUUGUGUUGGUUUGUUCUCA', 'UGAGCAAAUCCACACAAUACAC']
srr:       SRR1994872
genome:    /Users/jax/+Genomes/Fungal_genomes/Rhsol.AFRT00000000.1_scaffolds.fa
alignment: /media/data/njohnson/+SeqLibraries/FunHP_libraries/Lin2016-hq.SRR1994872.cram
call:      samtools view /media/data/njohnson/+SeqLibraries/FunHP_libraries/Lin2016-hq.SRR1994872.cram KB317826.1:4300-4384

1 out of bounds
507 alignments
507 proper strand
494 stranded perfect matches

       *************************                  *************************          
UAAAAAUCGUGAGCAAAUCCACACAAUACACCCAGCUGUGCGCUCACCUUGGUGUUUUGUGUUGGUUUGUUCUCAAAGUAAGCGG
........(.(((((((((.((((((.(((((.((.((......)).)).))))).)))))).))))))))).)...........
-----------------------------------------------------GUUUUGUGUUGGUUUGUUCUCA---------- l=22 a=3 c
---------UGAGCAAAUCCACACAAUACAC------------------------------------------------------ l=22 a=0 c*
----------------------------------------------------UGUUUUGUGUUGGUUUGUUCUCA---------- l=23 a=372 ma
---------UGAGCAAAUCCACACAAUACACC----------------------------------------------------- l=23 a=8 ma*

------------------------------------------------------UUUUGUGUUGGUUUGUUCUCA---------- l=21 a=2 
------------------------------------------------------UUUUGUGUUGGUUUGUUCUCAA--------- l=22 a=11 
-----------------------------------------------------GUUUUGUGUUGGUUUGUUCUCA---------- l=22 a=3 (c)
-----------------------------------------------------GUUUUGUGUUGGUUUGUUCUCAA--------- l=23 a=1 
----------------------------------------------------UGUUUUGUGUUGGUUUGU--------------- l=18 a=2 
----------------------------------------------------UGUUUUGUGUUGGUUUGUa-------------- l=19 a=1 
----------------------------------------------------UGUUUUGUGUUGGUUUGUU-------------- l=19 a=2 
----------------------------------------------------UGUUUUGUGUUGGUUUGUUCU------------ l=21 a=13 
----------------------------------------------------UGUUUUGUGUUGGUUUGUUCUC----------- l=22 a=21 
----------------------------------------------------UGUUUUGUGUUGGUUUGUUCUu----------- l=22 a=3 
----------------------------------------------------gGUUUUGUGUUGGUUUGUUCUC----------- l=22 a=1 
----------------------------------------------------UGUUUUGUGUUGGUUUGUUCUCA---------- l=23 a=372 (ma)
----------------------------------------------------UGUUUUGUGUUGGUUUGUUCUCu---------- l=23 a=1 
----------------------------------------------------UGUUUUGcGUUGGUUUGUUCUCA---------- l=23 a=2 
----------------------------------------------------UGUUUUGUGUUGGUUUGUUCUCAA--------- l=24 a=52 
----------------------------------------------------UGUUUUGUGUUGGUUUGUUCUCAu--------- l=24 a=3 
---------------------------------------------------uUGUUUUGUGUUGGUUUGUUCUCA---------- l=24 a=2 
--------------------------------------------------GGUGUUUUGUGUUGGUUUGUUCUCA---------- l=25 a=1 
----------------------------------------------CCUUGGUGUUUUGUGUUGGUUUGUUCU------------ l=27 a=1 
--------------------------------------------CACCUUGGUGUUUUGUGUUGGUUUGU--------------- l=26 a=1 
--------------------------------------------CACCUUGGUGUUUUGUGUUGGUUUGUUCU------------ l=29 a=1 
---------UGAGCAAAUCCACACAAUACACC----------------------------------------------------- l=23 a=8 (ma*)
---------UGAGCAAAUCCACACAAUACACCCAGC------------------------------------------------- l=27 a=1 
--------GUGAGCAAAUCCACACAAUACACCCAG-------------------------------------------------- l=27 a=2 

mb-01111
ax-1111111
ku-11
ss-111111111111
fn-111
```
