## Supplementary material for "Comprehensive re-analysis of hairpin RNAs in fungi reveals ancestral links": File S1: PID0493.Rhi-milR-94.SRR1994875.txt

```
species:   Rhsol
pid:       PID0493
parent:    Rhi-milR-94
paralog:   
locus:     KB317826.1:4300-4384
matures:   ['GUUUUGUGUUGGUUUGUUCUCA', 'UGAGCAAAUCCACACAAUACAC']
srr:       SRR1994875
genome:    /Users/jax/+Genomes/Fungal_genomes/Rhsol.AFRT00000000.1_scaffolds.fa
alignment: /media/data/njohnson/+SeqLibraries/FunHP_libraries/Lin2016-hq.SRR1994875.cram
call:      samtools view /media/data/njohnson/+SeqLibraries/FunHP_libraries/Lin2016-hq.SRR1994875.cram KB317826.1:4300-4384

0 out of bounds
500 alignments
500 proper strand
486 stranded perfect matches

       *************************                  *************************          
UAAAAAUCGUGAGCAAAUCCACACAAUACACCCAGCUGUGCGCUCACCUUGGUGUUUUGUGUUGGUUUGUUCUCAAAGUAAGCGG
........(.(((((((((.((((((.(((((.((.((......)).)).))))).)))))).))))))))).)...........
-----------------------------------------------------GUUUUGUGUUGGUUUGUUCUCA---------- l=22 a=7 c
---------UGAGCAAAUCCACACAAUACAC------------------------------------------------------ l=22 a=1 c*
----------------------------------------------------UGUUUUGUGUUGGUUUGUUCUCA---------- l=23 a=374 ma
---------UGAGCAAAUCCACACAAUACACC----------------------------------------------------- l=23 a=8 ma*

------------------------------------------------------UUUUGUGUUGGUUUGUUCUCA---------- l=21 a=10 
------------------------------------------------------UUUUGUGUUGGUUUGUUCUCAA--------- l=22 a=3 
-----------------------------------------------------GUUUUGUGUUGGUUUGUUCU------------ l=20 a=1 
-----------------------------------------------------GUUUUGUGUUGGUUUGUUCUCA---------- l=22 a=7 (c)
-----------------------------------------------------GUUUUGUGUUGGUUUGUUCUCAA--------- l=23 a=1 
----------------------------------------------------UGUUUUGUGUUGGUUUG---------------- l=17 a=9 
----------------------------------------------------UGUUUUGUGUUGGUUUGUU-------------- l=19 a=1 
----------------------------------------------------UGUUUUGUGUUGGUUUGUUC------------- l=20 a=3 
----------------------------------------------------UGUUUUGUGUUGGUUUGUUCU------------ l=21 a=22 
----------------------------------------------------UGUUUUGUGUUGGUUUGUUCUu----------- l=22 a=3 
----------------------------------------------------UGUUUUGUGUUGGUUUGUUCUC----------- l=22 a=15 
----------------------------------------------------UGUUUUGUGUUGGUUUGcUCUC----------- l=22 a=1 
----------------------------------------------------UGUUUUGUGUUGGUUUGUUCUCA---------- l=23 a=374 (ma)
----------------------------------------------------UGUUUUGUGUcGGUUUGUUCUCA---------- l=23 a=1 
----------------------------------------------------UuUUUUGUGUUGGUUUGUUCUCA---------- l=23 a=1 
----------------------------------------------------UGUUUUGUGUUGGUUUGUUCUCAA--------- l=24 a=30 
----------------------------------------------------UGUUUUGUGUUGGUUUGUUCUCAu--------- l=24 a=4 
----------------------------------------------------UGUUUUGUGUUGGUUUGUUCUCAuA-------- l=25 a=2 
----------------------------------------------------UGUUUUGUGUUGGUUUGUUCUCAAu-------- l=25 a=1 
---------------------------------------------------cUGUUUUGUGUUGGUUUG---------------- l=18 a=1 
--------------------------------CAGCUGUGCGCUCACCUUGG--------------------------------- l=20 a=1 
---------UGAGCAAAUCCACACAAUACAC------------------------------------------------------ l=22 a=1 (c*)
---------UGAGCAAAUCCACACAAUACACC----------------------------------------------------- l=23 a=8 (ma*)

mb-01111
ax-1111111
ku-11
ss-111111111111
fn-111
```
