## Supplementary material for "Comprehensive re-analysis of hairpin RNAs in fungi reveals ancestral links": File S1: PID0493.Rhi-milR-94.SRR1994877.txt

```
species:   Rhsol
pid:       PID0493
parent:    Rhi-milR-94
paralog:   
locus:     KB317826.1:4300-4384
matures:   ['GUUUUGUGUUGGUUUGUUCUCA', 'UGAGCAAAUCCACACAAUACAC']
srr:       SRR1994877
genome:    /Users/jax/+Genomes/Fungal_genomes/Rhsol.AFRT00000000.1_scaffolds.fa
alignment: /media/data/njohnson/+SeqLibraries/FunHP_libraries/Lin2016-hq.SRR1994877.cram
call:      samtools view /media/data/njohnson/+SeqLibraries/FunHP_libraries/Lin2016-hq.SRR1994877.cram KB317826.1:4300-4384

0 out of bounds
1403 alignments
1403 proper strand
1345 stranded perfect matches

       *************************                  *************************          
UAAAAAUCGUGAGCAAAUCCACACAAUACACCCAGCUGUGCGCUCACCUUGGUGUUUUGUGUUGGUUUGUUCUCAAAGUAAGCGG
........(.(((((((((.((((((.(((((.((.((......)).)).))))).)))))).))))))))).)...........
-----------------------------------------------------GUUUUGUGUUGGUUUGUUCUCA---------- l=22 a=3 c
---------UGAGCAAAUCCACACAAUACAC------------------------------------------------------ l=22 a=1 c*
----------------------------------------------------UGUUUUGUGUUGGUUUGUUCUCA---------- l=23 a=1042 ma
---------UGAGCAAAUCCACACAAUACACC----------------------------------------------------- l=23 a=11 ma*

-------------------------------------------------------UUUGUGUUGGUUUGUUCUCAA--------- l=21 a=1 
------------------------------------------------------UUUUGUGUUGGUUUGUUCUCA---------- l=21 a=9 
------------------------------------------------------UUUUGUGUUGGUUUGUUCUCAA--------- l=22 a=28 
------------------------------------------------------UUUUGUGaUGGUUUGUUCUCAA--------- l=22 a=1 
------------------------------------------------------UUUUGUGUUGGUUUGUUCUCAAA-------- l=23 a=3 
-----------------------------------------------------GUUUUGUGUUGGUUUGUUCUCA---------- l=22 a=3 (c)
-----------------------------------------------------GcUUUGUGUUGGUUUGUUCUCA---------- l=22 a=1 
-----------------------------------------------------GUUUUGUGUUGGUUUGUUCUCAA--------- l=23 a=1 
-----------------------------------------------------GUUUUGUGUUGGUUUGUUCUCAAA-------- l=24 a=1 
----------------------------------------------------UGUUUUGUGUUGGUUUGUU-------------- l=19 a=1 
----------------------------------------------------UGUUUUGUGUUGGUUUGUUu------------- l=20 a=1 
----------------------------------------------------UGUUUUGUGUUGGUUUGUUC------------- l=20 a=6 
----------------------------------------------------UGUUUUGUGUUGGcUUGUUC------------- l=20 a=1 
----------------------------------------------------UGUUUUGUGUUGGUUUGUUCU------------ l=21 a=11 
----------------------------------------------------UGUUUUGUGUUGGUUUGUUCUC----------- l=22 a=22 
----------------------------------------------------UGUUUUGUGUUGGUUUGUUCUu----------- l=22 a=1 
----------------------------------------------------UGUUcUGUGUUGGUUUGUUCUC----------- l=22 a=1 
----------------------------------------------------UGUUUUGUGUUGGUUUGUUCUCA---------- l=23 a=1042 (ma)
----------------------------------------------------UGUUUUGUGUUGGUaUGUUCUCA---------- l=23 a=1 
----------------------------------------------------UGUUUUGUGUUGGUUUuUUCUCA---------- l=23 a=1 
----------------------------------------------------UGUUUUGUGUUGGUUUGUUCUuA---------- l=23 a=1 
----------------------------------------------------UGUUUUGUGUUGGUUaGUUCUCA---------- l=23 a=1 
----------------------------------------------------UGUUUaGUGUUGGUUUGUUCUCA---------- l=23 a=1 
----------------------------------------------------UGUUUUGUGUaGGUUUGUUCUCA---------- l=23 a=1 
----------------------------------------------------UGUUUUGUGUUGGUUUGUUCUCu---------- l=23 a=3 
----------------------------------------------------UGUUUUGUGUUGGUUUGUUaUCA---------- l=23 a=1 
----------------------------------------------------UGUUUUGUGUUaGUUUGUUCUCA---------- l=23 a=3 
----------------------------------------------------UGUUUUGUGUUGGUUUGUUCUaA---------- l=23 a=2 
----------------------------------------------------UGcUUUGUGUUGGUUUGUUCUCA---------- l=23 a=1 
----------------------------------------------------UGUUUUGUGUUGGUUUGcUCUCA---------- l=23 a=1 
----------------------------------------------------UaUUUUGUGUUGGUUUGUUCUCA---------- l=23 a=1 
----------------------------------------------------UGUUUUGUGUUGGUUUGUaCUCA---------- l=23 a=1 
----------------------------------------------------UGUUUUuUGUUGGUUUGUUCUCA---------- l=23 a=1 
----------------------------------------------------UGUUUUGUGUUGGUUUGUUCUCg---------- l=23 a=1 
----------------------------------------------------UGaUUUGUGUUGGUUUGUUCUCA---------- l=23 a=1 
----------------------------------------------------UGUUUUGUGUUGGUUUGUcCUCA---------- l=23 a=1 
----------------------------------------------------UGUUUUGUGUUGGUUUGUUCUgA---------- l=23 a=1 
----------------------------------------------------UGUUUUGUGUUGGgUUGUUCUCA---------- l=23 a=1 
----------------------------------------------------UGUUUUGUGcUGGUUUGUUCUCA---------- l=23 a=1 
----------------------------------------------------UGUUUUGgGUUGGUUUGUUCUCA---------- l=23 a=1 
----------------------------------------------------UGUUaUGUGUUGGUUUGUUCUCA---------- l=23 a=1 
----------------------------------------------------UGUUUUGUGUUGGUUUGUUuUCA---------- l=23 a=1 
----------------------------------------------------UGUUUUaUGUUGGUUUGUUCUCA---------- l=23 a=1 
----------------------------------------------------UGUUUUGUGUUGGUUUGUUCcCA---------- l=23 a=1 
----------------------------------------------------UGUUUUGUGUUGGUUUGUUCUCAA--------- l=24 a=203 
----------------------------------------------------UGUUUUGUGUUGGUUUGUUCUCAu--------- l=24 a=10 
----------------------------------------------------UGUUUUGUGcUGGUUUGUUCUCAA--------- l=24 a=1 
----------------------------------------------------UGUUUUGUGUUGGUUUGUUCUuAA--------- l=24 a=2 
----------------------------------------------------UGUUUcGUGUUGGUUUGUUCUCAA--------- l=24 a=1 
----------------------------------------------------UGUUUUGUGUUGGUcUGUUCUCAA--------- l=24 a=1 
----------------------------------------------------UGUUUUGUGUUGGUUUGUUCUCAAu-------- l=25 a=2 
----------------------------------------------------UGUUUUGUGUUGGUUUGUUCUCAuA-------- l=25 a=2 
----------------------------------------------------UGUUUUGUGUUGGUUUGUUCUCAAA-------- l=25 a=1 
--------------------------------CAGCUGUGCGCUCACCUUGG--------------------------------- l=20 a=1 
---------UGAGCAAAUCCACACAAUACAC------------------------------------------------------ l=22 a=1 (c*)
---------UGAGCAAAUCCACACAAUACACC----------------------------------------------------- l=23 a=11 (ma*)
---------UGAGCAAAUCCACACAAUACACu----------------------------------------------------- l=23 a=2 

mb-11111
ax-1111111
ku-11
ss-111111111111
fn-111
```
