## Supplementary material for "Comprehensive re-analysis of hairpin RNAs in fungi reveals ancestral links": File S1: PID0494.Rhi-milR-11.SRR1994876.txt

```
species:   Rhsol
pid:       PID0494
parent:    Rhi-milR-11
paralog:   
locus:     KB317826.1:16515-16597
matures:   ['ACCAUGGACUGGUCUAGACGGG', 'GUCUAGCCUCGGUUCACUUC']
srr:       SRR1994876
genome:    /Users/jax/+Genomes/Fungal_genomes/Rhsol.AFRT00000000.1_scaffolds.fa
alignment: /media/data/njohnson/+SeqLibraries/FunHP_libraries/Lin2016-hq.SRR1994876.cram
call:      samtools view /media/data/njohnson/+SeqLibraries/FunHP_libraries/Lin2016-hq.SRR1994876.cram KB317826.1:16515-16597

4 out of bounds
5 alignments
5 proper strand
5 stranded perfect matches

          ***********************               *************************          
AUCUCUCUGACUGUCUAGCCUCGGUUCACUUCGCUCUGAGCGCAAUUCCGAACCAUGGACUGGUCUAGACGGGUCACUUCAUG
.......(((((((((((.(.(((((((.((((...((....))....))))...)))))))).)))))).))))).......
---------------------------------------------------ACCAUGGACUGGUCUAGACGGG---------- l=22 a=0 c
------------GUCUAGCCUCGGUUCACUUC--------------------------------------------------- l=20 a=0 c*
--------------------------------------------------AACCAUGGACUGGUCUAGACGGG---------- l=23 a=3 ma
------------GUCUAGCCUCGGUUCACUUCG-------------------------------------------------- l=21 a=0 ma*

-----------------------------------------------------CAUGGACUGGUCUAGACGGGUCAC------ l=24 a=1 
----------------------------------------------------CCAUGGACUGGUCUAGACGGGUCA------- l=24 a=1 
--------------------------------------------------AACCAUGGACUGGUCUAGACGGG---------- l=23 a=3 (ma)

mb-01011
ax-1011011
ku-01
ss-111111111110
fn-011
```
