## Supplementary material for "Comprehensive re-analysis of hairpin RNAs in fungi reveals ancestral links": File S1: PID0495.Rhi-milR-167.SRR1994871.txt

```
species:   Rhsol
pid:       PID0495
parent:    Rhi-milR-167
paralog:   
locus:     KB317828.1:1682-1792
matures:   ['UUGGCAUCCGGGACAAGGUCUA', 'UGUUGUUUCAGUGCCUUGGAU']
srr:       SRR1994871
genome:    /Users/jax/+Genomes/Fungal_genomes/Rhsol.AFRT00000000.1_scaffolds.fa
alignment: /media/data/njohnson/+SeqLibraries/FunHP_libraries/Lin2016-hq.SRR1994871.cram
call:      samtools view /media/data/njohnson/+SeqLibraries/FunHP_libraries/Lin2016-hq.SRR1994871.cram KB317828.1:1682-1792

10 out of bounds
83 alignments
72 proper strand
52 stranded perfect matches

       ************************                                     *************************                  
UUCAUCAAUGUGUUGUUUCAGUGCCUUGGAUUCCGCGUCGGUCACACCAUAGAUUGGACCGGGUGUGAGUUUGGCAUCCGGGACAAGGUCUAUUGCUAUAUCGUACUCCCU
.....((((((.(((((((.(((((..(((((((((.((((((.((........))))))))))).)))))))))))..))))))).)..)))))................
----------------------------------------------------------------------UUGGCAUCCGGGACAAGGUCUA------------------- l=22 a=1 c
----------UGUUGUUUCAGUGCCUUGGAU-------------------------------------------------------------------------------- l=21 a=0 c*
----------------------------------------------------------------------UUGGCAUCCGGGACAAGGUCUAU------------------ l=23 a=12 ma
---------GUGUUGUUUCAGUGCCUUGGAU-------------------------------------------------------------------------------- l=22 a=0 ma*

----------------------------------------------------------------------------UCCGGGACAAGGUCUAUUG---------------- l=19 a=1 
-----------------------------------------------------------------------UGGCAUCCGGGACAAGGUCUAUUGC--------------- l=25 a=2 
----------------------------------------------------------------------UUGGCAUCCGGGACAAGGU---------------------- l=19 a=2 
----------------------------------------------------------------------UUGGCAUCCGGGACAAGGUC--------------------- l=20 a=1 
----------------------------------------------------------------------UUGGCAUCCGGGACAAGGUCU-------------------- l=21 a=7 
----------------------------------------------------------------------UUGGCAUCCGGGACAAGGUCUA------------------- l=22 a=1 (c)
----------------------------------------------------------------------UUGGCAUCCGGGACAAGGUCUAU------------------ l=23 a=12 (ma)
----------------------------------------------------------------------UUGGCAUCuGGGACAAGGUCUAU------------------ l=23 a=1 
---------------------------------------------------------------------UUUGGCAUCaGGGACAAGG----------------------- l=19 a=1 
---------------------------------------------------------------------UUUGGCAUCCaGGACAAGG----------------------- l=19 a=1 
---------------------------------------------------------------------UUUGGCAUCCGGGACAAGG----------------------- l=19 a=1 
---------------------------------------------------------------------UUUGGCAUCuGGGACAAGGU---------------------- l=20 a=1 
---------------------------------------------------------------------UUUGGCgUCCGGGACAAGGU---------------------- l=20 a=1 
---------------------------------------------------------------------UUUGGCAUCCGGGACAAGGU---------------------- l=20 a=3 
---------------------------------------------------------------------UUUGGCAUCCGGaACAAGGU---------------------- l=20 a=1 
---------------------------------------------------------------------UUUGGCAUCCGGGACAAGGUa--------------------- l=21 a=1 
---------------------------------------------------------------------UUUGGCAUCCGGGACAAGGUCU-------------------- l=22 a=7 
---------------------------------------------------------------------UUUGGCAUCCGGGACAAGGUCa-------------------- l=22 a=1 
---------------------------------------------------------------------UUUGGCAUCaGGGACAAGGUCU-------------------- l=22 a=3 
---------------------------------------------------------------------UUUGGCAUCCGGGACAAGGUCUA------------------- l=23 a=4 
---------------------------------------------------------------------UUUGGCAUCCGGGACAAGGUCUAU------------------ l=24 a=5 
---------------------------------------------------------------------UUUGGCAUCCGGGACAAGGUCUAUg----------------- l=25 a=3 
--------------------------------------------------------------------GUUUGGCAUCCGGGACAAGGU---------------------- l=21 a=1 
--------------------------------------------------------------------GUUUGGCAUCaGGGACAAGGUCU-------------------- l=23 a=1 
-------------------------------------------------------------------AGUUUGGCAUCCGGGACAAGGUCU-------------------- l=24 a=2 
-------------------------------------------------------------------AGUUUGGCAUCaGGGACAAGGUCU-------------------- l=24 a=2 
----------------------------------------------------AUUGGACCGGGUGUGAGUUUGGC------------------------------------ l=23 a=1 
----------------------------------------------------AUUGGACCGGGUGUGAGUUUGGCA----------------------------------- l=24 a=1 
----------------UUCAGUGCCUUGGAUUCCGC--------------------------------------------------------------------------- l=20 a=1 
---------------UUUCAGUGCuUUGGAUUCCGC--------------------------------------------------------------------------- l=21 a=1 
----------UGUUGUUUCAGUGCCcUGG---------------------------------------------------------------------------------- l=19 a=1 
----------UGUUGUUUCAGUGCCUgGGA--------------------------------------------------------------------------------- l=20 a=1 

mb-01111
ax-1011011
ku-01
ss-111111111100
fn-111
```
