## Supplementary material for "Comprehensive re-analysis of hairpin RNAs in fungi reveals ancestral links": File S1: PID0495.Rhi-milR-167.SRR1994872.txt

```
species:   Rhsol
pid:       PID0495
parent:    Rhi-milR-167
paralog:   
locus:     KB317828.1:1682-1792
matures:   ['UUGGCAUCCGGGACAAGGUCUA', 'UGUUGUUUCAGUGCCUUGGAU']
srr:       SRR1994872
genome:    /Users/jax/+Genomes/Fungal_genomes/Rhsol.AFRT00000000.1_scaffolds.fa
alignment: /media/data/njohnson/+SeqLibraries/FunHP_libraries/Lin2016-hq.SRR1994872.cram
call:      samtools view /media/data/njohnson/+SeqLibraries/FunHP_libraries/Lin2016-hq.SRR1994872.cram KB317828.1:1682-1792

6 out of bounds
27 alignments
23 proper strand
9 stranded perfect matches

       *************************                                   **************************                  
UUCAUCAAUGUGUUGUUUCAGUGCCUUGGAUUCCGCGUCGGUCACACCAUAGAUUGGACCGGGUGUGAGUUUGGCAUCCGGGACAAGGUCUAUUGCUAUAUCGUACUCCCU
.....((((((.(((((((.(((((..(((((((((.((((((.((........))))))))))).)))))))))))..))))))).)..)))))................
----------------------------------------------------------------------UUGGCAUCCGGGACAAGGUCUA------------------- l=22 a=1 c
----------UGUUGUUUCAGUGCCUUGGAU-------------------------------------------------------------------------------- l=21 a=0 c*
---------------------------------------------------------------------UUUGGCAUCCGGGACAAGGUCUAU------------------ l=24 a=3 ma
---------GUGUUGUUUCAGUGCCUUGGAUU------------------------------------------------------------------------------- l=23 a=0 ma*

----------------------------------------------------------------------UUGGCAUCCGGGACAAGGUCU-------------------- l=21 a=2 
----------------------------------------------------------------------UUGGCAUCCGGGACAAGGUCUA------------------- l=22 a=1 (c)
----------------------------------------------------------------------UUGGCAUCCGGGACAAGGUCUAU------------------ l=23 a=2 
----------------------------------------------------------------------UUGGCAUCCGGGACAAGGUCUAUg----------------- l=24 a=5 
---------------------------------------------------------------------UUUGGCAUCuGGGACAAGG----------------------- l=19 a=1 
---------------------------------------------------------------------UUUGGCAUCCGGGACAAGGUCa-------------------- l=22 a=1 
---------------------------------------------------------------------UUUGGCAUCaGGGACAAGGUCU-------------------- l=22 a=1 
---------------------------------------------------------------------UUUGGCAUCCGGGACAAGGUCU-------------------- l=22 a=1 
---------------------------------------------------------------------UUUGGCAUCaGGGACAAGGUCUA------------------- l=23 a=1 
---------------------------------------------------------------------UUUGGCAUCCaGGACAAGGUCUA------------------- l=23 a=1 
---------------------------------------------------------------------UUUGGCAUCCGGGACAAGGUCUAU------------------ l=24 a=3 (ma)
---------------------------------------------------------------------UUUGGCgUCCGGGACAAGGUCUAU------------------ l=24 a=1 
---------------------------------------------------------------------UUUGGCAUCCGGGACAAGGUCUAUg----------------- l=25 a=1 
------------------------------------------------------------------uAGUUUGGCAUCCGGGACAAGGU---------------------- l=23 a=1 
------------UUGUUUCAGUGCuUUGGAUUCCGC--------------------------------------------------------------------------- l=24 a=1 

mb-01111
ax-1011011
ku-01
ss-111111111100
fn-111
```
