## Supplementary material for "Comprehensive re-analysis of hairpin RNAs in fungi reveals ancestral links": File S1: PID0495.Rhi-milR-167.SRR1994873.txt

```
species:   Rhsol
pid:       PID0495
parent:    Rhi-milR-167
paralog:   
locus:     KB317828.1:1682-1792
matures:   ['UUGGCAUCCGGGACAAGGUCUA', 'UGUUGUUUCAGUGCCUUGGAU']
srr:       SRR1994873
genome:    /Users/jax/+Genomes/Fungal_genomes/Rhsol.AFRT00000000.1_scaffolds.fa
alignment: /media/data/njohnson/+SeqLibraries/FunHP_libraries/Lin2016-hq.SRR1994873.cram
call:      samtools view /media/data/njohnson/+SeqLibraries/FunHP_libraries/Lin2016-hq.SRR1994873.cram KB317828.1:1682-1792

4 out of bounds
27 alignments
24 proper strand
12 stranded perfect matches

       ************************                                     *************************                  
UUCAUCAAUGUGUUGUUUCAGUGCCUUGGAUUCCGCGUCGGUCACACCAUAGAUUGGACCGGGUGUGAGUUUGGCAUCCGGGACAAGGUCUAUUGCUAUAUCGUACUCCCU
.....((((((.(((((((.(((((..(((((((((.((((((.((........))))))))))).)))))))))))..))))))).)..)))))................
----------------------------------------------------------------------UUGGCAUCCGGGACAAGGUCUA------------------- l=22 a=0 c
----------UGUUGUUUCAGUGCCUUGGAU-------------------------------------------------------------------------------- l=21 a=0 c*
----------------------------------------------------------------------UUGGCAUCCGGGACAAGGUCUAU------------------ l=23 a=4 ma
---------GUGUUGUUUCAGUGCCUUGGAU-------------------------------------------------------------------------------- l=22 a=0 ma*

------------------------------------------------------------------------GGCAUCCGGGACAAGGUCUAUg----------------- l=22 a=1 
-----------------------------------------------------------------------UGGCAUCCGGGACAAGGUCaAUUG---------------- l=24 a=1 
----------------------------------------------------------------------UUGGCAUCCGGGACAAG------------------------ l=17 a=1 
----------------------------------------------------------------------UUGGCAUCCGGGACAAGGUCU-------------------- l=21 a=1 
----------------------------------------------------------------------UUuGCAUCCGGGACAAGGUCUA------------------- l=22 a=1 
----------------------------------------------------------------------UUGGCAUCCGGGACAAGGUCUAU------------------ l=23 a=4 (ma)
----------------------------------------------------------------------UUGGCAUCCGGGACAAGGUCUAUg----------------- l=24 a=2 
---------------------------------------------------------------------UUUGGCAUCCGGGACAAGGUCU-------------------- l=22 a=3 
---------------------------------------------------------------------UUUGGCAUCuGGGACAAGGUCU-------------------- l=22 a=1 
--------------------------------------------------------------------aUUUGGCAUCCGGGACAAGGUCUAU------------------ l=25 a=1 
------------------------------------------------------------------cAGUUUGGCAUCCGGGACAAGG----------------------- l=22 a=1 
------------------------------------------------------------------uAGUUUGGCAUCCGGGACAAGGU---------------------- l=23 a=2 
------------------------------------------------------------------uAGUUUGGCAUCCGGGACAAGGUC--------------------- l=24 a=1 
------------------------------------------------------------------uAGUUUGGCAUCCGGGACAAGGUCU-------------------- l=25 a=1 
-----------------------------------------------------UUGGACCGGGUGUGAGUUUGGC------------------------------------ l=22 a=1 
----------------------------------------------------AUUGGACCGGGUGUGAGUUUGGC------------------------------------ l=23 a=1 
-------------------------------------------------UAGAUUGGACCGGGUGUGAGUUU--------------------------------------- l=23 a=1 

mb-01011
ax-1011011
ku-01
ss-111111111100
fn-011
```
