## Supplementary material for "Comprehensive re-analysis of hairpin RNAs in fungi reveals ancestral links": File S1: PID0495.Rhi-milR-167.SRR1994874.txt

```
species:   Rhsol
pid:       PID0495
parent:    Rhi-milR-167
paralog:   
locus:     KB317828.1:1682-1792
matures:   ['UUGGCAUCCGGGACAAGGUCUA', 'UGUUGUUUCAGUGCCUUGGAU']
srr:       SRR1994874
genome:    /Users/jax/+Genomes/Fungal_genomes/Rhsol.AFRT00000000.1_scaffolds.fa
alignment: /media/data/njohnson/+SeqLibraries/FunHP_libraries/Lin2016-hq.SRR1994874.cram
call:      samtools view /media/data/njohnson/+SeqLibraries/FunHP_libraries/Lin2016-hq.SRR1994874.cram KB317828.1:1682-1792

9 out of bounds
69 alignments
54 proper strand
24 stranded perfect matches

         ***********************                                   ************************                    
UUCAUCAAUGUGUUGUUUCAGUGCCUUGGAUUCCGCGUCGGUCACACCAUAGAUUGGACCGGGUGUGAGUUUGGCAUCCGGGACAAGGUCUAUUGCUAUAUCGUACUCCCU
.....((((((.(((((((.(((((..(((((((((.((((((.((........))))))))))).)))))))))))..))))))).)..)))))................
----------------------------------------------------------------------UUGGCAUCCGGGACAAGGUCUA------------------- l=22 a=3 c
----------UGUUGUUUCAGUGCCUUGGAU-------------------------------------------------------------------------------- l=21 a=0 c*
---------------------------------------------------------------------UUUGGCAUCCGGGACAAGGUCU-------------------- l=22 a=7 ma
-----------GUUGUUUCAGUGCCUUGGAUU------------------------------------------------------------------------------- l=21 a=0 ma*

-----------------------------------------------------------------------UGGCAUCCGGGACuAGGUCUA------------------- l=21 a=1 
-----------------------------------------------------------------------UGGCAUCCGGGACAAGGUCUAUgG---------------- l=24 a=1 
----------------------------------------------------------------------UUGGCAUCCGGGACAAGGUCU-------------------- l=21 a=2 
----------------------------------------------------------------------UUuGCAUCCGGGACAAGGUCU-------------------- l=21 a=1 
----------------------------------------------------------------------UUGGCAUCCGGGACAAGGUCUA------------------- l=22 a=3 (c)
----------------------------------------------------------------------UUGGCAUCCGGGACAAGGUCUAU------------------ l=23 a=4 
----------------------------------------------------------------------UUGGCAUCCGGGACAAGGUCUAUg----------------- l=24 a=11 
---------------------------------------------------------------------UUUGGCAUCuGGGACAAGG----------------------- l=19 a=1 
---------------------------------------------------------------------UUUGGCAUCaGGGACAAGGU---------------------- l=20 a=1 
---------------------------------------------------------------------UUUGGCgUCCGGGACAAGGU---------------------- l=20 a=1 
---------------------------------------------------------------------UUUGGCAUCCGGGACAAGGU---------------------- l=20 a=3 
---------------------------------------------------------------------UUUGGCAUCCGGGACAAGGUa--------------------- l=21 a=1 
---------------------------------------------------------------------UUUGGCAUCCGGGACAAGGUu--------------------- l=21 a=1 
---------------------------------------------------------------------UUUGGCAUCCGGGACAAGGUCU-------------------- l=22 a=7 (ma)
---------------------------------------------------------------------UUUGGCAUCuGGGACAAGGUCU-------------------- l=22 a=1 
---------------------------------------------------------------------UUUGGCAUCCGGGACAAGGUCUA------------------- l=23 a=3 
---------------------------------------------------------------------UUUGGCAUCaGGGACAAGGUCUA------------------- l=23 a=1 
---------------------------------------------------------------------UUUGGCAUCaGGGACAAGGUCUAU------------------ l=24 a=2 
---------------------------------------------------------------------UUUGGCAUCCGGGACAAGGUCUAa------------------ l=24 a=1 
---------------------------------------------------------------------UUUGGCAUCCGGGACAAGGUCUAUg----------------- l=25 a=1 
-----------------------------------------------------UUGGACCGGGUGUGAGUUUGGC------------------------------------ l=22 a=2 
----------------------------------------------------AUUGGACCuGGUGUGAGUUUGGCA----------------------------------- l=24 a=1 
---------------UUUCAGUGCuUUGGAUUCCGC--------------------------------------------------------------------------- l=21 a=1 
------------UUGUUUCAGUGCuUUGGAUUCCGC--------------------------------------------------------------------------- l=24 a=1 
-----------GUUGUUUCAGUGCuUUGGAUUCC----------------------------------------------------------------------------- l=23 a=1 
--CAUCAAUGUGUUGUcUCAGUG---------------------------------------------------------------------------------------- l=21 a=1 

mb-01011
ax-1011011
ku-01
ss-111110111100
fn-101
```
