## Supplementary material for "Comprehensive re-analysis of hairpin RNAs in fungi reveals ancestral links": File S1: PID0495.Rhi-milR-167.SRR1994875.txt

```
species:   Rhsol
pid:       PID0495
parent:    Rhi-milR-167
paralog:   
locus:     KB317828.1:1682-1792
matures:   ['UUGGCAUCCGGGACAAGGUCUA', 'UGUUGUUUCAGUGCCUUGGAU']
srr:       SRR1994875
genome:    /Users/jax/+Genomes/Fungal_genomes/Rhsol.AFRT00000000.1_scaffolds.fa
alignment: /media/data/njohnson/+SeqLibraries/FunHP_libraries/Lin2016-hq.SRR1994875.cram
call:      samtools view /media/data/njohnson/+SeqLibraries/FunHP_libraries/Lin2016-hq.SRR1994875.cram KB317828.1:1682-1792

1 out of bounds
19 alignments
12 proper strand
6 stranded perfect matches

         ***********************                                   **********************                      
UUCAUCAAUGUGUUGUUUCAGUGCCUUGGAUUCCGCGUCGGUCACACCAUAGAUUGGACCGGGUGUGAGUUUGGCAUCCGGGACAAGGUCUAUUGCUAUAUCGUACUCCCU
.....((((((.(((((((.(((((..(((((((((.((((((.((........))))))))))).)))))))))))..))))))).)..)))))................
----------------------------------------------------------------------UUGGCAUCCGGGACAAGGUCUA------------------- l=22 a=1 c
----------UGUUGUUUCAGUGCCUUGGAU-------------------------------------------------------------------------------- l=21 a=0 c*
---------------------------------------------------------------------UUUGGCAUCCGGGACAAGGU---------------------- l=20 a=2 ma
-----------GUUGUUUCAGUGCCUUGGAUU------------------------------------------------------------------------------- l=21 a=0 ma*

----------------------------------------------------------------------UUGGCAUCCGGGACAAGGUCg-------------------- l=21 a=1 
----------------------------------------------------------------------UUGGCAUCCGGGACAAGGUCUA------------------- l=22 a=1 (c)
----------------------------------------------------------------------UUGGCAUCCGGGACAAGGUCUAU------------------ l=23 a=1 
----------------------------------------------------------------------UUGGCAUCCGGGACAAGGUCUAUg----------------- l=24 a=2 
----------------------------------------------------------------------UUGGCAUCCGGGACAAGGUCUAUgG---------------- l=25 a=1 
---------------------------------------------------------------------UUUGGCAUCCGGGACAAGGU---------------------- l=20 a=2 (ma)
------------------------------------------------------------------cAGUUUGGCAUCCGGGACAAGGU---------------------- l=23 a=1 
---------------------------------CGCGUCGGUCA------------------------------------------------------------------- l=11 a=1 
----------------UUCAGUGCCUUGGAUUCCGC--------------------------------------------------------------------------- l=20 a=1 
--------UGUGUUGUUUgAGUGCCUUGGAU-------------------------------------------------------------------------------- l=23 a=1 

mb-01011
ax-1011011
ku-01
ss-101110111100
fn-001
```
