## Supplementary material for "Comprehensive re-analysis of hairpin RNAs in fungi reveals ancestral links": File S1: PID0495.Rhi-milR-167.SRR1994876.txt

```
species:   Rhsol
pid:       PID0495
parent:    Rhi-milR-167
paralog:   
locus:     KB317828.1:1682-1792
matures:   ['UUGGCAUCCGGGACAAGGUCUA', 'UGUUGUUUCAGUGCCUUGGAU']
srr:       SRR1994876
genome:    /Users/jax/+Genomes/Fungal_genomes/Rhsol.AFRT00000000.1_scaffolds.fa
alignment: /media/data/njohnson/+SeqLibraries/FunHP_libraries/Lin2016-hq.SRR1994876.cram
call:      samtools view /media/data/njohnson/+SeqLibraries/FunHP_libraries/Lin2016-hq.SRR1994876.cram KB317828.1:1682-1792

8 out of bounds
32 alignments
26 proper strand
11 stranded perfect matches

         ***********************                                   ************************                    
UUCAUCAAUGUGUUGUUUCAGUGCCUUGGAUUCCGCGUCGGUCACACCAUAGAUUGGACCGGGUGUGAGUUUGGCAUCCGGGACAAGGUCUAUUGCUAUAUCGUACUCCCU
.....((((((.(((((((.(((((..(((((((((.((((((.((........))))))))))).)))))))))))..))))))).)..)))))................
----------------------------------------------------------------------UUGGCAUCCGGGACAAGGUCUA------------------- l=22 a=1 c
----------UGUUGUUUCAGUGCCUUGGAU-------------------------------------------------------------------------------- l=21 a=0 c*
---------------------------------------------------------------------UUUGGCAUCCGGGACAAGGUCU-------------------- l=22 a=3 ma
-----------GUUGUUUCAGUGCCUUGGAUU------------------------------------------------------------------------------- l=21 a=0 ma*

----------------------------------------------------------------------UUGGCAUCCGGGACAAGGU---------------------- l=19 a=2 
----------------------------------------------------------------------UUGGCAUCCGGGACAAGGUC--------------------- l=20 a=1 
----------------------------------------------------------------------UUGGCAUCCGGGACAAGGUCUA------------------- l=22 a=1 (c)
----------------------------------------------------------------------UUGGCAUCCGGGACAAGGUCUAU------------------ l=23 a=2 
----------------------------------------------------------------------UUGGCAUCCGGGACAAGGUCUAUg----------------- l=24 a=2 
---------------------------------------------------------------------UUUGGCAUCCGGaACAAGG----------------------- l=19 a=1 
---------------------------------------------------------------------UUUGGCAUCuGGGACAAGG----------------------- l=19 a=1 
---------------------------------------------------------------------UUUGGCgUCCGGGACAAGGU---------------------- l=20 a=1 
---------------------------------------------------------------------UUUGGCAUCCGGaACAAGGU---------------------- l=20 a=1 
---------------------------------------------------------------------cUUGGCAUCCGGGACAAGGUCU-------------------- l=22 a=1 
---------------------------------------------------------------------UUUGGCAUCCGGGACAAGGUCU-------------------- l=22 a=3 (ma)
---------------------------------------------------------------------UUUGGCAUCuGGGACAAGGUCU-------------------- l=22 a=1 
---------------------------------------------------------------------UUUGGCAUCaGGGACAAGGUCU-------------------- l=22 a=1 
---------------------------------------------------------------------UUUGGCAUCuGGGACAAGGUCUA------------------- l=23 a=1 
---------------------------------------------------------------------UUUGGCAUCCGGGACAAGGUCUA------------------- l=23 a=2 
---------------------------------------------------------------------UUUGGCAUCaGGGACAAGGUCUAU------------------ l=24 a=1 
---------------------------------------------------------------------UUUGGCAUCCGGGACAAGGUCUuU------------------ l=24 a=1 
------------------------------------------------------------------cAGUUUGGCAUCCGGGACAAGGU---------------------- l=23 a=1 
------------------------------------------------------------------uAGUUUGGCAUCCGGGACAAGGUC--------------------- l=24 a=1 
----------------------------------------------------AUUGGACCuGGUGUGAGUUUGGCA----------------------------------- l=24 a=1 

mb-01011
ax-1011011
ku-01
ss-111111111100
fn-111
```
