## Supplementary material for "Comprehensive re-analysis of hairpin RNAs in fungi reveals ancestral links": File S1: PID0495.Rhi-milR-167.SRR1994877.txt

```
species:   Rhsol
pid:       PID0495
parent:    Rhi-milR-167
paralog:   
locus:     KB317828.1:1682-1792
matures:   ['UUGGCAUCCGGGACAAGGUCUA', 'UGUUGUUUCAGUGCCUUGGAU']
srr:       SRR1994877
genome:    /Users/jax/+Genomes/Fungal_genomes/Rhsol.AFRT00000000.1_scaffolds.fa
alignment: /media/data/njohnson/+SeqLibraries/FunHP_libraries/Lin2016-hq.SRR1994877.cram
call:      samtools view /media/data/njohnson/+SeqLibraries/FunHP_libraries/Lin2016-hq.SRR1994877.cram KB317828.1:1682-1792

14 out of bounds
63 alignments
60 proper strand
28 stranded perfect matches

       ************************                                     *************************                  
UUCAUCAAUGUGUUGUUUCAGUGCCUUGGAUUCCGCGUCGGUCACACCAUAGAUUGGACCGGGUGUGAGUUUGGCAUCCGGGACAAGGUCUAUUGCUAUAUCGUACUCCCU
.....((((((.(((((((.(((((..(((((((((.((((((.((........))))))))))).)))))))))))..))))))).)..)))))................
----------------------------------------------------------------------UUGGCAUCCGGGACAAGGUCUA------------------- l=22 a=3 c
----------UGUUGUUUCAGUGCCUUGGAU-------------------------------------------------------------------------------- l=21 a=0 c*
----------------------------------------------------------------------UUGGCAUCCGGGACAAGGUCUAU------------------ l=23 a=10 ma
---------GUGUUGUUUCAGUGCCUUGGAU-------------------------------------------------------------------------------- l=22 a=0 ma*

------------------------------------------------------------------------GGCAUCuGGGACAAGGUCUAUUG---------------- l=23 a=1 
-----------------------------------------------------------------------UGGCAUCuGGGACAAGGUCUAUUG---------------- l=24 a=1 
-----------------------------------------------------------------------UGGCAUCCGGGACAAGGUCUAUgG---------------- l=24 a=1 
----------------------------------------------------------------------UUGGCAUCCGGGACAAGGUCU-------------------- l=21 a=1 
----------------------------------------------------------------------UUGGCAUCCGGGACAAGGUCUA------------------- l=22 a=3 (c)
----------------------------------------------------------------------UUGGCAUCCGGGACAAGGUCUAU------------------ l=23 a=10 (ma)
----------------------------------------------------------------------UUGGCAUCCGGGACAAGGUCUAUg----------------- l=24 a=10 
---------------------------------------------------------------------UUUGGCAUCCGGGACAAGGU---------------------- l=20 a=4 
---------------------------------------------------------------------UUUGGCAUCaGGGACAAGGU---------------------- l=20 a=1 
---------------------------------------------------------------------UUUGGCAUCCGGGACAAGGUa--------------------- l=21 a=1 
---------------------------------------------------------------------UUUGGCAUCuGGGACAAGGUCU-------------------- l=22 a=3 
---------------------------------------------------------------------UUUGGCAUCCGGGACAAGGUCU-------------------- l=22 a=5 
---------------------------------------------------------------------UUUGGCAUCCGGGACAAGGUCg-------------------- l=22 a=1 
---------------------------------------------------------------------UUUGGCAUCaGGGACAAGGUCU-------------------- l=22 a=1 
---------------------------------------------------------------------UUUGGCAUCCGGGACAAGGUCUA------------------- l=23 a=5 
---------------------------------------------------------------------UUUGGCAUCCGGGACAAGGUCUAUg----------------- l=25 a=4 
-------------------------------------------------------------------AGUUUGGCAUCaGGGACAAGGUCU-------------------- l=24 a=1 
------------------------------------------------------------------uAGUUUGGCAUCCGGGACAAGGU---------------------- l=23 a=4 
------------------------------------------------------------------cAGUUUGGCAUCCGGGACAAGGU---------------------- l=23 a=1 
-----------------------------------------------------UUGGACCaGGUGUGAGUUUGGC------------------------------------ l=22 a=1 
------------UUGUUUCAGUGCuUUGGAUUCCGC--------------------------------------------------------------------------- l=24 a=1 

mb-01011
ax-1011011
ku-01
ss-111111111100
fn-111
```
