## Supplementary material for "Comprehensive re-analysis of hairpin RNAs in fungi reveals ancestral links": File S1: PID0496.Rhi-milR-138.SRR1994871.txt

```
species:   Rhsol
pid:       PID0496
parent:    Rhi-milR-138
paralog:   
locus:     KB319031.1:384-492
matures:   ['UGGAGGCUGCAGGUGAAC', 'UCAUUCCAGUCCAGUUCCAUU']
srr:       SRR1994871
genome:    /Users/jax/+Genomes/Fungal_genomes/Rhsol.AFRT00000000.1_scaffolds.fa
alignment: /media/data/njohnson/+SeqLibraries/FunHP_libraries/Lin2016-hq.SRR1994871.cram
call:      samtools view /media/data/njohnson/+SeqLibraries/FunHP_libraries/Lin2016-hq.SRR1994871.cram KB319031.1:384-492

5 out of bounds
200 alignments
68 proper strand
54 stranded perfect matches

                  ***********************          **************************                                
UUUGGCAGCUGACCUCCCAGUGGAGGCUGCAGGUGAACUGGCCUCAAAGGGCUGCAUCAUUCCAGUCCAGUUCCAUUGCAAGGGUCCUGAACUUAGUAAUAUAGUCCAC
.....(((..(((((..((((((((((((..(((((..((((((....))))))..))))).)))))....)))))))...))))))))....................
--------------------UGGAGGCUGCAGGUGAAC----------------------------------------------------------------------- l=18 a=1 c
--------------------------------------------------------UCAUUCCAGUCCAGUUCCAUU-------------------------------- l=21 a=0 c*
--------------------UGGAGGCUGCAGGUGAACUGG-------------------------------------------------------------------- l=21 a=25 ma
-----------------------------------------------------GCAUCAUUCCAGUCCAGUUCCAUU-------------------------------- l=24 a=0 ma*

------------------AGUGGAGGCUGCAGGUGAACUG--------------------------------------------------------------------- l=22 a=3 
------------------AGUGGAGGCUGCAGGUGAACUGG-------------------------------------------------------------------- l=23 a=5 
--------------------UGGAGGCUGCAGGUGAAC----------------------------------------------------------------------- l=18 a=1 (c)
--------------------UGGAGGCUGCAGGUGAAu----------------------------------------------------------------------- l=18 a=1 
--------------------UGGAGGCUGCAGGUGAACU---------------------------------------------------------------------- l=19 a=10 
--------------------UGGAGGCUGCAcGUGAACU---------------------------------------------------------------------- l=19 a=1 
--------------------UGGAGGCUGCAGGUGAACUG--------------------------------------------------------------------- l=20 a=3 
--------------------UGGAGGCUGCAGGUGAACUc--------------------------------------------------------------------- l=20 a=1 
--------------------UGGAGGCUGCAGGUGAACUu--------------------------------------------------------------------- l=20 a=3 
--------------------UGGAGGCUGCAGGUGAACUGG-------------------------------------------------------------------- l=21 a=25 (ma)
--------------------UGGAGGCUGCAGGUGAACUGGC------------------------------------------------------------------- l=22 a=5 
--------------------UGGAGGCUGuAGGUGAACUGGC------------------------------------------------------------------- l=22 a=1 
--------------------UGGAGGCUGCAGGUGAACUGGCa------------------------------------------------------------------ l=23 a=5 
--------------------UGGAGGCUGCAGGUGAACUGGCu------------------------------------------------------------------ l=23 a=1 
---------------------GGAGGCUGCAGGUGAACUG--------------------------------------------------------------------- l=19 a=1 
---------------------GGAGGCUGCAGGUGAACUGGC------------------------------------------------------------------- l=21 a=1 
----------------------------------------------------------------------------UGCuAGGGUCCUGAACUUAGU------------ l=21 a=1 

mb-01111
ax-1001011
ku-01
ss-111110001100
fn-101
```
