## Supplementary material for "Comprehensive re-analysis of hairpin RNAs in fungi reveals ancestral links": File S1: PID0496.Rhi-milR-138.SRR1994876.txt

```
species:   Rhsol
pid:       PID0496
parent:    Rhi-milR-138
paralog:   
locus:     KB319031.1:384-492
matures:   ['UGGAGGCUGCAGGUGAAC', 'UCAUUCCAGUCCAGUUCCAUU']
srr:       SRR1994876
genome:    /Users/jax/+Genomes/Fungal_genomes/Rhsol.AFRT00000000.1_scaffolds.fa
alignment: /media/data/njohnson/+SeqLibraries/FunHP_libraries/Lin2016-hq.SRR1994876.cram
call:      samtools view /media/data/njohnson/+SeqLibraries/FunHP_libraries/Lin2016-hq.SRR1994876.cram KB319031.1:384-492

2 out of bounds
89 alignments
37 proper strand
33 stranded perfect matches

                  ***********************          **************************                                
UUUGGCAGCUGACCUCCCAGUGGAGGCUGCAGGUGAACUGGCCUCAAAGGGCUGCAUCAUUCCAGUCCAGUUCCAUUGCAAGGGUCCUGAACUUAGUAAUAUAGUCCAC
.....(((..(((((..((((((((((((..(((((..((((((....))))))..))))).)))))....)))))))...))))))))....................
--------------------UGGAGGCUGCAGGUGAAC----------------------------------------------------------------------- l=18 a=0 c
--------------------------------------------------------UCAUUCCAGUCCAGUUCCAUU-------------------------------- l=21 a=0 c*
--------------------UGGAGGCUGCAGGUGAACUGG-------------------------------------------------------------------- l=21 a=18 ma
-----------------------------------------------------GCAUCAUUCCAGUCCAGUUCCAUU-------------------------------- l=24 a=0 ma*

UUUGGCAGCUGACuUCCCAGUGG-------------------------------------------------------------------------------------- l=23 a=2 
-------------CUCCCAGUGGAGGCUGCAGGUG-------------------------------------------------------------------------- l=22 a=1 
------------------AGUGGAGGCUGCAGGUGAACUG--------------------------------------------------------------------- l=22 a=1 
------------------AGUGGAGGCUGCAGGUGAACUGG-------------------------------------------------------------------- l=23 a=2 
-------------------GUGGAGGCUGCAGGUGAACUG--------------------------------------------------------------------- l=21 a=1 
--------------------UGGAGGCUGCAGGUGAACUG--------------------------------------------------------------------- l=20 a=2 
--------------------UGGAGGCUGCAGGUGAACUGG-------------------------------------------------------------------- l=21 a=18 (ma)
--------------------UGGAGGCUGCAGGUGAACUGGC------------------------------------------------------------------- l=22 a=7 
--------------------UGGAGGCUGCAGGUGAACUGGCa------------------------------------------------------------------ l=23 a=2 
--------------------UGGAGGCUGCAGGUGAACUGGCC------------------------------------------------------------------ l=23 a=1 

mb-01011
ax-1001011
ku-01
ss-111110001100
fn-101
```
