## Supplementary material for "Comprehensive re-analysis of hairpin RNAs in fungi reveals ancestral links": File S1: PID0497.Rhi-milR-144.SRR1994871.txt

```
species:   Rhsol
pid:       PID0497
parent:    Rhi-milR-144
paralog:   
locus:     KB317831.1:14326-14406
matures:   ['UGGGAUAUCUGCCUAGGUGAUGGU', 'CAUCCUCUUAGUGCCAGAGGAUUUCCAG']
srr:       SRR1994871
genome:    /Users/jax/+Genomes/Fungal_genomes/Rhsol.AFRT00000000.1_scaffolds.fa
alignment: /media/data/njohnson/+SeqLibraries/FunHP_libraries/Lin2016-hq.SRR1994871.cram
call:      samtools view /media/data/njohnson/+SeqLibraries/FunHP_libraries/Lin2016-hq.SRR1994871.cram KB317831.1:14326-14406

169 out of bounds
667 alignments
92 proper strand
82 stranded perfect matches

        ***************************     *******************************          
UUACUCCCUAUGGGAUAUCUGCCUAGGUGAUGGUGCUUUGCAUCAUCCUCUUAGUGCCAGAGGAUUUCCAGGUGGAGUUUG
..(((((((.(((((..((((((((((.((((((((...))))))))..))))).).))))....))))))).)))))...
----------UGGGAUAUCUGCCUAGGUGAUGGU----------------------------------------------- l=24 a=7 c
-------------------------------------------CAUCCUCUUAGUGCCAGAGGAUUUCCAG---------- l=28 a=0 c*
----------UGGGAUAUCUGCCUAGGUGAUGGUG---------------------------------------------- l=25 a=20 ma
------------------------------------------UCAUCCUCUUAGUGCCAGAGGAUUUCCAG---------- l=29 a=0 ma*

----------UGGGAUAUCUGCCUAGGUGAUG------------------------------------------------- l=22 a=2 
----------UGGGAUAUCUGCCUAGGUGAUGG------------------------------------------------ l=23 a=15 
----------UGGGAUAUCUGCCUAGGUGAUGGU----------------------------------------------- l=24 a=7 (c)
----------UGGGAUAUCUGCCUAGGUGAUGGa----------------------------------------------- l=24 a=2 
----------UGGGAUAUCUGCCUcGGUGAUGGU----------------------------------------------- l=24 a=1 
----------UGGGAUAUCUGCCUAGGUGAUGGUa---------------------------------------------- l=25 a=3 
----------UGGGAUAUCUGCCUAGGUGAUGGUG---------------------------------------------- l=25 a=20 (ma)
----------UGGGAUAUCUGCCUAGGUGAUGGUu---------------------------------------------- l=25 a=2 
----------UGGGAUAUCUGCCUAGGUGAUGGUGC--------------------------------------------- l=26 a=1 
-------------GAUAUCUGCCUAGGUGAUGGU----------------------------------------------- l=21 a=1 
---------------UAUCUGCCUAGGUGAUGGU----------------------------------------------- l=19 a=1 
-----------------UCUGCCUAGGUGAUGGUGC--------------------------------------------- l=19 a=1 
-----------------------UAGGUGAUGGUGCUUUGCAU-------------------------------------- l=20 a=2 
---------------------------------UGCUUUGCAUCAUCCUCUUAG--------------------------- l=21 a=3 
-----------------------------------CUUUGCAUCAUCCUCUUAGUG------------------------- l=21 a=1 
------------------------------------UUUGCAUCAUCCUCUUAGUGCCA---------------------- l=23 a=1 
------------------------------------------------UCUUAGUGCCAGAGGAUUUCCAGc--------- l=24 a=1 
--------------------------------------------------UUAGUGCCAGAGGAUUUCCAGG--------- l=22 a=10 
---------------------------------------------------UAGUGCCAGAGGAUUUCCAG---------- l=20 a=11 
---------------------------------------------------UAGUGCCAGAGGAUUUCCAGG--------- l=21 a=2 
---------------------------------------------------UAGUGCCAGAGGAUUUCCAGu--------- l=21 a=1 
------------------------------------------------------UGCCAGAGGAUUUCCAGGUGG------ l=21 a=1 
------------------------------------------------------UGCCAGAGGAUUUCCAGGUGGAG---- l=23 a=2 
---------------------------------------------------------CAGAGGAUUUCCAGGUGGAGUU-- l=22 a=1 

mb-01011
ax-1001001
ku-01
ss-111011001000
fn-101
```
