## Supplementary material for "Comprehensive re-analysis of hairpin RNAs in fungi reveals ancestral links": File S1: PID0497.Rhi-milR-144.SRR1994872.txt

```
species:   Rhsol
pid:       PID0497
parent:    Rhi-milR-144
paralog:   
locus:     KB317831.1:14326-14406
matures:   ['UGGGAUAUCUGCCUAGGUGAUGGU', 'CAUCCUCUUAGUGCCAGAGGAUUUCCAG']
srr:       SRR1994872
genome:    /Users/jax/+Genomes/Fungal_genomes/Rhsol.AFRT00000000.1_scaffolds.fa
alignment: /media/data/njohnson/+SeqLibraries/FunHP_libraries/Lin2016-hq.SRR1994872.cram
call:      samtools view /media/data/njohnson/+SeqLibraries/FunHP_libraries/Lin2016-hq.SRR1994872.cram KB317831.1:14326-14406

23 out of bounds
72 alignments
19 proper strand
15 stranded perfect matches

        *************************         *****************************          
UUACUCCCUAUGGGAUAUCUGCCUAGGUGAUGGUGCUUUGCAUCAUCCUCUUAGUGCCAGAGGAUUUCCAGGUGGAGUUUG
..(((((((.(((((..((((((((((.((((((((...))))))))..))))).).))))....))))))).)))))...
----------UGGGAUAUCUGCCUAGGUGAUGGU----------------------------------------------- l=24 a=2 c
-------------------------------------------CAUCCUCUUAGUGCCAGAGGAUUUCCAG---------- l=28 a=0 c*
----------UGGGAUAUCUGCCUAGGUGAUGG------------------------------------------------ l=23 a=6 ma
--------------------------------------------AUCCUCUUAGUGCCAGAGGAUUUCCAG---------- l=27 a=0 ma*

----------UGGGAUAUCUGCCUAGGUGAUGG------------------------------------------------ l=23 a=6 (ma)
----------UGGGAUAUCUGCCUAGGUGAUGGU----------------------------------------------- l=24 a=2 (c)
----------UGGGAUAUCUGCCUAGGUGAUGGUa---------------------------------------------- l=25 a=3 
----------UGGGAUAUCUGCCUAGGUGAUGGUG---------------------------------------------- l=25 a=3 
--------------------------------------------------UUAGUGCCAGAGGAUUUCCAGG--------- l=22 a=3 
--------------------------------------------------------CCAGAGGgUUUCCAGGUGGAGUU-- l=23 a=1 
---------------------------------------------------------CAGAGGAUUUCCAGGUGGAGUU-- l=22 a=1 

mb-01111
ax-1001011
ku-01
ss-111110001000
fn-101
```
