## Supplementary material for "Comprehensive re-analysis of hairpin RNAs in fungi reveals ancestral links": File S1: PID0497.Rhi-milR-144.SRR1994874.txt

```
species:   Rhsol
pid:       PID0497
parent:    Rhi-milR-144
paralog:   
locus:     KB317831.1:14326-14406
matures:   ['UGGGAUAUCUGCCUAGGUGAUGGU', 'CAUCCUCUUAGUGCCAGAGGAUUUCCAG']
srr:       SRR1994874
genome:    /Users/jax/+Genomes/Fungal_genomes/Rhsol.AFRT00000000.1_scaffolds.fa
alignment: /media/data/njohnson/+SeqLibraries/FunHP_libraries/Lin2016-hq.SRR1994874.cram
call:      samtools view /media/data/njohnson/+SeqLibraries/FunHP_libraries/Lin2016-hq.SRR1994874.cram KB317831.1:14326-14406

35 out of bounds
66 alignments
10 proper strand
9 stranded perfect matches

       *********************                    ************************         
UUACUCCCUAUGGGAUAUCUGCCUAGGUGAUGGUGCUUUGCAUCAUCCUCUUAGUGCCAGAGGAUUUCCAGGUGGAGUUUG
..(((((((.(((((..((((((((((.((((((((...))))))))..))))).).))))....))))))).)))))...
----------UGGGAUAUCUGCCUAGGUGAUGGU----------------------------------------------- l=24 a=0 c
-------------------------------------------CAUCCUCUUAGUGCCAGAGGAUUUCCAG---------- l=28 a=0 c*
--------------------------------------------------UUAGUGCCAGAGGAUUUCCAGG--------- l=22 a=5 ma
---------AUGGGAUAUCUGCCUAGGU----------------------------------------------------- l=19 a=0 ma*

----------UGGGAUAUCUGCCUAGGUGAUGG------------------------------------------------ l=23 a=2 
----------UGGGAUAUCUGCCUAGGUGAUGGUG---------------------------------------------- l=25 a=2 
----------UGGGAUAUCUGCCUAGGUGAUGGUGu--------------------------------------------- l=26 a=1 
--------------------------------------------------UUAGUGCCAGAGGAUUUCCAGG--------- l=22 a=5 (ma)

mb-01111
ax-1001011
ku-01
ss-111111001100
fn-101
```
