## Supplementary material for "Comprehensive re-analysis of hairpin RNAs in fungi reveals ancestral links": File S1: PID0497.Rhi-milR-144.SRR1994876.txt

```
species:   Rhsol
pid:       PID0497
parent:    Rhi-milR-144
paralog:   
locus:     KB317831.1:14326-14406
matures:   ['UGGGAUAUCUGCCUAGGUGAUGGU', 'CAUCCUCUUAGUGCCAGAGGAUUUCCAG']
srr:       SRR1994876
genome:    /Users/jax/+Genomes/Fungal_genomes/Rhsol.AFRT00000000.1_scaffolds.fa
alignment: /media/data/njohnson/+SeqLibraries/FunHP_libraries/Lin2016-hq.SRR1994876.cram
call:      samtools view /media/data/njohnson/+SeqLibraries/FunHP_libraries/Lin2016-hq.SRR1994876.cram KB317831.1:14326-14406

16 out of bounds
54 alignments
9 proper strand
9 stranded perfect matches

        *************************         *****************************          
UUACUCCCUAUGGGAUAUCUGCCUAGGUGAUGGUGCUUUGCAUCAUCCUCUUAGUGCCAGAGGAUUUCCAGGUGGAGUUUG
..(((((((.(((((..((((((((((.((((((((...))))))))..))))).).))))....))))))).)))))...
----------UGGGAUAUCUGCCUAGGUGAUGGU----------------------------------------------- l=24 a=0 c
-------------------------------------------CAUCCUCUUAGUGCCAGAGGAUUUCCAG---------- l=28 a=0 c*
----------UGGGAUAUCUGCCUAGGUGAUGG------------------------------------------------ l=23 a=5 ma
--------------------------------------------AUCCUCUUAGUGCCAGAGGAUUUCCAG---------- l=27 a=0 ma*

----------UGGGAUAUCUGCCUAGGUGAUGG------------------------------------------------ l=23 a=5 (ma)
----------UGGGAUAUCUGCCUAGGUGAUGGUG---------------------------------------------- l=25 a=1 
------------------------------------UUUGCAUCAUCCUCUUAGUGCCA---------------------- l=23 a=1 
--------------------------------------------------UUAGUGCCAGAGGAUUUCCAGG--------- l=22 a=1 
------------------------------------------------------UGCCAGAGGAUUUCCAGGUGGAG---- l=23 a=1 

mb-01111
ax-1001011
ku-01
ss-111111001000
fn-101
```
