## Supplementary material for "Comprehensive re-analysis of hairpin RNAs in fungi reveals ancestral links": File S1: PID0497.Rhi-milR-144.SRR1994877.txt

```
species:   Rhsol
pid:       PID0497
parent:    Rhi-milR-144
paralog:   
locus:     KB317831.1:14326-14406
matures:   ['UGGGAUAUCUGCCUAGGUGAUGGU', 'CAUCCUCUUAGUGCCAGAGGAUUUCCAG']
srr:       SRR1994877
genome:    /Users/jax/+Genomes/Fungal_genomes/Rhsol.AFRT00000000.1_scaffolds.fa
alignment: /media/data/njohnson/+SeqLibraries/FunHP_libraries/Lin2016-hq.SRR1994877.cram
call:      samtools view /media/data/njohnson/+SeqLibraries/FunHP_libraries/Lin2016-hq.SRR1994877.cram KB317831.1:14326-14406

11 out of bounds
47 alignments
11 proper strand
11 stranded perfect matches

        ***************************     *******************************          
UUACUCCCUAUGGGAUAUCUGCCUAGGUGAUGGUGCUUUGCAUCAUCCUCUUAGUGCCAGAGGAUUUCCAGGUGGAGUUUG
..(((((((.(((((..((((((((((.((((((((...))))))))..))))).).))))....))))))).)))))...
----------UGGGAUAUCUGCCUAGGUGAUGGU----------------------------------------------- l=24 a=1 c
-------------------------------------------CAUCCUCUUAGUGCCAGAGGAUUUCCAG---------- l=28 a=0 c*
----------UGGGAUAUCUGCCUAGGUGAUGGUG---------------------------------------------- l=25 a=5 ma
------------------------------------------UCAUCCUCUUAGUGCCAGAGGAUUUCCAG---------- l=29 a=0 ma*

--------UAUGGGAUAUCUGC----------------------------------------------------------- l=14 a=1 
----------UGGGAUAUCUGCCUAGGUGAUGG------------------------------------------------ l=23 a=1 
----------UGGGAUAUCUGCCUAGGUGAUGGU----------------------------------------------- l=24 a=1 (c)
----------UGGGAUAUCUGCCUAGGUGAUGGUG---------------------------------------------- l=25 a=5 (ma)
--------------------------------------------------UUAGUGCCAGAGGAUUUCCAG---------- l=21 a=1 
--------------------------------------------------UUAGUGCCAGAGGAUUUCCAGG--------- l=22 a=2 

mb-01111
ax-1001001
ku-01
ss-111010001000
fn-101
```
