## Supplementary material for "Comprehensive re-analysis of hairpin RNAs in fungi reveals ancestral links": File S1: PID0498.Rhi-milR-114.SRR1994871.txt

```
species:   Rhsol
pid:       PID0498
parent:    Rhi-milR-114
paralog:   
locus:     KB317831.1:15754-15831
matures:   ['UAUGUGUGACAUCUGAAGGAAG', 'UGCUUGUUGAAGCAGAGUCUAUUGUGCAAU']
srr:       SRR1994871
genome:    /Users/jax/+Genomes/Fungal_genomes/Rhsol.AFRT00000000.1_scaffolds.fa
alignment: /media/data/njohnson/+SeqLibraries/FunHP_libraries/Lin2016-hq.SRR1994871.cram
call:      samtools view /media/data/njohnson/+SeqLibraries/FunHP_libraries/Lin2016-hq.SRR1994871.cram KB317831.1:15754-15831

145 out of bounds
241 alignments
157 proper strand
144 stranded perfect matches

        **********************          ******************************        
CAGGGUGGAGUAUGUGUGACAUCUGAAGGAAGUCUUGUCUUGCUUGUUGAAGCAGAGUCUAUUGUGCAAUCUAGCCAA
..((.(((((((((...(((.(((((((.(((......))).))).......)))))))...)))))..)))).))..
----------UAUGUGUGACAUCUGAAGGAAG---------------------------------------------- l=22 a=16 c
----------------------------------------UGCUUGUUGAAGCAGAGUCUAUUGUGCAAU-------- l=30 a=0 c*
----------UAUGUGUGACAUCUGAAGGA------------------------------------------------ l=20 a=33 ma
------------------------------------------CUUGUUGAAGCAGAGUCUAUUGUGCAAU-------- l=28 a=0 ma*

-----UGGAGUAUGUGUGACAUCUG----------------------------------------------------- l=20 a=1 
-----UGGAGUAUGUGUGACAUCUGAAGG------------------------------------------------- l=24 a=1 
-----UGGAGUAUGUGUGACAUCUGAAGGA------------------------------------------------ l=25 a=1 
------GGAGUAUGUGUGACAUCUGAAGG------------------------------------------------- l=23 a=1 
--------AGUAUGUGUGACAUCUGAAGGAAG---------------------------------------------- l=24 a=5 
---------GUAUGUGUGACAUCUGAAGGAAG---------------------------------------------- l=23 a=1 
---------GUAUGUGUGACAUCUGAAGGAAGU--------------------------------------------- l=24 a=1 
----------UAUGUGUGACAUCUGAAGG------------------------------------------------- l=19 a=13 
----------UAUGUGUGACAUCUGAAGGA------------------------------------------------ l=20 a=33 (ma)
----------UAUGUGUGACAUCUGAAGGu------------------------------------------------ l=20 a=5 
----------UAUGUGUGACAUCUGAAGGAA----------------------------------------------- l=21 a=6 
----------UAUGUGUGACAUCUGAAGGAu----------------------------------------------- l=21 a=2 
----------UAUGUGUGACAUCUGAAGGAAG---------------------------------------------- l=22 a=16 (c)
----------UAUGUGUGACAUCUGAAGGAAa---------------------------------------------- l=22 a=2 
----------UAUGUGUGACAUCUGAAGGAAu---------------------------------------------- l=22 a=1 
----------UAUGUGUGACAUCUGAAGGAAGU--------------------------------------------- l=23 a=25 
----------UAUGUGaGACAUCUGAAGGAAGU--------------------------------------------- l=23 a=1 
----------UAUGUGUGACAUCUGAAGGAAGUC-------------------------------------------- l=24 a=8 
-----------AUGUGUGACAUCUGAAGGAAGU--------------------------------------------- l=22 a=1 
------------UGUGUGACAUCUGAAGGu------------------------------------------------ l=18 a=1 
------------UGUGUGACAUCUGAAGGAAG---------------------------------------------- l=20 a=8 
------------UGUGUGACAUCUGAAGGAAGU--------------------------------------------- l=21 a=7 
------------UGUGUGACAUCUGAAGGAAGUC-------------------------------------------- l=22 a=6 
---------------------UCUGAAGGAAGUCUUGUCUUGC----------------------------------- l=22 a=1 
------------------------------AGUCUUGUCUUGCUUGUUGAAG-------------------------- l=22 a=1 
--------------------------------UCUUGUCUUGCUUGUUGAAGC------------------------- l=21 a=1 
-------------------------------------------UUGUUGAAGCgGAGUCUAUUGUG------------ l=23 a=1 
-------------------------------------------UUGUUGAAGCAGAGUCUAUUGUG------------ l=23 a=3 
--------------------------------------------UGUUGAAGCAGAGUCUAUU--------------- l=19 a=1 
--------------------------------------------UGUUGAAGCAGAGUCUAUUG-------------- l=20 a=1 
--------------------------------------------UGUUGAAGCAGAGUCUAUUGUG------------ l=22 a=2 

mb-00111
ax-1001011
ku-01
ss-111110101000
fn-101
```
