## Supplementary material for "Comprehensive re-analysis of hairpin RNAs in fungi reveals ancestral links": File S1: PID0498.Rhi-milR-114.SRR1994876.txt

```
species:   Rhsol
pid:       PID0498
parent:    Rhi-milR-114
paralog:   
locus:     KB317831.1:15754-15831
matures:   ['UAUGUGUGACAUCUGAAGGAAG', 'UGCUUGUUGAAGCAGAGUCUAUUGUGCAAU']
srr:       SRR1994876
genome:    /Users/jax/+Genomes/Fungal_genomes/Rhsol.AFRT00000000.1_scaffolds.fa
alignment: /media/data/njohnson/+SeqLibraries/FunHP_libraries/Lin2016-hq.SRR1994876.cram
call:      samtools view /media/data/njohnson/+SeqLibraries/FunHP_libraries/Lin2016-hq.SRR1994876.cram KB317831.1:15754-15831

57 out of bounds
47 alignments
24 proper strand
22 stranded perfect matches

        *************************    *********************************        
CAGGGUGGAGUAUGUGUGACAUCUGAAGGAAGUCUUGUCUUGCUUGUUGAAGCAGAGUCUAUUGUGCAAUCUAGCCAA
..((.(((((((((...(((.(((((((.(((......))).))).......)))))))...)))))..)))).))..
----------UAUGUGUGACAUCUGAAGGAAG---------------------------------------------- l=22 a=1 c
----------------------------------------UGCUUGUUGAAGCAGAGUCUAUUGUGCAAU-------- l=30 a=0 c*
----------UAUGUGUGACAUCUGAAGGAAGU--------------------------------------------- l=23 a=13 ma
---------------------------------------UUGCUUGUUGAAGCAGAGUCUAUUGUGCAAU-------- l=31 a=0 ma*

-----UGGAGUAUGUGcGACAUCUGAAGG------------------------------------------------- l=24 a=1 
-----UGGAGUAUGUGUGACAUCUGAAGG------------------------------------------------- l=24 a=1 
--------AGUAUGUGUGgCAUCUGAAGGAAG---------------------------------------------- l=24 a=1 
----------UAUGUGUGACAUCUGAAGGA------------------------------------------------ l=20 a=2 
----------UAUGUGUGACAUCUGAAGGAAG---------------------------------------------- l=22 a=1 (c)
----------UAUGUGUGACAUCUGAAGGAAGU--------------------------------------------- l=23 a=13 (ma)
----------UAUGUGUGACAUCUGAAGGAAGUC-------------------------------------------- l=24 a=1 
-----------AUGUGUGACAUCUGAAGGAAGUC-------------------------------------------- l=23 a=1 
------------UGUGUGACAUCUGAAGGAAG---------------------------------------------- l=20 a=1 
------------UGUGUGACAUCUGAAGGAAGUC-------------------------------------------- l=22 a=1 
-------------------------------------------UUGUUGAAGCAGAGUCUAUUGUG------------ l=23 a=1 

mb-00111
ax-1001011
ku-01
ss-111110101000
fn-101
```
