## Supplementary material for "Comprehensive re-analysis of hairpin RNAs in fungi reveals ancestral links": File S1: PID0499.Rhi-milR-69.SRR1994875.txt

```
species:   Rhsol
pid:       PID0499
parent:    Rhi-milR-69
paralog:   
locus:     KB317833.1:10762-10861
matures:   ['GAGGCCUGUAGUUGUUGGAUGGG', 'CGUCCAACAAGGGAUUCAA']
srr:       SRR1994875
genome:    /Users/jax/+Genomes/Fungal_genomes/Rhsol.AFRT00000000.1_scaffolds.fa
alignment: /media/data/njohnson/+SeqLibraries/FunHP_libraries/Lin2016-hq.SRR1994875.cram
call:      samtools view /media/data/njohnson/+SeqLibraries/FunHP_libraries/Lin2016-hq.SRR1994875.cram KB317833.1:10762-10861

0 out of bounds
7 alignments
7 proper strand
5 stranded perfect matches

                      **********************                    **************************          
CUGGCCUUGCGGUCAGUAAUCACCCGUCCAACAAGGGAUUCAAUUUUGGUGACGUUGACAACCUCUUGAGGCCUGUAGUUGUUGGAUGGGUUGUGGUAUU
((((((....)))))).....((((((((((((((((..((((....(((..........)))..))))..)))....))))))))))))).........
-------------------------------------------------------------------GAGGCCUGUAGUUGUUGGAUGGG---------- l=23 a=0 c
------------------------CGUCCAACAAGGGAUUCAA--------------------------------------------------------- l=19 a=0 c*
------------------------------------------------------------------UGAGGCCUGUAGUUGUUGGAUGGG---------- l=24 a=4 ma
------------------------CGUCCAACAAGGGAUUCAAU-------------------------------------------------------- l=20 a=0 ma*

----------------------------------------------------------------------------------UGGAUGGGUaGUGG---- l=14 a=1 
------------------------------------------------------------------------------UUGUUGGAUGGGUUGUGG---- l=18 a=1 
------------------------------------------------------------------UGAGGCCUGUAGUUGUUGGAUGGG---------- l=24 a=4 (ma)
------------------------------------------------------------------UGAGGCCUGUAGUUGUUGGAUGGu---------- l=24 a=1 

mb-01011
ax-1011011
ku-01
ss-101111111010
fn-111
```
