## Supplementary material for "Comprehensive re-analysis of hairpin RNAs in fungi reveals ancestral links": File S1: PID0501.Rhi-milR-165.SRR1994873.txt

```
species:   Rhsol
pid:       PID0501
parent:    Rhi-milR-165
paralog:   
locus:     KB317709.1:12899-12970
matures:   ['UUGGCAGGGUUUGGAUGUGUAUC', 'AACACCUCCUCCAUUGCCUUUU']
srr:       SRR1994873
genome:    /Users/jax/+Genomes/Fungal_genomes/Rhsol.AFRT00000000.1_scaffolds.fa
alignment: /media/data/njohnson/+SeqLibraries/FunHP_libraries/Lin2016-hq.SRR1994873.cram
call:      samtools view /media/data/njohnson/+SeqLibraries/FunHP_libraries/Lin2016-hq.SRR1994873.cram KB317709.1:12899-12970

24 out of bounds
126 alignments
17 proper strand
13 stranded perfect matches

          ************************ *************************            
CAUUGGGGGAAACACCUCCUCCAUUGCCUUUUCUUCCUAUUGGCAGGGUUUGGAUGUGUAUCUUAUGCAAAG
......((((.((((.(((.((.(((((.............)))))))...))).)))).))))........
---------------------------------------UUGGCAGGGUUUGGAUGUGUAUC---------- l=23 a=0 c
----------AACACCUCCUCCAUUGCCUUUU---------------------------------------- l=22 a=0 c*
-------------------------------------UAUUGGCAGGGUUUGGAUGUGUA------------ l=23 a=4 ma
------------CACCUCCUCCAUUGCCUUUUCU-------------------------------------- l=22 a=0 ma*

------------------------------UUCUUCCUAUUGGCAGGGgUUGG------------------- l=23 a=1 
--------------------------------CUUCCUAUUGGCAGGGUUUGGAUG---------------- l=24 a=1 
-------------------------------------UAUUGGCAGGGUUUGGAUGUGUA------------ l=23 a=4 (ma)
---------------------------------------UUGGCAGGGUUUGGAUGUGUAU----------- l=22 a=2 
---------------------------------------UUGGCAGGGUUUGGAUGUGUAaC---------- l=23 a=1 
---------------------------------------UUGGCAGGGUUUGGAUGUGUAUCU--------- l=24 a=4 
---------------------------------------UUGGCAGGGUUUGGAUGUGUAUCa--------- l=24 a=1 
---------------------------------------UUGGCAGGGUUUGGAUGUGUAUCUU-------- l=25 a=1 
---------------------------------------UUGGCAGGGUUUGGAUGUGUAUCUa-------- l=25 a=1 
----------------------------------------UGGCAGGGUUUGGAUGUGUAUCUU-------- l=24 a=1 

mb-01010
ax-1001011
ku-01
ss-111111001100
fn-001
```
