## Supplementary material for "Comprehensive re-analysis of hairpin RNAs in fungi reveals ancestral links": File S1: PID0501.Rhi-milR-165.SRR1994874.txt

```
species:   Rhsol
pid:       PID0501
parent:    Rhi-milR-165
paralog:   
locus:     KB317709.1:12899-12970
matures:   ['UUGGCAGGGUUUGGAUGUGUAUC', 'AACACCUCCUCCAUUGCCUUUU']
srr:       SRR1994874
genome:    /Users/jax/+Genomes/Fungal_genomes/Rhsol.AFRT00000000.1_scaffolds.fa
alignment: /media/data/njohnson/+SeqLibraries/FunHP_libraries/Lin2016-hq.SRR1994874.cram
call:      samtools view /media/data/njohnson/+SeqLibraries/FunHP_libraries/Lin2016-hq.SRR1994874.cram KB317709.1:12899-12970

14 out of bounds
177 alignments
29 proper strand
24 stranded perfect matches

       *************************     **************************         
CAUUGGGGGAAACACCUCCUCCAUUGCCUUUUCUUCCUAUUGGCAGGGUUUGGAUGUGUAUCUUAUGCAAAG
......((((.((((.(((.((.(((((.............)))))))...))).)))).))))........
---------------------------------------UUGGCAGGGUUUGGAUGUGUAUC---------- l=23 a=0 c
----------AACACCUCCUCCAUUGCCUUUU---------------------------------------- l=22 a=0 c*
---------------------------------------UUGGCAGGGUUUGGAUGUGUAUCU--------- l=24 a=7 ma
---------AAACACCUCCUCCAUUGCCUUUU---------------------------------------- l=23 a=0 ma*

------------------------------------CUAUUGGCAGGGUUUGGAUGUG-------------- l=22 a=1 
-------------------------------------UAUUGGCAGGGgUUGGAUGUGU------------- l=22 a=1 
-------------------------------------UAUUGGCAGGGgUUGGAUGUGUA------------ l=23 a=2 
-------------------------------------UAUUGGCAGGGUUUGGAUGUGUA------------ l=23 a=3 
-------------------------------------UAUUGGCAGGGUUUGGAUGUGUAU----------- l=24 a=2 
--------------------------------------AUUGGCAGGGUUUGGAUGUGUAU----------- l=23 a=1 
---------------------------------------UUGGCAGGGUUUGGAUGUGUAU----------- l=22 a=4 
---------------------------------------UUGGCAGGGUUUGGAUGUGUAUCU--------- l=24 a=7 (ma)
---------------------------------------UUGGCAGGGUUUGGAUGUGUAUCg--------- l=24 a=1 
---------------------------------------UUGGCAGGGUUUGGAUGUGUAUCUU-------- l=25 a=1 
----------------------------------------UGGCAGGGUUUGGAUGUGUA------------ l=20 a=1 
----------------------------------------UGGCAGGGUUUGGAUGUGUAU----------- l=21 a=1 
----------------------------------------UGGCAGGGUUUGGAUGUGUAUCU--------- l=23 a=3 
--------------------------------------------AGGGUUUGGAUGUGUAUCUUAUGCAAu- l=27 a=1 

mb-01011
ax-1001011
ku-01
ss-111111001100
fn-101
```
