## Supplementary material for "Comprehensive re-analysis of hairpin RNAs in fungi reveals ancestral links": File S1: PID0501.Rhi-milR-165.SRR1994875.txt

```
species:   Rhsol
pid:       PID0501
parent:    Rhi-milR-165
paralog:   
locus:     KB317709.1:12899-12970
matures:   ['UUGGCAGGGUUUGGAUGUGUAUC', 'AACACCUCCUCCAUUGCCUUUU']
srr:       SRR1994875
genome:    /Users/jax/+Genomes/Fungal_genomes/Rhsol.AFRT00000000.1_scaffolds.fa
alignment: /media/data/njohnson/+SeqLibraries/FunHP_libraries/Lin2016-hq.SRR1994875.cram
call:      samtools view /media/data/njohnson/+SeqLibraries/FunHP_libraries/Lin2016-hq.SRR1994875.cram KB317709.1:12899-12970

2 out of bounds
19 alignments
4 proper strand
4 stranded perfect matches

              ******************************************                
CAUUGGGGGAAACACCUCCUCCAUUGCCUUUUCUUCCUAUUGGCAGGGUUUGGAUGUGUAUCUUAUGCAAAG
......((((.((((.(((.((.(((((.............)))))))...))).)))).))))........
---------------------------------------UUGGCAGGGUUUGGAUGUGUAUC---------- l=23 a=0 c
----------AACACCUCCUCCAUUGCCUUUU---------------------------------------- l=22 a=0 c*
------------------------------------CUAUUGGCAGGGUUUGGAUG---------------- l=20 a=1 ma
----------------UCCUCCAUUGCCUUUUCUU------------------------------------- l=19 a=0 ma*

------------------------------------CUAUUGGCAGGGUUUGGAUG---------------- l=20 a=1 (ma)
-------------------------------------UAUUGGCAGGGUUUGGAUGUGUA------------ l=23 a=1 
---------------------------------------UUGGCAGGGUUUGGAUGUGUAUCU--------- l=24 a=1 
----------------------------------------UGGCAGGGUUUGGAUGUGUAUCU--------- l=23 a=1 

mb-01010
ax-1001011
ku-01
ss-110110001100
fn-001
```
