## Supplementary material for "Comprehensive re-analysis of hairpin RNAs in fungi reveals ancestral links": File S1: PID0501.Rhi-milR-165.SRR1994876.txt

```
species:   Rhsol
pid:       PID0501
parent:    Rhi-milR-165
paralog:   
locus:     KB317709.1:12899-12970
matures:   ['UUGGCAGGGUUUGGAUGUGUAUC', 'AACACCUCCUCCAUUGCCUUUU']
srr:       SRR1994876
genome:    /Users/jax/+Genomes/Fungal_genomes/Rhsol.AFRT00000000.1_scaffolds.fa
alignment: /media/data/njohnson/+SeqLibraries/FunHP_libraries/Lin2016-hq.SRR1994876.cram
call:      samtools view /media/data/njohnson/+SeqLibraries/FunHP_libraries/Lin2016-hq.SRR1994876.cram KB317709.1:12899-12970

6 out of bounds
62 alignments
8 proper strand
6 stranded perfect matches

         ***********************     ************************           
CAUUGGGGGAAACACCUCCUCCAUUGCCUUUUCUUCCUAUUGGCAGGGUUUGGAUGUGUAUCUUAUGCAAAG
......((((.((((.(((.((.(((((.............)))))))...))).)))).))))........
---------------------------------------UUGGCAGGGUUUGGAUGUGUAUC---------- l=23 a=0 c
----------AACACCUCCUCCAUUGCCUUUU---------------------------------------- l=22 a=0 c*
---------------------------------------UUGGCAGGGUUUGGAUGUGUAU----------- l=22 a=2 ma
-----------ACACCUCCUCCAUUGCCUUUU---------------------------------------- l=21 a=0 ma*

------------------------------------CUAUUGGCAGGGUUUGGAUGUGUu------------ l=24 a=1 
-------------------------------------UAUUGGCAGGGgUUGGAUG---------------- l=19 a=1 
-------------------------------------UAUUGGCAGGGUUUGGAUGUG-------------- l=21 a=1 
--------------------------------------AUUGGCAGGGUUUGGAUGU--------------- l=19 a=1 
---------------------------------------UUGGCAGGGUUUGGAUGUGUAU----------- l=22 a=2 (ma)
----------------------------------------UGGCAGGGUUUGGAUGUGUAUCUU-------- l=24 a=1 
------------------------------------------------UUUGGAUGUGUAUCUUAUGCAAAG l=24 a=1 

mb-01011
ax-1001011
ku-01
ss-111111001100
fn-001
```
