## Supplementary material for "Comprehensive re-analysis of hairpin RNAs in fungi reveals ancestral links": File S1: PID0501.Rhi-milR-165.SRR1994877.txt

```
species:   Rhsol
pid:       PID0501
parent:    Rhi-milR-165
paralog:   
locus:     KB317709.1:12899-12970
matures:   ['UUGGCAGGGUUUGGAUGUGUAUC', 'AACACCUCCUCCAUUGCCUUUU']
srr:       SRR1994877
genome:    /Users/jax/+Genomes/Fungal_genomes/Rhsol.AFRT00000000.1_scaffolds.fa
alignment: /media/data/njohnson/+SeqLibraries/FunHP_libraries/Lin2016-hq.SRR1994877.cram
call:      samtools view /media/data/njohnson/+SeqLibraries/FunHP_libraries/Lin2016-hq.SRR1994877.cram KB317709.1:12899-12970

3 out of bounds
80 alignments
12 proper strand
9 stranded perfect matches

          ************************ *************************            
CAUUGGGGGAAACACCUCCUCCAUUGCCUUUUCUUCCUAUUGGCAGGGUUUGGAUGUGUAUCUUAUGCAAAG
......((((.((((.(((.((.(((((.............)))))))...))).)))).))))........
---------------------------------------UUGGCAGGGUUUGGAUGUGUAUC---------- l=23 a=1 c
----------AACACCUCCUCCAUUGCCUUUU---------------------------------------- l=22 a=0 c*
-------------------------------------UAUUGGCAGGGUUUGGAUGUGUA------------ l=23 a=2 ma
------------CACCUCCUCCAUUGCCUUUUCU-------------------------------------- l=22 a=0 ma*

------------------------------------CUAUUGGCAGGGUUUGGAUGUGUA------------ l=24 a=1 
-------------------------------------UAUUGGCAGGGgUUGGAUGUGUA------------ l=23 a=1 
-------------------------------------UAUUGGCAGGGUUUGGAUGUGUA------------ l=23 a=2 (ma)
-------------------------------------UAUUGGCAGGGgUUGGAUGUGUAU----------- l=24 a=1 
---------------------------------------UUGGCAGGGUUUGGAUGUGUAUC---------- l=23 a=1 (c)
---------------------------------------UUGGCAGGGUUUGGAUGUGUAUCU--------- l=24 a=2 
----------------------------------------UGGCAGGGUUUGGAUGUGUAU----------- l=21 a=1 
----------------------------------------UGGCAGGGUUUGGAUGUGUAUCU--------- l=23 a=1 
----------------------------------------UGGCAGGGUUUGGAUGUGUAUCUU-------- l=24 a=1 
----------------------------------------UGGCAGGGUUUGGAUGUGUAUCUUu------- l=25 a=1 

mb-01010
ax-1001011
ku-01
ss-111111001100
fn-001
```
