## Supplementary material for "Comprehensive re-analysis of hairpin RNAs in fungi reveals ancestral links": File S1: PID0502.Rhi-milR-145.SRR1994871.txt

```
species:   Rhsol
pid:       PID0502
parent:    Rhi-milR-145
paralog:   
locus:     KB317709.1:81551-81648
matures:   ['UGGGAUGGGUGGGGGUGUUUA', 'AUCAUUUUAUCACGUACU']
srr:       SRR1994871
genome:    /Users/jax/+Genomes/Fungal_genomes/Rhsol.AFRT00000000.1_scaffolds.fa
alignment: /media/data/njohnson/+SeqLibraries/FunHP_libraries/Lin2016-hq.SRR1994871.cram
call:      samtools view /media/data/njohnson/+SeqLibraries/FunHP_libraries/Lin2016-hq.SRR1994871.cram KB317709.1:81551-81648

1 out of bounds
56 alignments
56 proper strand
52 stranded perfect matches

        ************************   *********************                                          
UUGACUGGGGUGGGAUGGGUGGGGGUGUUUAGCGAUUGAUCAUUUUAUCACGUACUCUGUGAUCGAGACGGAACCCCCGCGGGGGUAUUCGUCUGUGU
.(.((.((((((.(.(((...((((((.(((.....))).)))))).)))).)))))))).)...((((((((((((....))))).)))))))....
----------UGGGAUGGGUGGGGGUGUUUA------------------------------------------------------------------- l=21 a=0 c
--------------------------------------AUCAUUUUAUCACGUACU------------------------------------------ l=18 a=0 c*
----------UGGGAUGGGUGGGGGUGUUUAG------------------------------------------------------------------ l=22 a=17 ma
-------------------------------------GAUCAUUUUAUCACGUACU------------------------------------------ l=19 a=0 ma*

----CUGGGGUGGGAUGGGU------------------------------------------------------------------------------ l=16 a=1 
-----UGGGGUGGGAUGGGU------------------------------------------------------------------------------ l=15 a=1 
-----UGGGGUGGGAUGGGUGG---------------------------------------------------------------------------- l=17 a=1 
-----UGGGGUuGGAUGGGUGGGG-------------------------------------------------------------------------- l=19 a=2 
--------GGUGGGAUGGGUGGGG-------------------------------------------------------------------------- l=16 a=1 
---------GUGGGAUGGGUGGGGGUG----------------------------------------------------------------------- l=18 a=5 
---------GUGGGAUGGGUGGGGGUGU---------------------------------------------------------------------- l=19 a=1 
---------GUGGGAUGGGUGGGGGUGUUU-------------------------------------------------------------------- l=21 a=1 
---------GUGGGAUGGGUGGGGGUGUUUAG------------------------------------------------------------------ l=23 a=9 
---------GUGGGAUGGGgGGGGGUGUUUAG------------------------------------------------------------------ l=23 a=1 
---------GUGGGAUGGGUGGGGGUGUUUAGa----------------------------------------------------------------- l=24 a=1 
----------UGGGAUGGGUGGGG-------------------------------------------------------------------------- l=14 a=1 
----------UGGGAUGGGUGGGGGU------------------------------------------------------------------------ l=16 a=1 
----------UGGGAUGGGUGGGGGUG----------------------------------------------------------------------- l=17 a=2 
----------UGGGAUGGGUGGGGGUGU---------------------------------------------------------------------- l=18 a=3 
----------UGGGAUGGGUGGGGGUGUUUAG------------------------------------------------------------------ l=22 a=17 (ma)
-----------GGGAUGGGUGGGG-------------------------------------------------------------------------- l=13 a=4 
-----------GGGAUGGGUGGGGGUG----------------------------------------------------------------------- l=16 a=2 
-----------GGGAUGGGUGGGGGUGUUUAG------------------------------------------------------------------ l=21 a=1 
-------------------------------------------------------UCUGUGAUCGAGACGGAACCCCCGC------------------ l=25 a=1 

mb-01011
ax-1001011
ku-01
ss-101111101100
fn-111
```
