## Supplementary material for "Comprehensive re-analysis of hairpin RNAs in fungi reveals ancestral links": File S1: PID0502.Rhi-milR-145.SRR1994875.txt

```
species:   Rhsol
pid:       PID0502
parent:    Rhi-milR-145
paralog:   
locus:     KB317709.1:81551-81648
matures:   ['UGGGAUGGGUGGGGGUGUUUA', 'AUCAUUUUAUCACGUACU']
srr:       SRR1994875
genome:    /Users/jax/+Genomes/Fungal_genomes/Rhsol.AFRT00000000.1_scaffolds.fa
alignment: /media/data/njohnson/+SeqLibraries/FunHP_libraries/Lin2016-hq.SRR1994875.cram
call:      samtools view /media/data/njohnson/+SeqLibraries/FunHP_libraries/Lin2016-hq.SRR1994875.cram KB317709.1:81551-81648

3 out of bounds
54 alignments
54 proper strand
52 stranded perfect matches

        ************************   *********************                                          
UUGACUGGGGUGGGAUGGGUGGGGGUGUUUAGCGAUUGAUCAUUUUAUCACGUACUCUGUGAUCGAGACGGAACCCCCGCGGGGGUAUUCGUCUGUGU
.(.((.((((((.(.(((...((((((.(((.....))).)))))).)))).)))))))).)...((((((((((((....))))).)))))))....
----------UGGGAUGGGUGGGGGUGUUUA------------------------------------------------------------------- l=21 a=3 c
--------------------------------------AUCAUUUUAUCACGUACU------------------------------------------ l=18 a=0 c*
----------UGGGAUGGGUGGGGGUGUUUAG------------------------------------------------------------------ l=22 a=30 ma
-------------------------------------GAUCAUUUUAUCACGUACU------------------------------------------ l=19 a=0 ma*

-UGACUGGGGUG-------------------------------------------------------------------------------------- l=11 a=1 
---------GUGGGAUGGGUGGGGGU------------------------------------------------------------------------ l=17 a=1 
---------GUGGGAUGGGUGGGGGUG----------------------------------------------------------------------- l=18 a=1 
---------GUGGGAUGGGUGGGGGUGUUUA------------------------------------------------------------------- l=22 a=1 
---------GUGGGAUGGGUGGGGGUGUUUAG------------------------------------------------------------------ l=23 a=7 
----------UGGGAUGGGUGGGGGU------------------------------------------------------------------------ l=16 a=1 
----------UGGGAUGGGUGGGGGUG----------------------------------------------------------------------- l=17 a=2 
----------UGGGAUGGGUGGGGGUGUUU-------------------------------------------------------------------- l=20 a=1 
----------UGGGAUGGGUGGGGGUGUUUA------------------------------------------------------------------- l=21 a=3 (c)
----------UGGGAUGGGUGGGGGUGUUUAG------------------------------------------------------------------ l=22 a=30 (ma)
----------UGGGAUGGGUGGGGGUGUUUAu------------------------------------------------------------------ l=22 a=1 
----------UGGGAUGGGUGGGGGUGUUUAGa----------------------------------------------------------------- l=23 a=1 
-----------GGGAUGGGUGGGGGUGUUUAG------------------------------------------------------------------ l=21 a=2 
-------------------------------------------UUUAUCACGUACUCUGUG------------------------------------- l=18 a=1 
----------------------------------------------------------------------------CCGCGGGGGUAUUCGUCUG--- l=19 a=1 

mb-01111
ax-1001111
ku-01
ss-111111101110
fn-111
```
