## Supplementary material for "Comprehensive re-analysis of hairpin RNAs in fungi reveals ancestral links": File S1: PID0502.Rhi-milR-145.SRR1994877.txt

```
species:   Rhsol
pid:       PID0502
parent:    Rhi-milR-145
paralog:   
locus:     KB317709.1:81551-81648
matures:   ['UGGGAUGGGUGGGGGUGUUUA', 'AUCAUUUUAUCACGUACU']
srr:       SRR1994877
genome:    /Users/jax/+Genomes/Fungal_genomes/Rhsol.AFRT00000000.1_scaffolds.fa
alignment: /media/data/njohnson/+SeqLibraries/FunHP_libraries/Lin2016-hq.SRR1994877.cram
call:      samtools view /media/data/njohnson/+SeqLibraries/FunHP_libraries/Lin2016-hq.SRR1994877.cram KB317709.1:81551-81648

0 out of bounds
97 alignments
97 proper strand
90 stranded perfect matches

        ************************   *********************                                          
UUGACUGGGGUGGGAUGGGUGGGGGUGUUUAGCGAUUGAUCAUUUUAUCACGUACUCUGUGAUCGAGACGGAACCCCCGCGGGGGUAUUCGUCUGUGU
.(.((.((((((.(.(((...((((((.(((.....))).)))))).)))).)))))))).)...((((((((((((....))))).)))))))....
----------UGGGAUGGGUGGGGGUGUUUA------------------------------------------------------------------- l=21 a=1 c
--------------------------------------AUCAUUUUAUCACGUACU------------------------------------------ l=18 a=0 c*
----------UGGGAUGGGUGGGGGUGUUUAG------------------------------------------------------------------ l=22 a=50 ma
-------------------------------------GAUCAUUUUAUCACGUACU------------------------------------------ l=19 a=0 ma*

------GGGGUGGGAUGGGUGG---------------------------------------------------------------------------- l=16 a=1 
--------GGUGGGAUGGGUGGGG-------------------------------------------------------------------------- l=16 a=1 
---------GUGGGAUGGGUGGGGG------------------------------------------------------------------------- l=16 a=1 
---------GUGGGAUGGGUGGGGGUG----------------------------------------------------------------------- l=18 a=9 
---------GUGGGAUGGGUGGGGGUGU---------------------------------------------------------------------- l=19 a=2 
---------GUGGGAUGGGUGGGGGUGUUUAG------------------------------------------------------------------ l=23 a=17 
---------GUGGGAUGGGUGGGGGUGUUUAGu----------------------------------------------------------------- l=24 a=1 
----------UGGGAUGGGUGGGGGUG----------------------------------------------------------------------- l=17 a=3 
----------UGGGAUGGGUGGGGGUGUUUA------------------------------------------------------------------- l=21 a=1 (c)
----------UGGGAUGGGUGGGGGUGUUUAG------------------------------------------------------------------ l=22 a=50 (ma)
----------UGGGAUGGGUGGGGGgGUUUAG------------------------------------------------------------------ l=22 a=1 
----------UGGGAUGGGUGGGGaUGUUUAG------------------------------------------------------------------ l=22 a=1 
----------UGGGgUGGGUGGGGGUGUUUAG------------------------------------------------------------------ l=22 a=1 
----------UGGGAUGGGUGGGGGUGUUUAGg----------------------------------------------------------------- l=23 a=1 
----------UGGGAUGGGUGGGGGUGUUUAGa----------------------------------------------------------------- l=23 a=2 
-----------GGGAUGGGUGGGGG------------------------------------------------------------------------- l=14 a=1 
-----------GGGAUGGGUGGGGGUG----------------------------------------------------------------------- l=16 a=1 
-----------GGGAUGGGUGGGGGUGUUUAG------------------------------------------------------------------ l=21 a=3 

mb-01011
ax-1001011
ku-01
ss-111111101110
fn-111
```
