## Supplementary material for "Comprehensive re-analysis of hairpin RNAs in fungi reveals ancestral links": File S1: PID0503.Rhi-milR-176.SRR1994874.txt

```
species:   Rhsol
pid:       PID0503
parent:    Rhi-milR-176
paralog:   
locus:     KB317709.1:549448-549545
matures:   ['UUUGGAAUUGCUGGAUGUGGU', 'UGUCAUUCACGCAAUACAU']
srr:       SRR1994874
genome:    /Users/jax/+Genomes/Fungal_genomes/Rhsol.AFRT00000000.1_scaffolds.fa
alignment: /media/data/njohnson/+SeqLibraries/FunHP_libraries/Lin2016-hq.SRR1994874.cram
call:      samtools view /media/data/njohnson/+SeqLibraries/FunHP_libraries/Lin2016-hq.SRR1994874.cram KB317709.1:549448-549545

5 out of bounds
13 alignments
13 proper strand
11 stranded perfect matches

          ***********************                              *************************          
UGCAAAAUAUAUUGUCAUUCACGCAAUACAUGUAGAUCAUAUGAUACAGAUUAACUAUGAAUAGCAUUUUGGAAUUGCUGGAUGUGGUGUAUCAGGUG
.((...((((((((.((((((.(((((.(((((...(((((((((....))))..)))))...)))...))..)))))))))))))))))))...)).
-------------------------------------------------------------------UUUGGAAUUGCUGGAUGUGGU---------- l=21 a=0 c
------------UGUCAUUCACGCAAUACAU------------------------------------------------------------------- l=19 a=0 c*
-----------------------------------------------------------------AUUUUGGAAUUGCUGGAUGUGGU---------- l=23 a=3 ma
------------UGUCAUUCACGCAAUACAUGU----------------------------------------------------------------- l=21 a=0 ma*

--------------------------------------------------------------------UUGGAAUUGCUGGAUGUGGU---------- l=20 a=1 
------------------------------------------------------------------aUUUGGAAUUGCUGGAUGUGGU---------- l=22 a=1 
------------------------------------------------------------------UUUUGGAAUUGCUGGAUGUGGU---------- l=22 a=2 
------------------------------------------------------------------UUUUGGAAUUGCUGGAUGUGGUG--------- l=23 a=1 
-----------------------------------------------------------------AUUUUGGAAUUGCUGGAUGUGGU---------- l=23 a=3 (ma)
-----------------------------------------------------------------AUUUUGGAAUUGCUGGAUGUGGUG--------- l=24 a=1 
----------------------------------------------------------------CAUUUUGGAAUUGCUGGAUGUGGU---------- l=24 a=2 
----------------------------------------------------------------CuUUUUGGAAUUGCUGGAUGUGGU---------- l=24 a=1 
--------------UCAUUCACGCAAUACAUGUAGAUC------------------------------------------------------------ l=24 a=1 

mb-01011
ax-1011011
ku-01
ss-111111111110
fn-111
```
