## Supplementary material for "Comprehensive re-analysis of hairpin RNAs in fungi reveals ancestral links": File S1: PID0503.Rhi-milR-176.SRR1994877.txt

```
species:   Rhsol
pid:       PID0503
parent:    Rhi-milR-176
paralog:   
locus:     KB317709.1:549448-549545
matures:   ['UUUGGAAUUGCUGGAUGUGGU', 'UGUCAUUCACGCAAUACAU']
srr:       SRR1994877
genome:    /Users/jax/+Genomes/Fungal_genomes/Rhsol.AFRT00000000.1_scaffolds.fa
alignment: /media/data/njohnson/+SeqLibraries/FunHP_libraries/Lin2016-hq.SRR1994877.cram
call:      samtools view /media/data/njohnson/+SeqLibraries/FunHP_libraries/Lin2016-hq.SRR1994877.cram KB317709.1:549448-549545

3 out of bounds
3 alignments
3 proper strand
3 stranded perfect matches

          ************************                            **************************          
UGCAAAAUAUAUUGUCAUUCACGCAAUACAUGUAGAUCAUAUGAUACAGAUUAACUAUGAAUAGCAUUUUGGAAUUGCUGGAUGUGGUGUAUCAGGUG
.((...((((((((.((((((.(((((.(((((...(((((((((....))))..)))))...)))...))..)))))))))))))))))))...)).
-------------------------------------------------------------------UUUGGAAUUGCUGGAUGUGGU---------- l=21 a=0 c
------------UGUCAUUCACGCAAUACAU------------------------------------------------------------------- l=19 a=0 c*
----------------------------------------------------------------CAUUUUGGAAUUGCUGGAUGUGGU---------- l=24 a=2 ma
------------UGUCAUUCACGCAAUACAUGUA---------------------------------------------------------------- l=22 a=0 ma*

-----------------------------------------------------------------AUUUUGGAAUUGCUGGAUGUGGU---------- l=23 a=1 
----------------------------------------------------------------CAUUUUGGAAUUGCUGGAUGUGGU---------- l=24 a=2 (ma)

mb-01011
ax-1011111
ku-01
ss-111111111110
fn-011
```
