## Supplementary material for "Comprehensive re-analysis of hairpin RNAs in fungi reveals ancestral links": File S1: PID0504.Rhi-milR-161.SRR1994871.txt

```
species:   Rhsol
pid:       PID0504
parent:    Rhi-milR-161
paralog:   
locus:     KB317709.1:550505-550615
matures:   ['UUCAGUGGUAGGCUUGGUUGUUGG', 'AUCUUGAGAGGUUUGGCUGGAGG']
srr:       SRR1994871
genome:    /Users/jax/+Genomes/Fungal_genomes/Rhsol.AFRT00000000.1_scaffolds.fa
alignment: /media/data/njohnson/+SeqLibraries/FunHP_libraries/Lin2016-hq.SRR1994871.cram
call:      samtools view /media/data/njohnson/+SeqLibraries/FunHP_libraries/Lin2016-hq.SRR1994871.cram KB317709.1:550505-550615

1 out of bounds
26 alignments
23 proper strand
20 stranded perfect matches

               *************************                                        **************************     
UCUUGGUUAGCAACACCAUCUUGAGAGGUUUGGCUGGAGGCUGUUCAUCCUCCUUGAGAUCCCAAAUGGGGGAAUUGCAGGCUUCAGUGGUAGGCUUGGUUGUUGGUGGUU
.............(((((.(....(((.(((.(((((((.((((...(((((((((......)))..))))))...)))).))))))).).)).)))....).)))))...
----------------------------------------------------------------------------------UUCAGUGGUAGGCUUGGUUGUUGG----- l=24 a=2 c
-----------------AUCUUGAGAGGUUUGGCUGGAGG----------------------------------------------------------------------- l=23 a=0 c*
----------------------------------------------------------------------------------UUCAGUGGUAGGCUUGGUUGUUGG----- l=24 a=2 ma
-----------------AUCUUGAGAGGUUUGGCUGGAGG----------------------------------------------------------------------- l=23 a=0 ma*

----------------CAUCUUGAGAGGUUUGGCUGGA------------------------------------------------------------------------- l=22 a=1 
----------------CAUCUUGAGAGGUUUGGCUGGAG------------------------------------------------------------------------ l=23 a=2 
------------------UCUUGAGAGGUUUGGCUGGAG------------------------------------------------------------------------ l=21 a=2 
------------------UCUUGAGAGGUUUGGCUGGAGG----------------------------------------------------------------------- l=22 a=1 
--------------------UUGAGAGGUUUGGCUGGAGG----------------------------------------------------------------------- l=20 a=1 
--------------------UUGAGAGGUUUGGCUGGAGGCU--------------------------------------------------------------------- l=22 a=2 
--------------------UUGAGAGGUUUGGCUGGAGGCUGU------------------------------------------------------------------- l=24 a=1 
---------------------UGAGAGGUUUGGCUGGAGGCUGU------------------------------------------------------------------- l=23 a=1 
----------------------------UUUGGCUGGAGGCUGUUCAUC-------------------------------------------------------------- l=21 a=1 
----------------------------UUUGGCUGGAGGCUGUUCAUCa------------------------------------------------------------- l=22 a=1 
----------------------------------------------------------AUCCCAAAUGGGGGAAUUGCAGGC----------------------------- l=24 a=1 
------------------------------------------------------------------------AAUUGCAGGCUUCAGUGGUAGG----------------- l=22 a=1 
------------------------------------------------------------------------AAUUGCAGGCUUCAGUGGUAuG----------------- l=22 a=1 
----------------------------------------------------------------------------------UUCAGUGGUAGGCUUGGUUGUUGG----- l=24 a=2 (c,ma)
-----------------------------------------------------------------------------------UCAGUGGUAGGCUUGGUUGUUGGU---- l=24 a=1 
---------------------------------------------------------------------------------------UGGUAGGCUUGGUUGUUGGUGGU- l=23 a=1 
---------------------------------------------------------------------------------------UGGUAGGCUUGGUUGUUGGUGGUa l=24 a=1 
------------------------------------------------------------------------------------------UAGGCUUGGUUGUUGGUGG-- l=19 a=2 

mb-01011
ax-1001011
ku-01
ss-111111101100
fn-011
```
