## Supplementary material for "Comprehensive re-analysis of hairpin RNAs in fungi reveals ancestral links": File S1: PID0504.Rhi-milR-161.SRR1994872.txt

```
species:   Rhsol
pid:       PID0504
parent:    Rhi-milR-161
paralog:   
locus:     KB317709.1:550505-550615
matures:   ['UUCAGUGGUAGGCUUGGUUGUUGG', 'AUCUUGAGAGGUUUGGCUGGAGG']
srr:       SRR1994872
genome:    /Users/jax/+Genomes/Fungal_genomes/Rhsol.AFRT00000000.1_scaffolds.fa
alignment: /media/data/njohnson/+SeqLibraries/FunHP_libraries/Lin2016-hq.SRR1994872.cram
call:      samtools view /media/data/njohnson/+SeqLibraries/FunHP_libraries/Lin2016-hq.SRR1994872.cram KB317709.1:550505-550615

3 out of bounds
164 alignments
139 proper strand
124 stranded perfect matches

                *************************                                      **************************      
UCUUGGUUAGCAACACCAUCUUGAGAGGUUUGGCUGGAGGCUGUUCAUCCUCCUUGAGAUCCCAAAUGGGGGAAUUGCAGGCUUCAGUGGUAGGCUUGGUUGUUGGUGGUU
.............(((((.(....(((.(((.(((((((.((((...(((((((((......)))..))))))...)))).))))))).).)).)))....).)))))...
----------------------------------------------------------------------------------UUCAGUGGUAGGCUUGGUUGUUGG----- l=24 a=10 c
-----------------AUCUUGAGAGGUUUGGCUGGAGG----------------------------------------------------------------------- l=23 a=3 c*
------------------UCUUGAGAGGUUUGGCUGGAGGC---------------------------------------------------------------------- l=23 a=21 ma
---------------------------------------------------------------------------------CUUCAGUGGUAGGCUUGGUUGUUG------ l=24 a=0 ma*

---------------CCAUCUUGAGAGGUUUGGCUGGAG------------------------------------------------------------------------ l=24 a=1 
----------------CAUCUUGAGAGGUUUGGCUGGA------------------------------------------------------------------------- l=22 a=2 
----------------CAUCUUGAGAGGUUUGGCUGGAG------------------------------------------------------------------------ l=23 a=5 
----------------CAUCUUGAGAGGUUUGGCUGGAGG----------------------------------------------------------------------- l=24 a=1 
-----------------AUCUUGAGAGGUUUGGCUGGAGG----------------------------------------------------------------------- l=23 a=3 (c*)
-----------------AUCUUGAGAGGUUUGGCUGGAGGC---------------------------------------------------------------------- l=24 a=4 
-----------------AUCUUGAGAGGUUUGGCUGGAGGCU--------------------------------------------------------------------- l=25 a=1 
------------------UCUUGAGAGGUUUGGCUGGA------------------------------------------------------------------------- l=20 a=1 
------------------UCUUGAGAGGUUUGGCUGGAG------------------------------------------------------------------------ l=21 a=3 
------------------UCUUGAGAGGUUUGGCUGGAGG----------------------------------------------------------------------- l=22 a=10 
------------------UCUUGAGAGGUUUGGCUGGAGGC---------------------------------------------------------------------- l=23 a=21 (ma)
------------------UCUUGAGAGGUUUGGCUuGAGGC---------------------------------------------------------------------- l=23 a=1 
------------------UCUUGAGAGGUUUGGCUGGAGGCUG-------------------------------------------------------------------- l=25 a=2 
-------------------CUUGAGAGGUUUGGCUGGAGGC---------------------------------------------------------------------- l=22 a=1 
--------------------UUGAGAGGUUUGGCUGGAGG----------------------------------------------------------------------- l=20 a=1 
--------------------UUGAGAGGUUUGGCUGGAGGC---------------------------------------------------------------------- l=21 a=3 
--------------------UUGAGAGGUUUaGCUGGAGGC---------------------------------------------------------------------- l=21 a=1 
--------------------UUGAGAGGUUUGGCUGGAGGCU--------------------------------------------------------------------- l=22 a=3 
--------------------UUGAGAGGUUUGGCUGGAGGCa--------------------------------------------------------------------- l=22 a=1 
--------------------UUGAGAGGUUUGGCUGGAGGCUG-------------------------------------------------------------------- l=23 a=7 
--------------------UUGAGAGGUUUGGCUGGAGGCUu-------------------------------------------------------------------- l=23 a=1 
--------------------UUGAGAGGUUUGGCUGGAGGCUGU------------------------------------------------------------------- l=24 a=6 
--------------------UUGAGAGGUUUGGCUGGAGGCUGUUC----------------------------------------------------------------- l=26 a=1 
---------------------UGAGAGGUUUGGCUGGAGGCUGU------------------------------------------------------------------- l=23 a=1 
---------------------UGAGAGGUUUGGCUGGAGGCUGUUu----------------------------------------------------------------- l=25 a=1 
---------------------UGAGAGGUUUGGCUGGAGGCUGUUC----------------------------------------------------------------- l=25 a=1 
----------------------GAGAGGUUUGGCUGGAGGCUG-------------------------------------------------------------------- l=21 a=1 
-----------------------AGAGGUUUGGCUGGAGGCUGU------------------------------------------------------------------- l=21 a=1 
-----------------------AGAGGUUUGGCUGGAGGCUGUUC----------------------------------------------------------------- l=23 a=1 
-----------------------AGAGGUUUGGCUGGAGGCUGUUCA---------------------------------------------------------------- l=24 a=3 
--------------------------GGUUUGGCUGGAGGCUGUUCAU--------------------------------------------------------------- l=22 a=1 
----------------------------UUUGGCUGGAGGCUGUUCAU--------------------------------------------------------------- l=20 a=2 
----------------------------UUUGGCUGGAGGCUGUUCAUa-------------------------------------------------------------- l=21 a=1 
----------------------------UUUGGCUGGAGGCUGUUCAUC-------------------------------------------------------------- l=21 a=1 
----------------------------UUUGGCUGGAGGCUGUUCAUCa------------------------------------------------------------- l=22 a=7 
----------------------------UUUGGCUGGAGGCUGUUCAUCCUCg---------------------------------------------------------- l=25 a=1 
------------------------------UGGCUGGAGGCUGUUCAUCa------------------------------------------------------------- l=20 a=1 
----------------------------------UGGAGGCUGUU------------------------------------------------------------------ l=11 a=1 
-------------------------------------AGGCUGUUCAUCCUCCUUGAGAUC-------------------------------------------------- l=24 a=2 
-------------------------------------AGGCUGUUCAUCCUCCUUGAGAUCCC------------------------------------------------ l=26 a=1 
--------------------------------------------UCAUCCUCCUUGAGAUCCCAAAUG------------------------------------------- l=24 a=1 
-----------------------------------------------UCCUCCUUGAGAUCCCAAAUGG------------------------------------------ l=22 a=1 
------------------------------------------------------------------UGGGGGAAUUGCAGGCUUCAGUGG--------------------- l=24 a=1 
------------------------------------------------------------------------AAUUGCAGGCUUCAGUGGUAGG----------------- l=22 a=4 
---------------------------------------------------------------------------------CUUCAGUGGUAGGCUUGGUUGUUGG----- l=25 a=1 
----------------------------------------------------------------------------------UUCAGUGGUAGGCUUGGUUGU-------- l=21 a=1 
----------------------------------------------------------------------------------UUCAGUGGUAGGCUUGGUUGUUGG----- l=24 a=10 (c)
-----------------------------------------------------------------------------------UCAGUGGUAGGCUUGGUUGUUGG----- l=23 a=7 
------------------------------------------------------------------------------------CAGUGGUAGGCUUGGUUGUUGG----- l=22 a=1 
---------------------------------------------------------------------------------------UGGUAGGCUUGGUUGUUGGU---- l=20 a=2 
---------------------------------------------------------------------------------------UGGUAGGCUUGGUUGUUGGUGGU- l=23 a=2 
------------------------------------------------------------------------------------------UAGGCUUGGUUGUUGGUGGU- l=20 a=1 

mb-01011
ax-1001011
ku-01
ss-111111101100
fn-111
```
