## Supplementary material for "Comprehensive re-analysis of hairpin RNAs in fungi reveals ancestral links": File S1: PID0504.Rhi-milR-161.SRR1994873.txt

```
species:   Rhsol
pid:       PID0504
parent:    Rhi-milR-161
paralog:   
locus:     KB317709.1:550505-550615
matures:   ['UUCAGUGGUAGGCUUGGUUGUUGG', 'AUCUUGAGAGGUUUGGCUGGAGG']
srr:       SRR1994873
genome:    /Users/jax/+Genomes/Fungal_genomes/Rhsol.AFRT00000000.1_scaffolds.fa
alignment: /media/data/njohnson/+SeqLibraries/FunHP_libraries/Lin2016-hq.SRR1994873.cram
call:      samtools view /media/data/njohnson/+SeqLibraries/FunHP_libraries/Lin2016-hq.SRR1994873.cram KB317709.1:550505-550615

4 out of bounds
147 alignments
128 proper strand
115 stranded perfect matches

                *************************                                      **************************      
UCUUGGUUAGCAACACCAUCUUGAGAGGUUUGGCUGGAGGCUGUUCAUCCUCCUUGAGAUCCCAAAUGGGGGAAUUGCAGGCUUCAGUGGUAGGCUUGGUUGUUGGUGGUU
.............(((((.(....(((.(((.(((((((.((((...(((((((((......)))..))))))...)))).))))))).).)).)))....).)))))...
----------------------------------------------------------------------------------UUCAGUGGUAGGCUUGGUUGUUGG----- l=24 a=12 c
-----------------AUCUUGAGAGGUUUGGCUGGAGG----------------------------------------------------------------------- l=23 a=0 c*
------------------UCUUGAGAGGUUUGGCUGGAGGC---------------------------------------------------------------------- l=23 a=14 ma
---------------------------------------------------------------------------------CUUCAGUGGUAGGCUUGGUUGUUG------ l=24 a=0 ma*

----------------CAUCUUGAGAGGUUUGGCUGGA------------------------------------------------------------------------- l=22 a=2 
----------------CAUCUUGAGAGGUUUGGCUGGAG------------------------------------------------------------------------ l=23 a=4 
----------------CAUCUUGAGAGGUUUGGCUGGAGG----------------------------------------------------------------------- l=24 a=9 
-----------------AUCUUGAGAGGUUUGGCUGGAG------------------------------------------------------------------------ l=22 a=1 
-----------------AUCUUGAGAGGUUUGGCUGGAGGC---------------------------------------------------------------------- l=24 a=4 
-----------------AUCUUGAGAGGUUUGGCUGGAGGCUGU------------------------------------------------------------------- l=27 a=1 
------------------UCUUGAGAGGUUUGGCUGG-------------------------------------------------------------------------- l=19 a=1 
------------------UCUUGAGAGGUUUGGCUGGAGG----------------------------------------------------------------------- l=22 a=13 
------------------UCUUGAGAGGUUUGGCUGGAGGC---------------------------------------------------------------------- l=23 a=14 (ma)
------------------UCUUGAGAGGUUUGGCUGGAGGCUG-------------------------------------------------------------------- l=25 a=1 
-------------------CUUGAGAGGUUUGGCUGGAGGCUG-------------------------------------------------------------------- l=24 a=1 
--------------------UUGAGAGGUUUGGCUGGAGG----------------------------------------------------------------------- l=20 a=1 
--------------------UUGAGAGGUUUGGCUGGAGGC---------------------------------------------------------------------- l=21 a=9 
--------------------UUGAGAGGUUUGaCUGGAGGC---------------------------------------------------------------------- l=21 a=1 
--------------------UUGAGAGGUUUGGCUGGAGGCg--------------------------------------------------------------------- l=22 a=1 
--------------------UUGAGAGGUUUGGCUGGAGGCU--------------------------------------------------------------------- l=22 a=2 
--------------------UUGAGAGGUUUGGCUGGAGGCUG-------------------------------------------------------------------- l=23 a=4 
--------------------UUGAGAGGUUUGGCUGGAGGCUGU------------------------------------------------------------------- l=24 a=4 
---------------------UGAGAGGUUUGGCUGGAGG----------------------------------------------------------------------- l=19 a=2 
---------------------UGAGAGGUUUGGCUGGAGGCUG-------------------------------------------------------------------- l=22 a=1 
---------------------UGAGAGGUUUGGCUGGAGGCUGU------------------------------------------------------------------- l=23 a=1 
-----------------------AGAGGUUUGGCUGGAGGCUGUUC----------------------------------------------------------------- l=23 a=1 
-----------------------AGAGGUUUGGCUGGAGGCUGUUCA---------------------------------------------------------------- l=24 a=1 
----------------------------UUUGGCUGGAGGCUGUUCAU--------------------------------------------------------------- l=20 a=2 
----------------------------UUUGGCUGGAGGCUGUUCAUC-------------------------------------------------------------- l=21 a=1 
----------------------------UUUGGCUGGAGGCUGUUCAUCa------------------------------------------------------------- l=22 a=5 
----------------------------UUUGGCUGGAGGCUGUUCAUCg------------------------------------------------------------- l=22 a=1 
-----------------------------UUGGCUGGAGGCUGUUCAUCCUCa---------------------------------------------------------- l=24 a=1 
-------------------------------------AGGCUGUUCAUCCUCCUUGAGAUC-------------------------------------------------- l=24 a=2 
----------------------------------------------------------AUCCCAAAUGGGGGAAUUGCAGGC----------------------------- l=24 a=1 
-----------------------------------------------------------UCCCAAAUGGGGGAAUUGCAGGC----------------------------- l=23 a=1 
--------------------------------------------------------------CAAAUGGGGGAAUUGCAGGC----------------------------- l=20 a=1 
----------------------------------------------------------------AAUGGGGGAAUUGCAGGCUUCgG------------------------ l=23 a=1 
------------------------------------------------------------------UGGGGGAAUUGCAGGCUUCAGUGG--------------------- l=24 a=3 
------------------------------------------------------------------------AAUUGuAGGCUUCAGUGGUAGG----------------- l=22 a=2 
------------------------------------------------------------------------AAUUGCAGGCUUCAGUGGUAGG----------------- l=22 a=1 
------------------------------------------------------------------------AAUUGCAGGCUUCAGUGGUAGGC---------------- l=23 a=1 
---------------------------------------------------------------------------------CUUCAGUGGUAGGCUUGGUUGUUGG----- l=25 a=1 
----------------------------------------------------------------------------------UUCAGUGGUAGGCUUGGUUGU-------- l=21 a=1 
----------------------------------------------------------------------------------UUCAGUGGUAGGCUUGGUUGUUGG----- l=24 a=12 (c)
-----------------------------------------------------------------------------------UCAGUGGUAGGCUUGGUUGUUGG----- l=23 a=4 
------------------------------------------------------------------------------------CAGUGGUAGGCUUGGUUGUUGG----- l=22 a=2 
------------------------------------------------------------------------------------CAGUGGUAGGCUUGGUUGUUGGU---- l=23 a=1 
---------------------------------------------------------------------------------------UGGUAGGCUUGGUUGUUGG----- l=19 a=1 
---------------------------------------------------------------------------------------UGGUAGGCUUGGUUGUUGGUa--- l=21 a=1 
---------------------------------------------------------------------------------------UGGUAGGCUUGGUUGUUGGUG--- l=21 a=1 
---------------------------------------------------------------------------------------UGGUAGGCUUGGUUGUUGGUGGU- l=23 a=1 
------------------------------------------------------------------------------------------UAGGCUUGGUUGUUGGUGGU- l=20 a=1 

mb-01011
ax-1001011
ku-01
ss-111111101100
fn-111
```
