## Supplementary material for "Comprehensive re-analysis of hairpin RNAs in fungi reveals ancestral links": File S1: PID0504.Rhi-milR-161.SRR1994874.txt

```
species:   Rhsol
pid:       PID0504
parent:    Rhi-milR-161
paralog:   
locus:     KB317709.1:550505-550615
matures:   ['UUCAGUGGUAGGCUUGGUUGUUGG', 'AUCUUGAGAGGUUUGGCUGGAGG']
srr:       SRR1994874
genome:    /Users/jax/+Genomes/Fungal_genomes/Rhsol.AFRT00000000.1_scaffolds.fa
alignment: /media/data/njohnson/+SeqLibraries/FunHP_libraries/Lin2016-hq.SRR1994874.cram
call:      samtools view /media/data/njohnson/+SeqLibraries/FunHP_libraries/Lin2016-hq.SRR1994874.cram KB317709.1:550505-550615

3 out of bounds
130 alignments
112 proper strand
106 stranded perfect matches

                *************************                                      **************************      
UCUUGGUUAGCAACACCAUCUUGAGAGGUUUGGCUGGAGGCUGUUCAUCCUCCUUGAGAUCCCAAAUGGGGGAAUUGCAGGCUUCAGUGGUAGGCUUGGUUGUUGGUGGUU
.............(((((.(....(((.(((.(((((((.((((...(((((((((......)))..))))))...)))).))))))).).)).)))....).)))))...
----------------------------------------------------------------------------------UUCAGUGGUAGGCUUGGUUGUUGG----- l=24 a=6 c
-----------------AUCUUGAGAGGUUUGGCUGGAGG----------------------------------------------------------------------- l=23 a=4 c*
------------------UCUUGAGAGGUUUGGCUGGAGGC---------------------------------------------------------------------- l=23 a=14 ma
---------------------------------------------------------------------------------CUUCAGUGGUAGGCUUGGUUGUUG------ l=24 a=0 ma*

----------------CAUCUUGAGAGGUUUGGCUGGAG------------------------------------------------------------------------ l=23 a=9 
----------------CAUCUUGAGAGGUUUGGCUGGAGG----------------------------------------------------------------------- l=24 a=4 
-----------------AUCUUGAGAGGUUUGGCUGGAGG----------------------------------------------------------------------- l=23 a=4 (c*)
-----------------AUCUUGAGAGGUUUGGCUGGAGGC---------------------------------------------------------------------- l=24 a=2 
------------------UCUUGAGAGGUUUGGCUGGAG------------------------------------------------------------------------ l=21 a=3 
------------------UCUUGAGAGGUUUGGCUGGAGG----------------------------------------------------------------------- l=22 a=13 
------------------UCUUGAGAGGUUUGGCUGGAGGC---------------------------------------------------------------------- l=23 a=14 (ma)
------------------UCUUGAGAGGUUUGGCUGGAGGCg--------------------------------------------------------------------- l=24 a=1 
------------------UCUUGAGAGGUUUGGCUGGAGGCUG-------------------------------------------------------------------- l=25 a=1 
-------------------CUUGAGAGGUUUGGCUGGAGGC---------------------------------------------------------------------- l=22 a=1 
--------------------UUGAGAGGUUUGGCUGGAGG----------------------------------------------------------------------- l=20 a=2 
--------------------UUGAGAGGUUUGGCUGGAGGC---------------------------------------------------------------------- l=21 a=5 
--------------------UUGAGAGGUUUGGCUGGAGGCU--------------------------------------------------------------------- l=22 a=2 
--------------------UUGAGAGGUUUGGCUGGAGGCg--------------------------------------------------------------------- l=22 a=1 
--------------------UUGAGAGGUUUGGCUGGAGGCUG-------------------------------------------------------------------- l=23 a=3 
--------------------UUGAGAGGUUUGGCUGGAGGCUu-------------------------------------------------------------------- l=23 a=1 
--------------------UUGAGAGGUUUGGCUGGAGGCUGU------------------------------------------------------------------- l=24 a=5 
---------------------UGAGAGGUUUGGCUGGAGG----------------------------------------------------------------------- l=19 a=1 
---------------------UGAGAGGUUUGGCUGGAGGCUGU------------------------------------------------------------------- l=23 a=2 
---------------------UGAGAGGUUUGGCUGGAGGCUGUU------------------------------------------------------------------ l=24 a=2 
----------------------GAGAGGUUUGGCUGGAGGCUGUUC----------------------------------------------------------------- l=24 a=1 
-----------------------AGAGGUUUGGCUGGAGGCUGU------------------------------------------------------------------- l=21 a=1 
-----------------------AGAGGUUUGGCUGGAGGCUGUU------------------------------------------------------------------ l=22 a=1 
-----------------------AGAGGUUUGGCUGGAGGCUGUUCA---------------------------------------------------------------- l=24 a=2 
----------------------------UUUGGCUGGAGGCUGUUCAUCa------------------------------------------------------------- l=22 a=1 
----------------------------------------------------------------AAUGGGGGAAUUGCAGGCUUCAG------------------------ l=23 a=1 
------------------------------------------------------------------UGGGGGAAUUGCAGGCUUCAGUGG--------------------- l=24 a=5 
------------------------------------------------------------------UGGGGGAAUUGCAGGCUUCAGUGGU-------------------- l=25 a=1 
--------------------------------------------------------------------aGGGAAUUGCAGGCUUCAGUGG--------------------- l=22 a=1 
------------------------------------------------------------------------AAUUGCAGGCUUCAGUGGUAGG----------------- l=22 a=3 
---------------------------------------------------------------------------------CUUCAGUGGUAGGCUUGGUUGU-------- l=22 a=1 
---------------------------------------------------------------------------------CUUCAGUGGUAGGCUUGGUUGUUGG----- l=25 a=1 
----------------------------------------------------------------------------------UUCAGUGGUAGGCUUGGUUGUUa------ l=23 a=1 
----------------------------------------------------------------------------------UUCAGUGGUAGGCUUGGUUGUUGG----- l=24 a=6 (c)
-----------------------------------------------------------------------------------UCAGUGGUAGGCUUGGUUGUUGG----- l=23 a=7 
-------------------------------------------------------------------------------------AGUGGUAGGCUUGGUUGUUGGU---- l=22 a=1 
---------------------------------------------------------------------------------------UGGUAGGCUUGGUUGUUGGUGG-- l=22 a=1 
---------------------------------------------------------------------------------------UGGUAGGCUUGGUUGUUGGUGGU- l=23 a=1 

mb-01011
ax-1001011
ku-01
ss-111111101100
fn-111
```
