## Supplementary material for "Comprehensive re-analysis of hairpin RNAs in fungi reveals ancestral links": File S1: PID0504.Rhi-milR-161.SRR1994875.txt

```
species:   Rhsol
pid:       PID0504
parent:    Rhi-milR-161
paralog:   
locus:     KB317709.1:550505-550615
matures:   ['UUCAGUGGUAGGCUUGGUUGUUGG', 'AUCUUGAGAGGUUUGGCUGGAGG']
srr:       SRR1994875
genome:    /Users/jax/+Genomes/Fungal_genomes/Rhsol.AFRT00000000.1_scaffolds.fa
alignment: /media/data/njohnson/+SeqLibraries/FunHP_libraries/Lin2016-hq.SRR1994875.cram
call:      samtools view /media/data/njohnson/+SeqLibraries/FunHP_libraries/Lin2016-hq.SRR1994875.cram KB317709.1:550505-550615

0 out of bounds
17 alignments
16 proper strand
16 stranded perfect matches

                ************************                                        *************************      
UCUUGGUUAGCAACACCAUCUUGAGAGGUUUGGCUGGAGGCUGUUCAUCCUCCUUGAGAUCCCAAAUGGGGGAAUUGCAGGCUUCAGUGGUAGGCUUGGUUGUUGGUGGUU
.............(((((.(....(((.(((.(((((((.((((...(((((((((......)))..))))))...)))).))))))).).)).)))....).)))))...
----------------------------------------------------------------------------------UUCAGUGGUAGGCUUGGUUGUUGG----- l=24 a=0 c
-----------------AUCUUGAGAGGUUUGGCUGGAGG----------------------------------------------------------------------- l=23 a=0 c*
------------------UCUUGAGAGGUUUGGCUGGAGG----------------------------------------------------------------------- l=22 a=2 ma
----------------------------------------------------------------------------------UUCAGUGGUAGGCUUGGUUGUUG------ l=23 a=0 ma*

------------------UCUUGAGAGGUUUGGCUGGAGG----------------------------------------------------------------------- l=22 a=2 (ma)
------------------UCUUGAGAGGUUUGGCUGGAGGC---------------------------------------------------------------------- l=23 a=1 
--------------------UUGAGAGGUUUGGCUGGAGGCUG-------------------------------------------------------------------- l=23 a=1 
--------------------UUGAGAGGUUUGGCUGGAGGCUGU------------------------------------------------------------------- l=24 a=1 
---------------------UGAGAGGUUUGGCUGGAGGCUGUU------------------------------------------------------------------ l=24 a=1 
----------------------------UUUGGCUGGAGGCUGUUCAU--------------------------------------------------------------- l=20 a=1 
----------------------------UUUGGCUGGAGGCUGUUCAUCCUC----------------------------------------------------------- l=24 a=1 
----------------------------------UGGAGGCUGUUC----------------------------------------------------------------- l=12 a=1 
-----------------------------------GGAGGCUGUUC----------------------------------------------------------------- l=11 a=1 
------------------------------------------------------------------UGGGGGAAUUGCAG------------------------------- l=14 a=1 
------------------------------------------------------------------UGGGGGAAUUGCAGGCUUCAGUGG--------------------- l=24 a=1 
------------------------------------------------------------------------AAUUGCAGGCUUCAGUGGUAGG----------------- l=22 a=1 
-----------------------------------------------------------------------------------UCAGUGGUAGGCUUGGUUGUUGG----- l=23 a=2 
------------------------------------------------------------------------------------CAGUGGUAGGCUUGGUUGUUGGUG--- l=24 a=1 

mb-01011
ax-1001011
ku-01
ss-111111101100
fn-111
```
