## Supplementary material for "Comprehensive re-analysis of hairpin RNAs in fungi reveals ancestral links": File S1: PID0504.Rhi-milR-161.SRR1994876.txt

```
species:   Rhsol
pid:       PID0504
parent:    Rhi-milR-161
paralog:   
locus:     KB317709.1:550505-550615
matures:   ['UUCAGUGGUAGGCUUGGUUGUUGG', 'AUCUUGAGAGGUUUGGCUGGAGG']
srr:       SRR1994876
genome:    /Users/jax/+Genomes/Fungal_genomes/Rhsol.AFRT00000000.1_scaffolds.fa
alignment: /media/data/njohnson/+SeqLibraries/FunHP_libraries/Lin2016-hq.SRR1994876.cram
call:      samtools view /media/data/njohnson/+SeqLibraries/FunHP_libraries/Lin2016-hq.SRR1994876.cram KB317709.1:550505-550615

0 out of bounds
42 alignments
35 proper strand
29 stranded perfect matches

                *************************                                      **************************      
UCUUGGUUAGCAACACCAUCUUGAGAGGUUUGGCUGGAGGCUGUUCAUCCUCCUUGAGAUCCCAAAUGGGGGAAUUGCAGGCUUCAGUGGUAGGCUUGGUUGUUGGUGGUU
.............(((((.(....(((.(((.(((((((.((((...(((((((((......)))..))))))...)))).))))))).).)).)))....).)))))...
----------------------------------------------------------------------------------UUCAGUGGUAGGCUUGGUUGUUGG----- l=24 a=2 c
-----------------AUCUUGAGAGGUUUGGCUGGAGG----------------------------------------------------------------------- l=23 a=0 c*
------------------UCUUGAGAGGUUUGGCUGGAGGC---------------------------------------------------------------------- l=23 a=5 ma
---------------------------------------------------------------------------------CUUCAGUGGUAGGCUUGGUUGUUG------ l=24 a=0 ma*

----------------CAUCUUGAGAGGUUUGGCUGGAG------------------------------------------------------------------------ l=23 a=2 
----------------CAUCUUGAGAGGUUUGGCUGGAGG----------------------------------------------------------------------- l=24 a=3 
----------------CAUCUUGAGAGGUUUGGCUGGgGG----------------------------------------------------------------------- l=24 a=1 
-----------------AUCUUGAGAGGUUUGGCUGGAG------------------------------------------------------------------------ l=22 a=1 
------------------UCUUGAGAGGUUUGGCUGGA------------------------------------------------------------------------- l=20 a=1 
------------------UCUUGAGAGGUUUGGCUGGAGG----------------------------------------------------------------------- l=22 a=4 
------------------UCUUGAGAGGUUUGGCUGGAGGC---------------------------------------------------------------------- l=23 a=5 (ma)
------------------UCUUGAGAaGUUUGGCUGGAGGC---------------------------------------------------------------------- l=23 a=1 
------------------UCUUGAGAGGUUUGGCUGGAGGCUu-------------------------------------------------------------------- l=25 a=1 
--------------------UUGAGAGGUUUGGCUGGAGGCU--------------------------------------------------------------------- l=22 a=1 
--------------------UUGAGAGGUUUGGCUGGAGGCc--------------------------------------------------------------------- l=22 a=1 
--------------------UUGAGAGGUUUGGCUGGAGGCa--------------------------------------------------------------------- l=22 a=1 
--------------------UUGAGAGGUUUGGCUGGAGGCUG-------------------------------------------------------------------- l=23 a=2 
--------------------UUGAGAGGUUUGGCUGGAGGCUGU------------------------------------------------------------------- l=24 a=1 
---------------------UGAGAGGUUUGGCUGGAGGCUGUU------------------------------------------------------------------ l=24 a=1 
----------------------------UUUGGCUGGAGGCUGUUCAUCa------------------------------------------------------------- l=22 a=1 
------------------------------------------------------------------UGGGGGAAUUGCAGGCUUCAGUGG--------------------- l=24 a=2 
-----------------------------------------------------------------------GAAUUGCAGGCUUCAGUGGUAGG----------------- l=23 a=1 
----------------------------------------------------------------------------------UUCAGUGGUAGGCUUGGUUGUUGG----- l=24 a=2 (c)
-----------------------------------------------------------------------------------UCAGUGGUAGGCUUGGUUGUUGG----- l=23 a=2 
---------------------------------------------------------------------------------------UGGUAGGCUUGGUUGUUGGU---- l=20 a=1 

mb-01011
ax-1001011
ku-01
ss-111111101100
fn-111
```
