## Supplementary material for "Comprehensive re-analysis of hairpin RNAs in fungi reveals ancestral links": File S1: PID0504.Rhi-milR-161.SRR1994877.txt

```
species:   Rhsol
pid:       PID0504
parent:    Rhi-milR-161
paralog:   
locus:     KB317709.1:550505-550615
matures:   ['UUCAGUGGUAGGCUUGGUUGUUGG', 'AUCUUGAGAGGUUUGGCUGGAGG']
srr:       SRR1994877
genome:    /Users/jax/+Genomes/Fungal_genomes/Rhsol.AFRT00000000.1_scaffolds.fa
alignment: /media/data/njohnson/+SeqLibraries/FunHP_libraries/Lin2016-hq.SRR1994877.cram
call:      samtools view /media/data/njohnson/+SeqLibraries/FunHP_libraries/Lin2016-hq.SRR1994877.cram KB317709.1:550505-550615

0 out of bounds
22 alignments
21 proper strand
18 stranded perfect matches

                **********************                                            ***********************      
UCUUGGUUAGCAACACCAUCUUGAGAGGUUUGGCUGGAGGCUGUUCAUCCUCCUUGAGAUCCCAAAUGGGGGAAUUGCAGGCUUCAGUGGUAGGCUUGGUUGUUGGUGGUU
.............(((((.(....(((.(((.(((((((.((((...(((((((((......)))..))))))...)))).))))))).).)).)))....).)))))...
----------------------------------------------------------------------------------UUCAGUGGUAGGCUUGGUUGUUGG----- l=24 a=1 c
-----------------AUCUUGAGAGGUUUGGCUGGAGG----------------------------------------------------------------------- l=23 a=0 c*
------------------UCUUGAGAGGUUUGGCUGGA------------------------------------------------------------------------- l=20 a=3 ma
------------------------------------------------------------------------------------CAGUGGUAGGCUUGGUUGUUG------ l=21 a=0 ma*

----------------CAUCUUGAGAGGUUUGGCUGGAG------------------------------------------------------------------------ l=23 a=1 
----------------CAUCUUGAGAGGUUUGGCUGGAGG----------------------------------------------------------------------- l=24 a=1 
------------------UCUUGAGAGGUUUGGCUGGA------------------------------------------------------------------------- l=20 a=3 (ma)
------------------UCUUGAGcGGUUUGGCUGGAGGC---------------------------------------------------------------------- l=23 a=1 
------------------UCUUGAGAGGUUUGGCUGGAGGC---------------------------------------------------------------------- l=23 a=2 
------------------UCUUGAGAGGUUUGGCUGGAGGCUG-------------------------------------------------------------------- l=25 a=1 
--------------------UUGAGAGGUUUGGCUGGAGGC---------------------------------------------------------------------- l=21 a=2 
--------------------UUGAGAGGUUUGGCUGGAGGCUG-------------------------------------------------------------------- l=23 a=1 
--------------------UUGAGAGGUUUGGCUGGAGGCUGU------------------------------------------------------------------- l=24 a=3 
--------------------UUGAGAGGUUUGGCUGGAGGCUGUUC----------------------------------------------------------------- l=26 a=1 
-----------------------AGAGGUUUGGCUGGAGGCUGUUCu---------------------------------------------------------------- l=24 a=1 
-----------------------------------------------------------UCCCAAAUGGGGGAAUUGCAGGC----------------------------- l=23 a=1 
------------------------------------------------------------------UGGGGGAAUUGCAGGCUUCAGUGG--------------------- l=24 a=1 
----------------------------------------------------------------------------------UUCAGUGGUAGGCUUGGUUGUUGG----- l=24 a=1 (c)
-------------------------------------------------------------------------------------AGUaGUAGGCUUGGUUGUUGG----- l=21 a=1 

mb-01011
ax-1001011
ku-01
ss-111111101100
fn-011
```
