## Supplementary material for "Comprehensive re-analysis of hairpin RNAs in fungi reveals ancestral links": File S1: PID0505.Rhi-milR-132.SRR1994871.txt

```
species:   Rhsol
pid:       PID0505
parent:    Rhi-milR-132
paralog:   
locus:     KB317837.1:9796-9886
matures:   ['UGAUGGGACUUCCUGAGUGG', 'AGGACUUGGGAGGAUUAUUGGG']
srr:       SRR1994871
genome:    /Users/jax/+Genomes/Fungal_genomes/Rhsol.AFRT00000000.1_scaffolds.fa
alignment: /media/data/njohnson/+SeqLibraries/FunHP_libraries/Lin2016-hq.SRR1994871.cram
call:      samtools view /media/data/njohnson/+SeqLibraries/FunHP_libraries/Lin2016-hq.SRR1994871.cram KB317837.1:9796-9886

4 out of bounds
83 alignments
77 proper strand
72 stranded perfect matches

       ***********************                            *************************        
AGCGAACCCCUGAUGGGACUUCCUGAGUGGGUGCCCAACGCUUUGAACCAGGAUUUGCCCAGGACUUGGGAGGAUUAUUGGGAAGAAACAA
........((((((((..(((((((((((((((.((..............))...)))))...)))))))))).)))))))).........
----------UGAUGGGACUUCCUGAGUGG------------------------------------------------------------- l=20 a=3 c
------------------------------------------------------------AGGACUUGGGAGGAUUAUUGGG--------- l=22 a=4 c*
------------------------------------------------------------AGGACUUGGGAGGAUUAUUGGGA-------- l=23 a=13 ma
---------CUGAUGGGACUUCCUGAGUGG------------------------------------------------------------- l=21 a=0 ma*

----------UGAUGGGACUUCCUGAGUGG------------------------------------------------------------- l=20 a=3 (c)
----------UGAUGGGACUUCCUGAGUGGG------------------------------------------------------------ l=21 a=12 
----------aGAUGGGACUUCCUGAGUGGG------------------------------------------------------------ l=21 a=1 
----------UGAUGGGACUUCCUGAGUGGGU----------------------------------------------------------- l=22 a=10 
----------UGAUGGGACUUCCUGAGUGGGUG---------------------------------------------------------- l=23 a=2 
----------UGAUGGGACUUCCUGAGUGGGUu---------------------------------------------------------- l=23 a=1 
----------UGAUGGGACUUCCUGAGUGGGUGC--------------------------------------------------------- l=24 a=4 
----------UGAUGGGACUUCCUGAGUGGGUGCa-------------------------------------------------------- l=25 a=1 
-----------GAUGGGACUUCCUGAGUGGGU----------------------------------------------------------- l=21 a=1 
-----------GAUGGGACUUCCUGAGUGGGa----------------------------------------------------------- l=21 a=1 
-----------GAUGGGACUUCCUGAGUGGGUG---------------------------------------------------------- l=22 a=1 
------------AUGGGACUUCCUGAGUGGGU----------------------------------------------------------- l=20 a=1 
------------AUGGGACUUCCUGAGUGGGUGC--------------------------------------------------------- l=22 a=2 
-------------UGGGACUUCCUGAGUGGGU----------------------------------------------------------- l=19 a=1 
-------------UGGGACUUCCUGAGUGGGUG---------------------------------------------------------- l=20 a=2 
-------------UGGGACUUCCUGAGUGGGUGC--------------------------------------------------------- l=21 a=1 
-------------UGGGACUUCCUGAGUGGGUGCC-------------------------------------------------------- l=22 a=1 
-----------------------------------CgACGCUUUGAACCAGGAUUUGC--------------------------------- l=23 a=1 
-----------------------------------------UUUGAACCAGGAUUUGCCCAG----------------------------- l=21 a=1 
------------------------------------------UUGAACCAGGAUUUGCCCAG----------------------------- l=20 a=2 
---------------------------------------------AACCAGGAUUUGCCCAGGACUUGG---------------------- l=24 a=1 
-------------------------------------------------AGGAUUUGCCCAGGACUUGGG--------------------- l=21 a=1 
-------------------------------------------------AGGAUUUGCCCAGGACUUGGGA-------------------- l=22 a=1 
------------------------------------------------------------AGGACUUGGGAGGAUUAUUGG---------- l=21 a=1 
------------------------------------------------------------AGGACUUGGGAGGAUUAUUGGG--------- l=22 a=4 (c*)
------------------------------------------------------------AGGACUUGGGAGGAUUAUUGGGA-------- l=23 a=13 (ma)
------------------------------------------------------------AGGACUUGGGAGGAUUAUUGGGAA------- l=24 a=1 
---------------------------------------------------------------ACUUGGGAGGAUUAUUGGGAAGAAA--- l=25 a=1 
----------------------------------------------------------------CUUGGGAGGAUUAUUGGGAAGA----- l=22 a=1 
----------------------------------------------------------------CUUGGGAGGAUUAUUGGGAAGAA---- l=23 a=1 
-----------------------------------------------------------------UUGGGAGGAUUAUUGGGAAGA----- l=21 a=1 
-----------------------------------------------------------------UUGGGAGGAUUAUUGGGAAGAA---- l=22 a=1 
-----------------------------------------------------------------UUGGGAGGAUUAUUGGGAAGAAA--- l=23 a=1 

mb-01111
ax-1011011
ku-01
ss-111111111100
fn-111
```
