## Supplementary material for "Comprehensive re-analysis of hairpin RNAs in fungi reveals ancestral links": File S1: PID0505.Rhi-milR-132.SRR1994874.txt

```
species:   Rhsol
pid:       PID0505
parent:    Rhi-milR-132
paralog:   
locus:     KB317837.1:9796-9886
matures:   ['UGAUGGGACUUCCUGAGUGG', 'AGGACUUGGGAGGAUUAUUGGG']
srr:       SRR1994874
genome:    /Users/jax/+Genomes/Fungal_genomes/Rhsol.AFRT00000000.1_scaffolds.fa
alignment: /media/data/njohnson/+SeqLibraries/FunHP_libraries/Lin2016-hq.SRR1994874.cram
call:      samtools view /media/data/njohnson/+SeqLibraries/FunHP_libraries/Lin2016-hq.SRR1994874.cram KB317837.1:9796-9886

3 out of bounds
29 alignments
26 proper strand
25 stranded perfect matches

        ***********************                          *************************         
AGCGAACCCCUGAUGGGACUUCCUGAGUGGGUGCCCAACGCUUUGAACCAGGAUUUGCCCAGGACUUGGGAGGAUUAUUGGGAAGAAACAA
........((((((((..(((((((((((((((.((..............))...)))))...)))))))))).)))))))).........
----------UGAUGGGACUUCCUGAGUGG------------------------------------------------------------- l=20 a=2 c
------------------------------------------------------------AGGACUUGGGAGGAUUAUUGGG--------- l=22 a=1 c*
----------UGAUGGGACUUCCUGAGUGGG------------------------------------------------------------ l=21 a=9 ma
-----------------------------------------------------------CAGGACUUGGGAGGAUUAUUGGG--------- l=23 a=2 ma*

----------UGAUGGGACUUCCUGAGUGG------------------------------------------------------------- l=20 a=2 (c)
----------UGAUGGGACUUCCUGAGUGGG------------------------------------------------------------ l=21 a=9 (ma)
----------UGAUGGGACUUCCUGAGUGGGU----------------------------------------------------------- l=22 a=1 
----------UGAUGGGACUUCCUGAGUGGGUG---------------------------------------------------------- l=23 a=2 
----------UGAUGGGACUUCCUGAGUGGGUGC--------------------------------------------------------- l=24 a=2 
-------------UGGGACUUCCUGAGUGGGUGC--------------------------------------------------------- l=21 a=1 
-------------------------------UGCCCgACGCUUUGAACCAGG--------------------------------------- l=21 a=1 
-----------------------------------------UUUGAACCAGGAUUUGCCCAGGA--------------------------- l=23 a=1 
-----------------------------------------------------------CAGGACUUGGGAGGAUUAUUGG---------- l=22 a=1 
-----------------------------------------------------------CAGGACUUGGGAGGAUUAUUGGG--------- l=23 a=2 (ma*)
------------------------------------------------------------AGGACUUGGGAGGAUUAUUGGG--------- l=22 a=1 (c*)
------------------------------------------------------------AGGACUUGGGAGGAUUAUUGGGA-------- l=23 a=2 
------------------------------------------------------------------UGGGAGGAUUAUUGGGAAGAAAC-- l=23 a=1 

mb-01011
ax-1111011
ku-01
ss-111111111111
fn-111
```
