## Supplementary material for "Comprehensive re-analysis of hairpin RNAs in fungi reveals ancestral links": File S1: PID0505.Rhi-milR-132.SRR1994875.txt

```
species:   Rhsol
pid:       PID0505
parent:    Rhi-milR-132
paralog:   
locus:     KB317837.1:9796-9886
matures:   ['UGAUGGGACUUCCUGAGUGG', 'AGGACUUGGGAGGAUUAUUGGG']
srr:       SRR1994875
genome:    /Users/jax/+Genomes/Fungal_genomes/Rhsol.AFRT00000000.1_scaffolds.fa
alignment: /media/data/njohnson/+SeqLibraries/FunHP_libraries/Lin2016-hq.SRR1994875.cram
call:      samtools view /media/data/njohnson/+SeqLibraries/FunHP_libraries/Lin2016-hq.SRR1994875.cram KB317837.1:9796-9886

0 out of bounds
21 alignments
19 proper strand
15 stranded perfect matches

        ************************                        **************************         
AGCGAACCCCUGAUGGGACUUCCUGAGUGGGUGCCCAACGCUUUGAACCAGGAUUUGCCCAGGACUUGGGAGGAUUAUUGGGAAGAAACAA
........((((((((..(((((((((((((((.((..............))...)))))...)))))))))).)))))))).........
----------UGAUGGGACUUCCUGAGUGG------------------------------------------------------------- l=20 a=0 c
------------------------------------------------------------AGGACUUGGGAGGAUUAUUGGG--------- l=22 a=1 c*
----------UGAUGGGACUUCCUGAGUGGGU----------------------------------------------------------- l=22 a=3 ma
----------------------------------------------------------CCAGGACUUGGGAGGAUUAUUGGG--------- l=24 a=0 ma*

----------UGAUGGGACUUCCUGAGUGGGU----------------------------------------------------------- l=22 a=3 (ma)
------------AUGGGACUUCCUGAGUGGGUG---------------------------------------------------------- l=21 a=1 
------------AUGGGACUUCCUGAGUGGGUGCC-------------------------------------------------------- l=23 a=1 
-------------UGGGACUUCCUGAGUGGGU----------------------------------------------------------- l=19 a=1 
-------------UGGGACUUCCUGAGUGGGUu---------------------------------------------------------- l=20 a=1 
-------------------------AGUGGGUGCCCAACGCUUUGAACa------------------------------------------ l=24 a=1 
-----------------------------------CgACGCUUUGAACCAGGAUUUGCC-------------------------------- l=24 a=1 
------------------------------------AACGCUUUGAACCAGGAUUUGCa-------------------------------- l=23 a=1 
----------------------------------------------------------CCAGGACUUGGGAGGAUUAUUGG---------- l=23 a=1 
-----------------------------------------------------------CAGGACUUGGGAGGAUUAUUGG---------- l=22 a=1 
-----------------------------------------------------------CAGGACUUGGGAGGAUUAUUGGGA-------- l=24 a=3 
------------------------------------------------------------AGGACUUGGGAGGAUUAUUGG---------- l=21 a=1 
------------------------------------------------------------AGGACUUGGGAGGAUUAUUGGG--------- l=22 a=1 (c*)
------------------------------------------------------------AGGACUUGGGAGGAUUAUUGGGA-------- l=23 a=1 
-----------------------------------------------------------------UUGGGAGGAUUAUUGGGAAGAAA--- l=23 a=1 

mb-01011
ax-1011011
ku-01
ss-111111111100
fn-111
```
