## Supplementary material for "Comprehensive re-analysis of hairpin RNAs in fungi reveals ancestral links": File S1: PID0505.Rhi-milR-132.SRR1994876.txt

```
species:   Rhsol
pid:       PID0505
parent:    Rhi-milR-132
paralog:   
locus:     KB317837.1:9796-9886
matures:   ['UGAUGGGACUUCCUGAGUGG', 'AGGACUUGGGAGGAUUAUUGGG']
srr:       SRR1994876
genome:    /Users/jax/+Genomes/Fungal_genomes/Rhsol.AFRT00000000.1_scaffolds.fa
alignment: /media/data/njohnson/+SeqLibraries/FunHP_libraries/Lin2016-hq.SRR1994876.cram
call:      samtools view /media/data/njohnson/+SeqLibraries/FunHP_libraries/Lin2016-hq.SRR1994876.cram KB317837.1:9796-9886

3 out of bounds
33 alignments
30 proper strand
28 stranded perfect matches

        ************************                        **************************         
AGCGAACCCCUGAUGGGACUUCCUGAGUGGGUGCCCAACGCUUUGAACCAGGAUUUGCCCAGGACUUGGGAGGAUUAUUGGGAAGAAACAA
........((((((((..(((((((((((((((.((..............))...)))))...)))))))))).)))))))).........
----------UGAUGGGACUUCCUGAGUGG------------------------------------------------------------- l=20 a=1 c
------------------------------------------------------------AGGACUUGGGAGGAUUAUUGGG--------- l=22 a=1 c*
----------UGAUGGGACUUCCUGAGUGGGU----------------------------------------------------------- l=22 a=5 ma
----------------------------------------------------------CCAGGACUUGGGAGGAUUAUUGGG--------- l=24 a=0 ma*

----------UGAUGGGACUUCCUGAGUGG------------------------------------------------------------- l=20 a=1 (c)
----------UGAUGGGACUUCCUGAGUGGG------------------------------------------------------------ l=21 a=5 
----------UGAUGGGACUUCCUGAGUGGGU----------------------------------------------------------- l=22 a=5 (ma)
----------UGAUGGGACUUCCUGAGUGGGUG---------------------------------------------------------- l=23 a=1 
----------UGAUGGGACUUCCUGAGUGGGUGC--------------------------------------------------------- l=24 a=3 
-----------GAUGGGACUUCCUGAGUGGG------------------------------------------------------------ l=20 a=1 
------------AUGGGACUUCCUGAGUGGGUG---------------------------------------------------------- l=21 a=1 
-------------UGGGACUUCCUGAGUaGGUGCC-------------------------------------------------------- l=22 a=1 
-----------------------------------------UUUGAACCAGGAUUUGCCCAGGACa------------------------- l=25 a=1 
-----------------------------------------------CCAGGAUUUGCCCAGGACUUGGGA-------------------- l=24 a=1 
-----------------------------------------------------------CAGGACUUGGGAGGAUUAUUGGG--------- l=23 a=1 
-----------------------------------------------------------CAGGACUUGGGAGGAUUAUUGGGA-------- l=24 a=3 
------------------------------------------------------------AGGACUUGGGAGGAUUAUUGGG--------- l=22 a=1 (c*)
------------------------------------------------------------AGGACUUGGGAGGAUUAUUGGGA-------- l=23 a=3 
------------------------------------------------------------AGGACUUGGGAGGAUUAUUGGGAA------- l=24 a=1 
----------------------------------------------------------------CUUGGGAGGAUUAUUGGGAAGAA---- l=23 a=1 

mb-01111
ax-1011011
ku-01
ss-111111111100
fn-111
```
