## Supplementary material for "Comprehensive re-analysis of hairpin RNAs in fungi reveals ancestral links": File S1: PID0505.Rhi-milR-132.SRR1994877.txt

```
species:   Rhsol
pid:       PID0505
parent:    Rhi-milR-132
paralog:   
locus:     KB317837.1:9796-9886
matures:   ['UGAUGGGACUUCCUGAGUGG', 'AGGACUUGGGAGGAUUAUUGGG']
srr:       SRR1994877
genome:    /Users/jax/+Genomes/Fungal_genomes/Rhsol.AFRT00000000.1_scaffolds.fa
alignment: /media/data/njohnson/+SeqLibraries/FunHP_libraries/Lin2016-hq.SRR1994877.cram
call:      samtools view /media/data/njohnson/+SeqLibraries/FunHP_libraries/Lin2016-hq.SRR1994877.cram KB317837.1:9796-9886

6 out of bounds
65 alignments
51 proper strand
43 stranded perfect matches

       ***********************                            *************************        
AGCGAACCCCUGAUGGGACUUCCUGAGUGGGUGCCCAACGCUUUGAACCAGGAUUUGCCCAGGACUUGGGAGGAUUAUUGGGAAGAAACAA
........((((((((..(((((((((((((((.((..............))...)))))...)))))))))).)))))))).........
----------UGAUGGGACUUCCUGAGUGG------------------------------------------------------------- l=20 a=0 c
------------------------------------------------------------AGGACUUGGGAGGAUUAUUGGG--------- l=22 a=1 c*
------------------------------------------------------------AGGACUUGGGAGGAUUAUUGGGA-------- l=23 a=11 ma
---------CUGAUGGGACUUCCUGAGUGG------------------------------------------------------------- l=21 a=0 ma*

----------UGAUGGGACUUCCUGAGUGGG------------------------------------------------------------ l=21 a=7 
----------UGAUGGGACUUCCUGAGUGGu------------------------------------------------------------ l=21 a=2 
----------UGAUGGGACUUCCUGAGUGGGU----------------------------------------------------------- l=22 a=2 
----------UGAUGGGACUUgCUGAGUGGGU----------------------------------------------------------- l=22 a=1 
----------UGAUGGGACUUCCUGAGUGGGUG---------------------------------------------------------- l=23 a=2 
----------UGAUGGGACUUCCUGAGUGGGUGu--------------------------------------------------------- l=24 a=2 
----------UGAUGGGACUUCCUGAGUGGGUGC--------------------------------------------------------- l=24 a=2 
-------------UGGGACUUCCUGAGUGGG------------------------------------------------------------ l=18 a=1 
------------------------------------AACGCUUUGAACCAGGAUUUGC--------------------------------- l=22 a=2 
-----------------------------------------UUUGAACCAGGAUUUGCCCA------------------------------ l=20 a=1 
----------------------------------------------------------CCAGGACUUGGGAGGAUUAUUGGG--------- l=24 a=1 
-----------------------------------------------------------CAGGACUUGGGAGGAUUAUUGG---------- l=22 a=3 
-----------------------------------------------------------CAGGACUUGGGAGGAUUAUUGGG--------- l=23 a=5 
-----------------------------------------------------------CAGGACUUGGGAGGAUUAUUGGGA-------- l=24 a=3 
-----------------------------------------------------------CAGGACUUGaGAGGAUUAUUGGGA-------- l=24 a=1 
-----------------------------------------------------------CAGGACUUGGGAGGAUUAUUGGGu-------- l=24 a=1 
------------------------------------------------------------AGGACUUGGGAGGAUUAUUGGG--------- l=22 a=1 (c*)
------------------------------------------------------------AGGACUUGGGAGGAUUAUUGGGA-------- l=23 a=11 (ma)
------------------------------------------------------------AGGACUUGGGAGGAUUAUUGGGg-------- l=23 a=1 
-----------------------------------------------------------------UUGGGAGGAUUAUUGGGAAGAAAC-- l=24 a=1 
------------------------------------------------------------------UGGGAGGAUUAUUGGGAAGAAACA- l=24 a=1 

mb-01011
ax-1011011
ku-01
ss-111110111100
fn-101
```
