## Supplementary material for "Comprehensive re-analysis of hairpin RNAs in fungi reveals ancestral links": File S1: PID0506.Rhi-milR-143.SRR1994872.txt

```
species:   Rhsol
pid:       PID0506
parent:    Rhi-milR-143
paralog:   
locus:     KB317843.1:7809-7903
matures:   ['UGGGAGUAGAAGAGAUUGAAAGU', 'GCCCAGUCCUUAACUUCUUUG']
srr:       SRR1994872
genome:    /Users/jax/+Genomes/Fungal_genomes/Rhsol.AFRT00000000.1_scaffolds.fa
alignment: /media/data/njohnson/+SeqLibraries/FunHP_libraries/Lin2016-hq.SRR1994872.cram
call:      samtools view /media/data/njohnson/+SeqLibraries/FunHP_libraries/Lin2016-hq.SRR1994872.cram KB317843.1:7809-7903

5 out of bounds
39 alignments
13 proper strand
12 stranded perfect matches

        **********************                              ************************           
AAGGUACGCGCCCAGUCCUUAACUUCUUUGUUGGUUCGACAUAUAACUAAAAGACCUUCGCCUGGGAGUAGAAGAGAUUGAAAGUGUUUCACCUG
.((((((((...((((((((.((((((.((..((((................))))..))...))))))..))).)))))...))))...)))).
--------------------------------------------------------------UGGGAGUAGAAGAGAUUGAAAGU---------- l=23 a=1 c
---------GCCCAGUCCUUAACUUCUUUG----------------------------------------------------------------- l=21 a=0 c*
--------------------------------------------------------------UGGGAGUAGAAGAGAUUGAAAG----------- l=22 a=4 ma
----------CCCAGUCCUUAACUUCUUUG----------------------------------------------------------------- l=20 a=0 ma*

-------------------------------------------UAACUAAAAGACCUUCGCCUGGGAG--------------------------- l=25 a=1 
------------------------------------------------AAAAGACCUUCGCCUGGGAGU-------------------------- l=21 a=1 
-------------------------------------------------------------CUGGGAGUAGAAGAGAUUGAAAGUG--------- l=25 a=1 
--------------------------------------------------------------UGGGAGUAGAAGAGAUUGAAAG----------- l=22 a=4 (ma)
--------------------------------------------------------------UGGGAGUAGAAGAGAUUGAAAGa---------- l=23 a=1 
--------------------------------------------------------------UGGGAGUAGAAGAGAUUGAAAGU---------- l=23 a=1 (c)
--------------------------------------------------------------UGGGAGUAGAAGAGAUUGAAAGUG--------- l=24 a=4 

mb-01011
ax-1001011
ku-01
ss-111110001000
fn-101
```
