## Supplementary material for "Comprehensive re-analysis of hairpin RNAs in fungi reveals ancestral links": File S1: PID0506.Rhi-milR-143.SRR1994874.txt

```
species:   Rhsol
pid:       PID0506
parent:    Rhi-milR-143
paralog:   
locus:     KB317843.1:7809-7903
matures:   ['UGGGAGUAGAAGAGAUUGAAAGU', 'GCCCAGUCCUUAACUUCUUUG']
srr:       SRR1994874
genome:    /Users/jax/+Genomes/Fungal_genomes/Rhsol.AFRT00000000.1_scaffolds.fa
alignment: /media/data/njohnson/+SeqLibraries/FunHP_libraries/Lin2016-hq.SRR1994874.cram
call:      samtools view /media/data/njohnson/+SeqLibraries/FunHP_libraries/Lin2016-hq.SRR1994874.cram KB317843.1:7809-7903

2 out of bounds
52 alignments
32 proper strand
32 stranded perfect matches

      ************************                              **************************         
AAGGUACGCGCCCAGUCCUUAACUUCUUUGUUGGUUCGACAUAUAACUAAAAGACCUUCGCCUGGGAGUAGAAGAGAUUGAAAGUGUUUCACCUG
.((((((((...((((((((.((((((.((..((((................))))..))...))))))..))).)))))...))))...)))).
--------------------------------------------------------------UGGGAGUAGAAGAGAUUGAAAGU---------- l=23 a=2 c
---------GCCCAGUCCUUAACUUCUUUG----------------------------------------------------------------- l=21 a=0 c*
--------------------------------------------------------------UGGGAGUAGAAGAGAUUGAAAGUG--------- l=24 a=20 ma
--------CGCCCAGUCCUUAACUUCUUUG----------------------------------------------------------------- l=22 a=0 ma*

-----------CCAGUCCUUAACUUCUUUGUUGG------------------------------------------------------------- l=23 a=1 
-----------------------------------------UAUAACUAAAAGACCUUCGC---------------------------------- l=20 a=1 
-------------------------------------------UAACUAAAAGACCUUCGCCUGGGAG--------------------------- l=25 a=1 
------------------------------------------------AAAAGACCUUCGCCUGGGAGUAGA----------------------- l=24 a=1 
---------------------------------------------------AGACCUUCGCCUGGGAGUAGAAG--------------------- l=23 a=1 
--------------------------------------------------------------UGGGAGUAGAAGAGAUUGAAAG----------- l=22 a=4 
--------------------------------------------------------------UGGGAGUAGAAGAGAUUGAAAGU---------- l=23 a=2 (c)
--------------------------------------------------------------UGGGAGUAGAAGAGAUUGAAAGUG--------- l=24 a=20 (ma)
--------------------------------------------------------------UGGGAGUAGAAGAGAUUGAAAGUGUU------- l=26 a=1 

mb-01111
ax-1001011
ku-01
ss-111110101000
fn-101
```
