## Supplementary material for "Comprehensive re-analysis of hairpin RNAs in fungi reveals ancestral links": File S1: PID0506.Rhi-milR-143.SRR1994876.txt

```
species:   Rhsol
pid:       PID0506
parent:    Rhi-milR-143
paralog:   
locus:     KB317843.1:7809-7903
matures:   ['UGGGAGUAGAAGAGAUUGAAAGU', 'GCCCAGUCCUUAACUUCUUUG']
srr:       SRR1994876
genome:    /Users/jax/+Genomes/Fungal_genomes/Rhsol.AFRT00000000.1_scaffolds.fa
alignment: /media/data/njohnson/+SeqLibraries/FunHP_libraries/Lin2016-hq.SRR1994876.cram
call:      samtools view /media/data/njohnson/+SeqLibraries/FunHP_libraries/Lin2016-hq.SRR1994876.cram KB317843.1:7809-7903

3 out of bounds
33 alignments
14 proper strand
14 stranded perfect matches

      ************************                              **************************         
AAGGUACGCGCCCAGUCCUUAACUUCUUUGUUGGUUCGACAUAUAACUAAAAGACCUUCGCCUGGGAGUAGAAGAGAUUGAAAGUGUUUCACCUG
.((((((((...((((((((.((((((.((..((((................))))..))...))))))..))).)))))...))))...)))).
--------------------------------------------------------------UGGGAGUAGAAGAGAUUGAAAGU---------- l=23 a=0 c
---------GCCCAGUCCUUAACUUCUUUG----------------------------------------------------------------- l=21 a=0 c*
--------------------------------------------------------------UGGGAGUAGAAGAGAUUGAAAGUG--------- l=24 a=8 ma
--------CGCCCAGUCCUUAACUUCUUUG----------------------------------------------------------------- l=22 a=0 ma*

--------------------------------------------------------------UGGGAGUAGAAGAGAUUGAA------------- l=20 a=1 
--------------------------------------------------------------UGGGAGUAGAAGAGAUUGAAAG----------- l=22 a=3 
--------------------------------------------------------------UGGGAGUAGAAGAGAUUGAAAGUG--------- l=24 a=8 (ma)
---------------------------------------------------------------GGGAGUAGAAGAGAUUGAAAG----------- l=21 a=1 
------------------------------------------------------------------AGUAGAAGAGAUUGAAAGUGUUU------ l=23 a=1 

mb-01011
ax-1001011
ku-01
ss-111110001000
fn-101
```
