## Supplementary material for "Comprehensive re-analysis of hairpin RNAs in fungi reveals ancestral links": File S1: PID0507.Rhi-milR-169.SRR1994871.txt

```
species:   Rhsol
pid:       PID0507
parent:    Rhi-milR-169
paralog:   
locus:     KB317710.1:103990-104100
matures:   ['UUGGGGCAAAUAUUAGGAACUGUUG', 'AUGGUCCAAAAGUAUUGGCUCCCUCAAGUG']
srr:       SRR1994871
genome:    /Users/jax/+Genomes/Fungal_genomes/Rhsol.AFRT00000000.1_scaffolds.fa
alignment: /media/data/njohnson/+SeqLibraries/FunHP_libraries/Lin2016-hq.SRR1994871.cram
call:      samtools view /media/data/njohnson/+SeqLibraries/FunHP_libraries/Lin2016-hq.SRR1994871.cram KB317710.1:103990-104100

2 out of bounds
240 alignments
167 proper strand
12 stranded perfect matches

                 *************************           ******************************                            
CACAUAGGUAACUCCUGCCUUGGGGCAAAUAUUAGGAACUGUUGUUAUCUACUAUGGUCCAAAAGUAUUGGCUCCCUCAAGUGUUUCAGUUGCCACCUAUACCUCCUGUAC
......(((((((...(((((((((..((((((.(((.((((.((.....)).)))))))...)))))).....))))))).))...))))))).................
-------------------UUGGGGCAAAUAUUAGGAACUGUUG------------------------------------------------------------------- l=25 a=0 c
-----------------------------------------------------AUGGUCCAAAAGUAUUGGCUCCCUCAAGUG---------------------------- l=30 a=0 c*
-------------------UUGGGGCAAAUAUUAGGAACUGU--------------------------------------------------------------------- l=23 a=3 ma
-------------------------------------------------------GGUCCAAAAGUAUUGGCUCCCUCAAGUG---------------------------- l=28 a=0 ma*

------------------------------------------------------------AAAAGUAUUGGCUCCaUCAAGUG---------------------------- l=23 a=1 
-----------------------------UAUUAGGAACUGUUGUUAUCUA------------------------------------------------------------ l=22 a=1 
---------------------GGGGCAAAUAUUAGGAACU----------------------------------------------------------------------- l=19 a=1 
---------------------GGGGCAAAUAUUAGGAuCUG---------------------------------------------------------------------- l=20 a=1 
---------------------GGGGCAAAUAUUAGGAuCUGUU-------------------------------------------------------------------- l=22 a=1 
---------------------GGGGCAAAUAUUAGGAuCUGUUG------------------------------------------------------------------- l=23 a=2 
--------------------UGGGGCAAAUAUUAGGAuCU----------------------------------------------------------------------- l=20 a=1 
--------------------UGGGGCAAAUAUUAGGAACUa---------------------------------------------------------------------- l=21 a=1 
--------------------UGGGGCAAAUAUUAGGAuCUGU--------------------------------------------------------------------- l=22 a=6 
--------------------UGGGGCAAAUAUUAGGAuCUGUU-------------------------------------------------------------------- l=23 a=5 
--------------------UGGGGCAAAUAUUAGGAuCUGUUG------------------------------------------------------------------- l=24 a=35 
--------------------UGGGGCAAAUAUUAGGAACUGUUu------------------------------------------------------------------- l=24 a=1 
--------------------UGGGGCAAAUAUUAGGAACUGUUG------------------------------------------------------------------- l=24 a=1 
-------------------UUGGGGCAAAUAUUAGGAu------------------------------------------------------------------------- l=19 a=6 
-------------------UUGGGGCAAAUAUUAGGAAu------------------------------------------------------------------------ l=20 a=2 
-------------------UUGGGGCAAAUAUUAGGAAC------------------------------------------------------------------------ l=20 a=2 
-------------------UUGGGGCAAAUAUUAGGAuC------------------------------------------------------------------------ l=20 a=4 
-------------------UUGGGGCAAAUAUUAGGAuCU----------------------------------------------------------------------- l=21 a=2 
-------------------UUGGGGCAAAUAUUAGGAACU----------------------------------------------------------------------- l=21 a=1 
-------------------UUGGGGCAAAUAUUAGGAACUG---------------------------------------------------------------------- l=22 a=1 
-------------------UUGGGGCAAAUAUUAGGAuCUG---------------------------------------------------------------------- l=22 a=13 
-------------------UUGGGGCAAAUAUUAGGAuCUGU--------------------------------------------------------------------- l=23 a=32 
-------------------UUGGGGCAAAUAUUAGGAACUGU--------------------------------------------------------------------- l=23 a=3 (ma)
-------------------UUGGGGCAAAUAUUAGGAuCUGUU-------------------------------------------------------------------- l=24 a=18 
-------------------UUGGGGCAAAUAUUAGGAACUGUa-------------------------------------------------------------------- l=24 a=1 
-------------------UUGGGGCAAAUAUUAGGAACUGUU-------------------------------------------------------------------- l=24 a=1 
-------------------UUGGGGCAAAUAUcAGGAACUGUU-------------------------------------------------------------------- l=24 a=1 
-------------------UUGGGGCAAAUAUUAGGAuCUGUUG------------------------------------------------------------------- l=25 a=13 
------------------CUUGGGGCAAAUAUUAGGAuC------------------------------------------------------------------------ l=21 a=1 
------------------CUUGGGGCAAAUAUUAGGAuCUG---------------------------------------------------------------------- l=23 a=4 
------------------CUUGGGGCAAAUAUUAGGAuCUGU--------------------------------------------------------------------- l=24 a=1 
------------------CUUGGGGCAAAUAUUAGGAuCUGUU-------------------------------------------------------------------- l=25 a=1 
---------------UGuCUUGGGGCAAAUAUUAGG--------------------------------------------------------------------------- l=21 a=1 
---------------UGCCUUGGGGCAAAUAUUAGG--------------------------------------------------------------------------- l=21 a=1 
---------------UGgCUUGGGGCAAAUAUUAGGA-------------------------------------------------------------------------- l=22 a=1 

mb-01111
ax-1001011
ku-01
ss-111110101000
fn-101
```
