## Supplementary material for "Comprehensive re-analysis of hairpin RNAs in fungi reveals ancestral links": File S1: PID0507.Rhi-milR-169.SRR1994872.txt

```
species:   Rhsol
pid:       PID0507
parent:    Rhi-milR-169
paralog:   
locus:     KB317710.1:103990-104100
matures:   ['UUGGGGCAAAUAUUAGGAACUGUUG', 'AUGGUCCAAAAGUAUUGGCUCCCUCAAGUG']
srr:       SRR1994872
genome:    /Users/jax/+Genomes/Fungal_genomes/Rhsol.AFRT00000000.1_scaffolds.fa
alignment: /media/data/njohnson/+SeqLibraries/FunHP_libraries/Lin2016-hq.SRR1994872.cram
call:      samtools view /media/data/njohnson/+SeqLibraries/FunHP_libraries/Lin2016-hq.SRR1994872.cram KB317710.1:103990-104100

0 out of bounds
180 alignments
135 proper strand
4 stranded perfect matches

                 ************************             *****************************                            
CACAUAGGUAACUCCUGCCUUGGGGCAAAUAUUAGGAACUGUUGUUAUCUACUAUGGUCCAAAAGUAUUGGCUCCCUCAAGUGUUUCAGUUGCCACCUAUACCUCCUGUAC
......(((((((...(((((((((..((((((.(((.((((.((.....)).)))))))...)))))).....))))))).))...))))))).................
-------------------UUGGGGCAAAUAUUAGGAACUGUUG------------------------------------------------------------------- l=25 a=0 c
-----------------------------------------------------AUGGUCCAAAAGUAUUGGCUCCCUCAAGUG---------------------------- l=30 a=0 c*
-------------------UUGGGGCAAAUAUUAGGAACUG---------------------------------------------------------------------- l=22 a=2 ma
--------------------------------------------------------GUCCAAAAGUAUUGGCUCCCUCAAGUG---------------------------- l=27 a=0 ma*

-----------------------------------------------------------------------------------UUUCAGUUGCCACaUAUACCUCC----- l=23 a=1 
---------------------GGGGCAAAUAUUAGGAuCUGUUG------------------------------------------------------------------- l=23 a=2 
--------------------UGGGGCAgAUAUUAGGAACU----------------------------------------------------------------------- l=20 a=1 
--------------------UGGGGCAAAUAUUAGGAuCUGU--------------------------------------------------------------------- l=22 a=5 
--------------------UGGGGCAAAUAUUAGGAuCUGUU-------------------------------------------------------------------- l=23 a=2 
--------------------UGGGGCAAAUAUUAGGAuCUGUUG------------------------------------------------------------------- l=24 a=33 
--------------------UGGGGCAAAUAUUAGGAAuUGUUG------------------------------------------------------------------- l=24 a=2 
--------------------UGGGGCAAAUAUUAGGAACUGUUG------------------------------------------------------------------- l=24 a=1 
-------------------UUGGGGCAAAUAUUAGGAuCU----------------------------------------------------------------------- l=21 a=3 
-------------------UUGGGGCAAAUAUUAGGAuCUG---------------------------------------------------------------------- l=22 a=10 
-------------------UUGGGGCAAAUAUUAGGAACUG---------------------------------------------------------------------- l=22 a=2 (ma)
-------------------UUGGGGCAgAUAUUAGGAACUG---------------------------------------------------------------------- l=22 a=1 
-------------------UUGGGGCAAAUAUUAGGAuCUGU--------------------------------------------------------------------- l=23 a=23 
-------------------UUGGGGCAgAUAUUAGGAACUGU--------------------------------------------------------------------- l=23 a=1 
-------------------UUGGGGCAAAUAUUAGGAuCUGUU-------------------------------------------------------------------- l=24 a=10 
-------------------UUGGGGCAAAUAUUAGGAACUGUU-------------------------------------------------------------------- l=24 a=1 
-------------------UUGGGGCAAAUAUUAGGAuCUGUUG------------------------------------------------------------------- l=25 a=23 
-------------------UUGGGGCAAAUAUUAGGAuCUGUUGU------------------------------------------------------------------ l=26 a=1 
------------------CUUGGGGCAAAUAUUAGGAuC------------------------------------------------------------------------ l=21 a=1 
------------------CUUGGGGCAAAUAUUAGGAuCUG---------------------------------------------------------------------- l=23 a=4 
------------------CUUGGGGCAAAUAUUAGGAuCUGU--------------------------------------------------------------------- l=24 a=4 
---------------UGCCUUGGGGCAAAUAUUAGGAuC------------------------------------------------------------------------ l=24 a=3 
---------------UGCCUUGGGGCAAAUAUUAGGAuCUG---------------------------------------------------------------------- l=26 a=1 

mb-01111
ax-1001011
ku-01
ss-111110101000
fn-001
```
