## Supplementary material for "Comprehensive re-analysis of hairpin RNAs in fungi reveals ancestral links": File S1: PID0507.Rhi-milR-169.SRR1994873.txt

```
species:   Rhsol
pid:       PID0507
parent:    Rhi-milR-169
paralog:   
locus:     KB317710.1:103990-104100
matures:   ['UUGGGGCAAAUAUUAGGAACUGUUG', 'AUGGUCCAAAAGUAUUGGCUCCCUCAAGUG']
srr:       SRR1994873
genome:    /Users/jax/+Genomes/Fungal_genomes/Rhsol.AFRT00000000.1_scaffolds.fa
alignment: /media/data/njohnson/+SeqLibraries/FunHP_libraries/Lin2016-hq.SRR1994873.cram
call:      samtools view /media/data/njohnson/+SeqLibraries/FunHP_libraries/Lin2016-hq.SRR1994873.cram KB317710.1:103990-104100

0 out of bounds
210 alignments
112 proper strand
3 stranded perfect matches

                 *************************           ******************************                            
CACAUAGGUAACUCCUGCCUUGGGGCAAAUAUUAGGAACUGUUGUUAUCUACUAUGGUCCAAAAGUAUUGGCUCCCUCAAGUGUUUCAGUUGCCACCUAUACCUCCUGUAC
......(((((((...(((((((((..((((((.(((.((((.((.....)).)))))))...)))))).....))))))).))...))))))).................
-------------------UUGGGGCAAAUAUUAGGAACUGUUG------------------------------------------------------------------- l=25 a=0 c
-----------------------------------------------------AUGGUCCAAAAGUAUUGGCUCCCUCAAGUG---------------------------- l=30 a=0 c*
-------------------UUGGGGCAAAUAUUAGGAACUGU--------------------------------------------------------------------- l=23 a=2 ma
-------------------------------------------------------GGUCCAAAAGUAUUGGCUCCCUCAAGUG---------------------------- l=28 a=0 ma*

-------------------------CAAAUAUUAGGAuCUGUUG------------------------------------------------------------------- l=19 a=2 
-------------------------CAAAUAUUAGGAuCUGUUGU------------------------------------------------------------------ l=20 a=1 
---------------------GGGGCAAAUAUUAGGAuCUGUUG------------------------------------------------------------------- l=23 a=2 
--------------------UGGGGCAAAUAUUAGGAuCUG---------------------------------------------------------------------- l=21 a=1 
--------------------UGGGGCAAAUAUUAGGAuCUGU--------------------------------------------------------------------- l=22 a=5 
--------------------UGGGGCAAAUAUUAGGAuCUGUU-------------------------------------------------------------------- l=23 a=5 
--------------------UGGGGCAAAUAUUAGGAuCUGUUG------------------------------------------------------------------- l=24 a=30 
--------------------UGGGGCAAAUAUUAGGAAuUGUUG------------------------------------------------------------------- l=24 a=1 
-------------------UUGGGGCAAAUAUUAGGAuC------------------------------------------------------------------------ l=20 a=2 
-------------------UUGGGGCAAAUAUUAGGAuCU----------------------------------------------------------------------- l=21 a=2 
-------------------UUGGGGCAAAUAUUAGGAuCUG---------------------------------------------------------------------- l=22 a=10 
-------------------UUGGGGCAAAUAUUAGGAAuUG---------------------------------------------------------------------- l=22 a=1 
-------------------UUGGGGCAAAUAUUAGGAuCUGU--------------------------------------------------------------------- l=23 a=22 
-------------------UUGGGGCAAAUAUUAGGAACUGU--------------------------------------------------------------------- l=23 a=2 (ma)
-------------------UUGGGGCAAAUAUUAGGAuCUGUU-------------------------------------------------------------------- l=24 a=8 
-------------------UUGGGGCAAAUAUcAGGAACUGUU-------------------------------------------------------------------- l=24 a=1 
-------------------UUGGGGCAAAUAUUAGGAuCUGUUG------------------------------------------------------------------- l=25 a=12 
------------------CUUGGGGCAAAUAUUAGGAuCUG---------------------------------------------------------------------- l=23 a=3 
-----------------CCUUGGGGCAAAUAUcAGGAACUG---------------------------------------------------------------------- l=24 a=1 
---------------UGCCUUGGGGCAAAUAUUAGG--------------------------------------------------------------------------- l=21 a=1 

mb-01011
ax-1001011
ku-01
ss-111110101000
fn-001
```
