## Supplementary material for "Comprehensive re-analysis of hairpin RNAs in fungi reveals ancestral links": File S1: PID0507.Rhi-milR-169.SRR1994874.txt

```
species:   Rhsol
pid:       PID0507
parent:    Rhi-milR-169
paralog:   
locus:     KB317710.1:103990-104100
matures:   ['UUGGGGCAAAUAUUAGGAACUGUUG', 'AUGGUCCAAAAGUAUUGGCUCCCUCAAGUG']
srr:       SRR1994874
genome:    /Users/jax/+Genomes/Fungal_genomes/Rhsol.AFRT00000000.1_scaffolds.fa
alignment: /media/data/njohnson/+SeqLibraries/FunHP_libraries/Lin2016-hq.SRR1994874.cram
call:      samtools view /media/data/njohnson/+SeqLibraries/FunHP_libraries/Lin2016-hq.SRR1994874.cram KB317710.1:103990-104100

2 out of bounds
278 alignments
154 proper strand
7 stranded perfect matches

              *******************                              ***********************                         
CACAUAGGUAACUCCUGCCUUGGGGCAAAUAUUAGGAACUGUUGUUAUCUACUAUGGUCCAAAAGUAUUGGCUCCCUCAAGUGUUUCAGUUGCCACCUAUACCUCCUGUAC
......(((((((...(((((((((..((((((.(((.((((.((.....)).)))))))...)))))).....))))))).))...))))))).................
-------------------UUGGGGCAAAUAUUAGGAACUGUUG------------------------------------------------------------------- l=25 a=0 c
-----------------------------------------------------AUGGUCCAAAAGUAUUGGCUCCCUCAAGUG---------------------------- l=30 a=0 c*
-----------------------------------------------------------------UAUUGGCUCCCUCAAGUGUUU------------------------- l=21 a=1 ma
----------------GCCUUGGGGCAAAUAUU------------------------------------------------------------------------------ l=17 a=0 ma*

------------------------------------------------------------------------------------UUCAGUUGCCACaUAUACCUCCUG--- l=24 a=1 
-----------------------------------------------------------------UAUUGGCUCCCUCAAGUGUUU------------------------- l=21 a=1 (ma)
---------------------GGGGCAAAUAUUAGGAuCUGUUG------------------------------------------------------------------- l=23 a=3 
--------------------UGGGGCAAAUAUUAGGAuCU----------------------------------------------------------------------- l=20 a=2 
--------------------UGGGGCAAAUAUUAGGAACUG---------------------------------------------------------------------- l=21 a=1 
--------------------UGGGGCAAAUAUUAGGAuCUGU--------------------------------------------------------------------- l=22 a=3 
--------------------UGGGGCAAAUAUUAGGAuCUGUU-------------------------------------------------------------------- l=23 a=3 
--------------------UGGGGCAAAUAUUAGGAuCUGUUG------------------------------------------------------------------- l=24 a=52 
--------------------UGGGGCAAAUAgUAGGAACUGUUG------------------------------------------------------------------- l=24 a=1 
--------------------UGGGGCAAAUAUUAGGAuCUGUUGUU----------------------------------------------------------------- l=26 a=1 
-------------------UUGGGGCAAAUAUUAGGAACa----------------------------------------------------------------------- l=21 a=1 
-------------------UUGGGGCAAAUAUUAGGAuCU----------------------------------------------------------------------- l=21 a=2 
-------------------UUGGGGCAAAUAUUAGGAACU----------------------------------------------------------------------- l=21 a=1 
-------------------UUGGGGCAAAUAUUAGGAuCUG---------------------------------------------------------------------- l=22 a=12 
-------------------UUGGGGCAAAUAUUAGGAACUu---------------------------------------------------------------------- l=22 a=1 
-------------------UUGGGGCAAAUAUUAGGAACUa---------------------------------------------------------------------- l=22 a=1 
-------------------UUGGGGCAAAUAUcAGGAACUG---------------------------------------------------------------------- l=22 a=1 
-------------------UUGGGGCAAAUAUUAGGAACUG---------------------------------------------------------------------- l=22 a=1 
-------------------UUGGGGCAAAUAUUAGGAuCUGU--------------------------------------------------------------------- l=23 a=29 
-------------------UUGGGGCAAAUAUUAGGAACUGU--------------------------------------------------------------------- l=23 a=1 
-------------------UUGGGGCAAAUAUUAGGAAuUGU--------------------------------------------------------------------- l=23 a=1 
-------------------UUGGGGCAAAUAUUAGGAACUGUU-------------------------------------------------------------------- l=24 a=1 
-------------------UUGGGGCAAAUAUUAGGAuCUGUU-------------------------------------------------------------------- l=24 a=10 
-------------------UUGGGGCAAAUAUUAGGAuCUGUUG------------------------------------------------------------------- l=25 a=14 
-------------------UUGGGGCAAAUAUUAGGAuCUGUUGU------------------------------------------------------------------ l=26 a=1 
-------------------UUGGGGCAAAUAUUAGGAACUGUUGUU----------------------------------------------------------------- l=27 a=1 
------------------CUUGGGGCAAAUAUUAGGAuCUG---------------------------------------------------------------------- l=23 a=4 
------------------CUUGGGGCAAAUAUUAGGAuCUGU--------------------------------------------------------------------- l=24 a=4 

mb-01111
ax-1011011
ku-01
ss-110110101000
fn-001
```
