## Supplementary material for "Comprehensive re-analysis of hairpin RNAs in fungi reveals ancestral links": File S1: PID0508.Rhi-milR-134.SRR1994871.txt

```
species:   Rhsol
pid:       PID0508
parent:    Rhi-milR-134
paralog:   
locus:     KB317710.1:215939-216052
matures:   ['UGCAGAGAUUGAGUUGGAUUGUG', 'CACAACUGUGACAAUUGAGGGCACC']
srr:       SRR1994871
genome:    /Users/jax/+Genomes/Fungal_genomes/Rhsol.AFRT00000000.1_scaffolds.fa
alignment: /media/data/njohnson/+SeqLibraries/FunHP_libraries/Lin2016-hq.SRR1994871.cram
call:      samtools view /media/data/njohnson/+SeqLibraries/FunHP_libraries/Lin2016-hq.SRR1994871.cram KB317710.1:215939-216052

1 out of bounds
14 alignments
14 proper strand
13 stranded perfect matches

                    **************************                  ****************************                      
CAGAACUUGGAAAUUCUGGGUGCAGAGAUUGAGUUGGAUUGUGCAGCACACAUUGGGAGAACCCUUGUACACAACUGUGACAAUUGAGGGCACCCAUUUGUUAAACUCAAGUGU
....((((((.(((..(((((((...((((((((((...(((((((........(((....)))))))))))))))....)))))....)))))))...)))...).)))))..
--------------------UGCAGAGAUUGAGUUGGAUUGUG----------------------------------------------------------------------- l=23 a=2 c
---------------------------------------------------------------------CACAACUGUGACAAUUGAGGGCACC-------------------- l=25 a=1 c*
----------------------CAGAGAUUGAGUUGGAUUGUGCAG-------------------------------------------------------------------- l=24 a=3 ma
------------------------------------------------------------------GUACACAACUGUGACAAUUGAGGGCA---------------------- l=26 a=0 ma*

--------------UCUGGGUGCAGAGAUUGAGUUGG----------------------------------------------------------------------------- l=23 a=1 
--------------------UGCAGAGAUUGAGUUGGAUUGUG----------------------------------------------------------------------- l=23 a=2 (c)
----------------------CAGAGAUUGAGUUGGAUUGUGCAG-------------------------------------------------------------------- l=24 a=3 (ma)
-----------------------AGAGAUUGAGUUGGAUUGUGCAG-------------------------------------------------------------------- l=23 a=2 
-------------------------AGAUUGAGUUGGAUUGUGCAGCA------------------------------------------------------------------ l=23 a=1 
-------------------------------------------------------------------UACACAACUGUGACAAUUGAGG------------------------- l=22 a=1 
-------------------------------------------------------------------UACACAACUGUGACAAUUGAGGGCg---------------------- l=25 a=1 
-------------------------------------------------------------------UACACAACUGUGACAAUUGAGGGCA---------------------- l=25 a=2 
---------------------------------------------------------------------CACAACUGUGACAAUUGAGGGCACC-------------------- l=25 a=1 (c*)

mb-01011
ax-1001011
ku-01
ss-101111101100
fn-111
```
