## Supplementary material for "Comprehensive re-analysis of hairpin RNAs in fungi reveals ancestral links": File S1: PID0508.Rhi-milR-134.SRR1994874.txt

```
species:   Rhsol
pid:       PID0508
parent:    Rhi-milR-134
paralog:   
locus:     KB317710.1:215939-216052
matures:   ['UGCAGAGAUUGAGUUGGAUUGUG', 'CACAACUGUGACAAUUGAGGGCACC']
srr:       SRR1994874
genome:    /Users/jax/+Genomes/Fungal_genomes/Rhsol.AFRT00000000.1_scaffolds.fa
alignment: /media/data/njohnson/+SeqLibraries/FunHP_libraries/Lin2016-hq.SRR1994874.cram
call:      samtools view /media/data/njohnson/+SeqLibraries/FunHP_libraries/Lin2016-hq.SRR1994874.cram KB317710.1:215939-216052

2 out of bounds
46 alignments
45 proper strand
44 stranded perfect matches

                  *************************                        ***************************                    
CAGAACUUGGAAAUUCUGGGUGCAGAGAUUGAGUUGGAUUGUGCAGCACACAUUGGGAGAACCCUUGUACACAACUGUGACAAUUGAGGGCACCCAUUUGUUAAACUCAAGUGU
....((((((.(((..(((((((...((((((((((...(((((((........(((....)))))))))))))))....)))))....)))))))...)))...).)))))..
--------------------UGCAGAGAUUGAGUUGGAUUGUG----------------------------------------------------------------------- l=23 a=13 c
---------------------------------------------------------------------CACAACUGUGACAAUUGAGGGCACC-------------------- l=25 a=0 c*
--------------------UGCAGAGAUUGAGUUGGAUUGUG----------------------------------------------------------------------- l=23 a=13 ma
---------------------------------------------------------------------CACAACUGUGACAAUUGAGGGCACC-------------------- l=25 a=0 ma*

-------------------GUGCAGAGAUUGAGUUGGAUUG------------------------------------------------------------------------- l=22 a=1 
--------------------UGCAGAGAUUGAGUUGGAUUGUG----------------------------------------------------------------------- l=23 a=13 (c,ma)
--------------------UGCAGAGAUUGAGUUGGAUUGUGC---------------------------------------------------------------------- l=24 a=6 
--------------------UGCAGAGAUUGAGUUGGAUUGUGCA--------------------------------------------------------------------- l=25 a=1 
---------------------GCAGAGAUUGAGUUGGAUUGUG----------------------------------------------------------------------- l=22 a=1 
----------------------CAGAGAUUGAGUUGGAUUGUGCA--------------------------------------------------------------------- l=23 a=3 
----------------------CAGAGAUUGAGUUGGAUUGUGCAG-------------------------------------------------------------------- l=24 a=2 
-----------------------AGAGAUUGAGUUGGAUUGUGCA--------------------------------------------------------------------- l=22 a=1 
-----------------------AGAGAUUGAGUUGGAUUGUGCAG-------------------------------------------------------------------- l=23 a=1 
-------------------------AGAUUGAGUUGGAUUGUGCAGCA------------------------------------------------------------------ l=23 a=4 
-------------------------------------------------------------------UACACAACUGUGACAAUUGAGGGC----------------------- l=24 a=5 
-------------------------------------------------------------------UACACAACUGUGACAAUUGAGGGCA---------------------- l=25 a=2 
--------------------------------------------------------------------ACACAACUGUGACAAUUGAGGGC----------------------- l=23 a=1 
---------------------------------------------------------------------CACAACUGUGACAAUUGAGGGC----------------------- l=22 a=3 
---------------------------------------------------------------------CACAACUGUGACAAUUGAGGGCu---------------------- l=23 a=1 

mb-01111
ax-1001011
ku-01
ss-111111101100
fn-111
```
