## Supplementary material for "Comprehensive re-analysis of hairpin RNAs in fungi reveals ancestral links": File S1: PID0508.Rhi-milR-134.SRR1994875.txt

```
species:   Rhsol
pid:       PID0508
parent:    Rhi-milR-134
paralog:   
locus:     KB317710.1:215939-216052
matures:   ['UGCAGAGAUUGAGUUGGAUUGUG', 'CACAACUGUGACAAUUGAGGGCACC']
srr:       SRR1994875
genome:    /Users/jax/+Genomes/Fungal_genomes/Rhsol.AFRT00000000.1_scaffolds.fa
alignment: /media/data/njohnson/+SeqLibraries/FunHP_libraries/Lin2016-hq.SRR1994875.cram
call:      samtools view /media/data/njohnson/+SeqLibraries/FunHP_libraries/Lin2016-hq.SRR1994875.cram KB317710.1:215939-216052

1 out of bounds
10 alignments
10 proper strand
10 stranded perfect matches

                  **************************                      ****************************                    
CAGAACUUGGAAAUUCUGGGUGCAGAGAUUGAGUUGGAUUGUGCAGCACACAUUGGGAGAACCCUUGUACACAACUGUGACAAUUGAGGGCACCCAUUUGUUAAACUCAAGUGU
....((((((.(((..(((((((...((((((((((...(((((((........(((....)))))))))))))))....)))))....)))))))...)))...).)))))..
--------------------UGCAGAGAUUGAGUUGGAUUGUG----------------------------------------------------------------------- l=23 a=1 c
---------------------------------------------------------------------CACAACUGUGACAAUUGAGGGCACC-------------------- l=25 a=0 c*
--------------------UGCAGAGAUUGAGUUGGAUUGUGC---------------------------------------------------------------------- l=24 a=3 ma
--------------------------------------------------------------------ACACAACUGUGACAAUUGAGGGCACC-------------------- l=26 a=0 ma*

--------------------UGCAGAGAUUGAGUUGGAUUGUG----------------------------------------------------------------------- l=23 a=1 (c)
--------------------UGCAGAGAUUGAGUUGGAUUGUGC---------------------------------------------------------------------- l=24 a=3 (ma)
-------------------------AGAUUGAGUUGGAUUGUGCAG-------------------------------------------------------------------- l=21 a=1 
-------------------------------------------------------------------UACACAACUGUGACAAUUGAGGGC----------------------- l=24 a=3 
-------------------------------------------------------------------UACACAACUGUGACAAUUGAGGGCA---------------------- l=25 a=1 
----------------------------------------------------------------------ACAACUGUGACAAUUGAGGGCA---------------------- l=22 a=1 

mb-01111
ax-1001011
ku-01
ss-111111101100
fn-111
```
