## Supplementary material for "Comprehensive re-analysis of hairpin RNAs in fungi reveals ancestral links": File S1: PID0508.Rhi-milR-134.SRR1994876.txt

```
species:   Rhsol
pid:       PID0508
parent:    Rhi-milR-134
paralog:   
locus:     KB317710.1:215939-216052
matures:   ['UGCAGAGAUUGAGUUGGAUUGUG', 'CACAACUGUGACAAUUGAGGGCACC']
srr:       SRR1994876
genome:    /Users/jax/+Genomes/Fungal_genomes/Rhsol.AFRT00000000.1_scaffolds.fa
alignment: /media/data/njohnson/+SeqLibraries/FunHP_libraries/Lin2016-hq.SRR1994876.cram
call:      samtools view /media/data/njohnson/+SeqLibraries/FunHP_libraries/Lin2016-hq.SRR1994876.cram KB317710.1:215939-216052

3 out of bounds
30 alignments
30 proper strand
27 stranded perfect matches

                  *************************                        ***************************                    
CAGAACUUGGAAAUUCUGGGUGCAGAGAUUGAGUUGGAUUGUGCAGCACACAUUGGGAGAACCCUUGUACACAACUGUGACAAUUGAGGGCACCCAUUUGUUAAACUCAAGUGU
....((((((.(((..(((((((...((((((((((...(((((((........(((....)))))))))))))))....)))))....)))))))...)))...).)))))..
--------------------UGCAGAGAUUGAGUUGGAUUGUG----------------------------------------------------------------------- l=23 a=6 c
---------------------------------------------------------------------CACAACUGUGACAAUUGAGGGCACC-------------------- l=25 a=0 c*
--------------------UGCAGAGAUUGAGUUGGAUUGUG----------------------------------------------------------------------- l=23 a=6 ma
---------------------------------------------------------------------CACAACUGUGACAAUUGAGGGCACC-------------------- l=25 a=0 ma*

--------------------UGCAGAGAUUGAGUUGGAUUGUG----------------------------------------------------------------------- l=23 a=6 (c,ma)
--------------------UGCAGAGAUUGAGUUGGAUUGUGC---------------------------------------------------------------------- l=24 a=3 
--------------------UGCAGAGAUUGAGUUGGAUUGUGCA--------------------------------------------------------------------- l=25 a=1 
----------------------CAGAGAUUGAGUUGGAUUGUG----------------------------------------------------------------------- l=21 a=1 
----------------------CAGAGAUUGAGUUGGAUUGUGC---------------------------------------------------------------------- l=22 a=2 
----------------------CAGAGAUUGAGUUGGAUUGUGCA--------------------------------------------------------------------- l=23 a=3 
----------------------CAGAGAUUGAGUUGGAUUGUGCAG-------------------------------------------------------------------- l=24 a=3 
----------------------CAGAGAUUGAGUUGGAUUGUGCAGC------------------------------------------------------------------- l=25 a=1 
-----------------------AGAGAUUGAGUUGGAUUGUGCA--------------------------------------------------------------------- l=22 a=2 
-----------------------AGAGAUUGAGUUGGAUUGUGCAGCAC----------------------------------------------------------------- l=26 a=1 
-------------------------AGAUUGAGUUGGAUUGUGCAGCA------------------------------------------------------------------ l=23 a=2 
-------------------------------------------------------------------UACACAACUGUGACAAUUGAGGGC----------------------- l=24 a=1 
-------------------------------------------------------------------UACACAACUGUGACAAUUGAGGGCAu--------------------- l=26 a=2 
---------------------------------------------------------------------CACAACUGUGACAAUUGAGGGCA---------------------- l=23 a=1 
-----------------------------------------------------------------------CAACUGUGACAAUUGAGGGg----------------------- l=20 a=1 

mb-01011
ax-1001011
ku-01
ss-111111101100
fn-111
```
