## Supplementary material for "Comprehensive re-analysis of hairpin RNAs in fungi reveals ancestral links": File S1: PID0508.Rhi-milR-134.SRR1994877.txt

```
species:   Rhsol
pid:       PID0508
parent:    Rhi-milR-134
paralog:   
locus:     KB317710.1:215939-216052
matures:   ['UGCAGAGAUUGAGUUGGAUUGUG', 'CACAACUGUGACAAUUGAGGGCACC']
srr:       SRR1994877
genome:    /Users/jax/+Genomes/Fungal_genomes/Rhsol.AFRT00000000.1_scaffolds.fa
alignment: /media/data/njohnson/+SeqLibraries/FunHP_libraries/Lin2016-hq.SRR1994877.cram
call:      samtools view /media/data/njohnson/+SeqLibraries/FunHP_libraries/Lin2016-hq.SRR1994877.cram KB317710.1:215939-216052

5 out of bounds
33 alignments
33 proper strand
29 stranded perfect matches

                  *************************                        ***************************                    
CAGAACUUGGAAAUUCUGGGUGCAGAGAUUGAGUUGGAUUGUGCAGCACACAUUGGGAGAACCCUUGUACACAACUGUGACAAUUGAGGGCACCCAUUUGUUAAACUCAAGUGU
....((((((.(((..(((((((...((((((((((...(((((((........(((....)))))))))))))))....)))))....)))))))...)))...).)))))..
--------------------UGCAGAGAUUGAGUUGGAUUGUG----------------------------------------------------------------------- l=23 a=8 c
---------------------------------------------------------------------CACAACUGUGACAAUUGAGGGCACC-------------------- l=25 a=0 c*
--------------------UGCAGAGAUUGAGUUGGAUUGUG----------------------------------------------------------------------- l=23 a=8 ma
---------------------------------------------------------------------CACAACUGUGACAAUUGAGGGCACC-------------------- l=25 a=0 ma*

--------------------UGCAGAGAUUGAGUUGGAUUGUG----------------------------------------------------------------------- l=23 a=8 (c,ma)
--------------------UGCAGAGAUUGAGUUGGAUUGUGC---------------------------------------------------------------------- l=24 a=6 
--------------------UGCAGAGAUUGAGUUGGAUUGUGCu--------------------------------------------------------------------- l=25 a=1 
----------------------CAGAGAUUGAGUUGGAUUGUGCAG-------------------------------------------------------------------- l=24 a=2 
-----------------------AGAGAUUGAGUUGGAUUGUGCAG-------------------------------------------------------------------- l=23 a=2 
-------------------------AGAUUGAGUUGGAUUGUGCAG-------------------------------------------------------------------- l=21 a=1 
-------------------------AGAUUGAGUUGGAUUGUGCAGCA------------------------------------------------------------------ l=23 a=4 
-------------------------------------------------------------------UACACAACUGUGACAAUUGAGGGC----------------------- l=24 a=4 
-------------------------------------------------------------------UACACAACUaUGACAAUUGAGGGC----------------------- l=24 a=1 
-------------------------------------------------------------------UACACAACUGUGACAAUUGAGGGCc---------------------- l=25 a=1 
-------------------------------------------------------------------UACACAACUGUGACAAUUGAGGGCAC--------------------- l=26 a=1 
---------------------------------------------------------------------CACAACUGUGACAAUUGAGGGC----------------------- l=22 a=1 
------------------------------------------------------------------------AACUGUGACAAUUGAGGGCu---------------------- l=20 a=1 

mb-01111
ax-1001011
ku-01
ss-111111101100
fn-111
```
