## Supplementary material for "Comprehensive re-analysis of hairpin RNAs in fungi reveals ancestral links": File S1: PID0509.Rhi-milR-85.SRR1994872.txt

```
species:   Rhsol
pid:       PID0509
parent:    Rhi-milR-85
paralog:   
locus:     KB317710.1:528516-528591
matures:   ['GGUGACUGUGGCUCUGAAGAGG', 'CUCUUGCUACUGCCGUUUGUUGCUC']
srr:       SRR1994872
genome:    /Users/jax/+Genomes/Fungal_genomes/Rhsol.AFRT00000000.1_scaffolds.fa
alignment: /media/data/njohnson/+SeqLibraries/FunHP_libraries/Lin2016-hq.SRR1994872.cram
call:      samtools view /media/data/njohnson/+SeqLibraries/FunHP_libraries/Lin2016-hq.SRR1994872.cram KB317710.1:528516-528591

0 out of bounds
14 alignments
4 proper strand
4 stranded perfect matches

       *************************         ****************************       
UGAUCGUGGUGGUGACUGUGGCUCUGAAGAGGCAGUCUCAGCACUCUUGCUACUGCCGUUUGUUGCUCCUGGAUUC
.((((..((.((((((..((((....(((((((.......)).)))))......))))...))))))))..)))).
----------GGUGACUGUGGCUCUGAAGAGG-------------------------------------------- l=22 a=0 c
-------------------------------------------CUCUUGCUACUGCCGUUUGUUGCUC-------- l=25 a=0 c*
---------UGGUGACUGUGGCUCUGAAGAGG-------------------------------------------- l=23 a=3 ma
-------------------------------------------CUCUUGCUACUGCCGUUUGUUGCUCC------- l=26 a=0 ma*

---------UGGUGACUGUGGCUCUGAAGAGG-------------------------------------------- l=23 a=3 (ma)
-----GUGGUGGUGACUGUG-------------------------------------------------------- l=15 a=1 

mb-01011
ax-1001011
ku-01
ss-111110001100
fn-001
```
