## Supplementary material for "Comprehensive re-analysis of hairpin RNAs in fungi reveals ancestral links": File S1: PID0509.Rhi-milR-85.SRR1994877.txt

```
species:   Rhsol
pid:       PID0509
parent:    Rhi-milR-85
paralog:   
locus:     KB317710.1:528516-528591
matures:   ['GGUGACUGUGGCUCUGAAGAGG', 'CUCUUGCUACUGCCGUUUGUUGCUC']
srr:       SRR1994877
genome:    /Users/jax/+Genomes/Fungal_genomes/Rhsol.AFRT00000000.1_scaffolds.fa
alignment: /media/data/njohnson/+SeqLibraries/FunHP_libraries/Lin2016-hq.SRR1994877.cram
call:      samtools view /media/data/njohnson/+SeqLibraries/FunHP_libraries/Lin2016-hq.SRR1994877.cram KB317710.1:528516-528591

3 out of bounds
42 alignments
19 proper strand
18 stranded perfect matches

          ************************     ****************************         
UGAUCGUGGUGGUGACUGUGGCUCUGAAGAGGCAGUCUCAGCACUCUUGCUACUGCCGUUUGUUGCUCCUGGAUUC
.((((..((.((((((..((((....(((((((.......)).)))))......))))...))))))))..)))).
----------GGUGACUGUGGCUCUGAAGAGG-------------------------------------------- l=22 a=0 c
-------------------------------------------CUCUUGCUACUGCCGUUUGUUGCUC-------- l=25 a=0 c*
------------UGACUGUGGCUCUGAAGAGGCA------------------------------------------ l=22 a=6 ma
-----------------------------------------CACUCUUGCUACUGCCGUUUGUUGCU--------- l=26 a=0 ma*

-------------------------------------UCAGCACUCUUGCUACUGCCGUUUG-------------- l=25 a=1 
------------UGACUGUGGCUCUGAAGAGGC------------------------------------------- l=21 a=3 
------------UGACUGUGGCUCUGAAGAGGCA------------------------------------------ l=22 a=6 (ma)
---------UGGUGACUGUGGCUCUGAAGAGG-------------------------------------------- l=23 a=6 
---------UGGUGACUGUGGCUCUGAAGAGGCA------------------------------------------ l=25 a=1 
--------GUGGUGACUGUGGCUC---------------------------------------------------- l=16 a=1 
--------GUGGUGACUGUGGCUCg--------------------------------------------------- l=17 a=1 

mb-01011
ax-1001011
ku-01
ss-111110001000
fn-101
```
