## Supplementary material for "Comprehensive re-analysis of hairpin RNAs in fungi reveals ancestral links": File S1: PID0510.Rhi-milR-96.SRR1994871.txt

```
species:   Rhsol
pid:       PID0510
parent:    Rhi-milR-96
paralog:   
locus:     KB317847.1:3149-3233
matures:   ['UAAAGUAGUAGAGACCUUGGCC', 'CCUUGCGCUUCUCACUACC']
srr:       SRR1994871
genome:    /Users/jax/+Genomes/Fungal_genomes/Rhsol.AFRT00000000.1_scaffolds.fa
alignment: /media/data/njohnson/+SeqLibraries/FunHP_libraries/Lin2016-hq.SRR1994871.cram
call:      samtools view /media/data/njohnson/+SeqLibraries/FunHP_libraries/Lin2016-hq.SRR1994871.cram KB317847.1:3149-3233

9 out of bounds
38 alignments
35 proper strand
33 stranded perfect matches

             *******************                   **********************            
UCCUGAUCACUUGCCUUGCGCUUCUCACUACCUGUUGGGUUUGUAUCAACAGCUAAAGUAGUAGAGACCUUGGCCGUGUUCUUGU
....((.(((..(((..(.(..((((((((((((((((.......))))))).....))))).))))))..))).))).))....
-----------------------------------------------------UAAAGUAGUAGAGACCUUGGCC---------- l=22 a=1 c
-------------CCUUGCGCUUCUCACUACC----------------------------------------------------- l=19 a=0 c*
-----------------------------------------------------UAAAGUAGUAGAGACCUUGG------------ l=20 a=14 ma
---------------UUGCGCUUCUCACUACC----------------------------------------------------- l=17 a=0 ma*

----------------UGCGCUUCUCACUACCUGUUG------------------------------------------------ l=21 a=1 
----------------------------------------------------CUAAAGUAGUAGAGACCUUGGC----------- l=22 a=1 
----------------------------------------------------CUAAAGUAGUAGAGACCUUGGCa---------- l=23 a=1 
-----------------------------------------------------UAAAGUAGUAGAGACCUUGG------------ l=20 a=14 (ma)
-----------------------------------------------------UAAAGUAGUAGAGACCUUGu------------ l=20 a=1 
-----------------------------------------------------UAAAGUAGUAGAGACCUUGGCC---------- l=22 a=1 (c)
-----------------------------------------------------UAAAGUAGUAGAGACCUUGGCCGUG------- l=25 a=4 
------------------------------------------------------AAAGUAGUAGAGACCUUGG------------ l=19 a=1 
-------------------------------------------------------AAGUAGUAGAGACCUUGGCCGUGU------ l=24 a=1 
--------------------------------------------------------AGUAGUAGAGACCUUGGCCGUG------- l=22 a=1 
---------------------------------------------------------GUAGUAGAGACCUUGGCCGUG------- l=21 a=2 
----------------------------------------------------------UAGUAGAGACCUUGGCCGUGU------ l=21 a=3 
----------------------------------------------------------UAGUAGAGACCUUGGCCGUGUU----- l=22 a=3 
----------------------------------------------------------UAGUAGAGACCUUGGCCGUGUUC---- l=23 a=1 

mb-00111
ax-1001011
ku-01
ss-111111101100
fn-111
```
