## Supplementary material for "Comprehensive re-analysis of hairpin RNAs in fungi reveals ancestral links": File S1: PID0510.Rhi-milR-96.SRR1994872.txt

```
species:   Rhsol
pid:       PID0510
parent:    Rhi-milR-96
paralog:   
locus:     KB317847.1:3149-3233
matures:   ['UAAAGUAGUAGAGACCUUGGCC', 'CCUUGCGCUUCUCACUACC']
srr:       SRR1994872
genome:    /Users/jax/+Genomes/Fungal_genomes/Rhsol.AFRT00000000.1_scaffolds.fa
alignment: /media/data/njohnson/+SeqLibraries/FunHP_libraries/Lin2016-hq.SRR1994872.cram
call:      samtools view /media/data/njohnson/+SeqLibraries/FunHP_libraries/Lin2016-hq.SRR1994872.cram KB317847.1:3149-3233

7 out of bounds
7 alignments
7 proper strand
3 stranded perfect matches

            ********************                   ***********************           
UCCUGAUCACUUGCCUUGCGCUUCUCACUACCUGUUGGGUUUGUAUCAACAGCUAAAGUAGUAGAGACCUUGGCCGUGUUCUUGU
....((.(((..(((..(.(..((((((((((((((((.......))))))).....))))).))))))..))).))).))....
-----------------------------------------------------UAAAGUAGUAGAGACCUUGGCC---------- l=22 a=0 c
-------------CCUUGCGCUUCUCACUACC----------------------------------------------------- l=19 a=0 c*
-----------------------------------------------------UAAAGUAGUAGAGACCUUGGC----------- l=21 a=2 ma
--------------CUUGCGCUUCUCACUACC----------------------------------------------------- l=18 a=0 ma*

-----------------------------------------------------UAAAGUAGUAGAGACCUUGGC----------- l=21 a=2 (ma)
-----------------------------------------------------UAAAGUAGUAGAGACCUUGGCa---------- l=22 a=2 
------------------------------------------------------AAAGUAGUAGAGACCUUGGCa---------- l=21 a=1 
----------------------------------------------------------UAGUAGAGACCUUGGCCGUGUUC---- l=23 a=1 
------------------------------------------------------------GUAGAGACCUgGGC----------- l=14 a=1 

mb-00011
ax-1001011
ku-01
ss-111111101100
fn-011
```
