## Supplementary material for "Comprehensive re-analysis of hairpin RNAs in fungi reveals ancestral links": File S1: PID0510.Rhi-milR-96.SRR1994873.txt

```
species:   Rhsol
pid:       PID0510
parent:    Rhi-milR-96
paralog:   
locus:     KB317847.1:3149-3233
matures:   ['UAAAGUAGUAGAGACCUUGGCC', 'CCUUGCGCUUCUCACUACC']
srr:       SRR1994873
genome:    /Users/jax/+Genomes/Fungal_genomes/Rhsol.AFRT00000000.1_scaffolds.fa
alignment: /media/data/njohnson/+SeqLibraries/FunHP_libraries/Lin2016-hq.SRR1994873.cram
call:      samtools view /media/data/njohnson/+SeqLibraries/FunHP_libraries/Lin2016-hq.SRR1994873.cram KB317847.1:3149-3233

8 out of bounds
24 alignments
11 proper strand
7 stranded perfect matches

       *************************                   ***************************       
UCCUGAUCACUUGCCUUGCGCUUCUCACUACCUGUUGGGUUUGUAUCAACAGCUAAAGUAGUAGAGACCUUGGCCGUGUUCUUGU
....((.(((..(((..(.(..((((((((((((((((.......))))))).....))))).))))))..))).))).))....
-----------------------------------------------------UAAAGUAGUAGAGACCUUGGCC---------- l=22 a=0 c
-------------CCUUGCGCUUCUCACUACC----------------------------------------------------- l=19 a=0 c*
-----------------------------------------------------UAAAGUAGUAGAGACCUUGGCCGUG------- l=25 a=2 ma
---------CUUGCCUUGCGCUUCUCACUACC----------------------------------------------------- l=23 a=0 ma*

----------------------------------------------------CUAAAGUAGUAGAGACCUUGGC----------- l=22 a=1 
----------------------------------------------------CUAAAGUAGUAGAGACCUUGGCa---------- l=23 a=1 
-----------------------------------------------------UAAAGUAGUAGAGACCUUGu------------ l=20 a=1 
-----------------------------------------------------UAAAGUAGUAGAGACCUUGG------------ l=20 a=2 
-----------------------------------------------------UAAAGUAGUAGAGACCUUGGC----------- l=21 a=1 
-----------------------------------------------------UAAAGUAGUAGAGACCUUGGCa---------- l=22 a=1 
-----------------------------------------------------UAAcGUAGUAGAGACCUUGGCCG--------- l=23 a=1 
-----------------------------------------------------UAAAGUAGUAGAGACCUUGGCCGUG------- l=25 a=2 (ma)
-------------------------------------------------------AAGUAGUAGAGACCUUGGCCGUG------- l=23 a=1 

mb-00011
ax-1001001
ku-01
ss-111010001100
fn-001
```
