## Supplementary material for "Comprehensive re-analysis of hairpin RNAs in fungi reveals ancestral links": File S1: PID0510.Rhi-milR-96.SRR1994874.txt

```
species:   Rhsol
pid:       PID0510
parent:    Rhi-milR-96
paralog:   
locus:     KB317847.1:3149-3233
matures:   ['UAAAGUAGUAGAGACCUUGGCC', 'CCUUGCGCUUCUCACUACC']
srr:       SRR1994874
genome:    /Users/jax/+Genomes/Fungal_genomes/Rhsol.AFRT00000000.1_scaffolds.fa
alignment: /media/data/njohnson/+SeqLibraries/FunHP_libraries/Lin2016-hq.SRR1994874.cram
call:      samtools view /media/data/njohnson/+SeqLibraries/FunHP_libraries/Lin2016-hq.SRR1994874.cram KB317847.1:3149-3233

6 out of bounds
27 alignments
21 proper strand
12 stranded perfect matches

         ***********************                   *************************         
UCCUGAUCACUUGCCUUGCGCUUCUCACUACCUGUUGGGUUUGUAUCAACAGCUAAAGUAGUAGAGACCUUGGCCGUGUUCUUGU
....((.(((..(((..(.(..((((((((((((((((.......))))))).....))))).))))))..))).))).))....
-----------------------------------------------------UAAAGUAGUAGAGACCUUGGCC---------- l=22 a=0 c
-------------CCUUGCGCUUCUCACUACC----------------------------------------------------- l=19 a=0 c*
-----------------------------------------------------UAAAGUAGUAGAGACCUUGGCCG--------- l=23 a=2 ma
-----------UGCCUUGCGCUUCUCACUACC----------------------------------------------------- l=21 a=0 ma*

-------------------------------------------------CAGCUAAAGUAGUAGAGACCUUG------------- l=23 a=1 
-------------------------------------------------CAGCUAAAGUAGUAGAGACCUUGG------------ l=24 a=1 
----------------------------------------------------CUAAAGUAGUAGAGACCUUGGCa---------- l=23 a=1 
-----------------------------------------------------UAAAGUAGUAGAGACCUUGG------------ l=20 a=1 
-----------------------------------------------------UAAAGUAGUAGAGACCUUGGC----------- l=21 a=1 
-----------------------------------------------------UAAAGUAGUAGAGACCUUGGCg---------- l=22 a=2 
-----------------------------------------------------UAAAGUAGUAGAGACCUUGGCa---------- l=22 a=4 
-----------------------------------------------------UAAAGUAGUAGAGACCUUGGCCG--------- l=23 a=2 (ma)
-----------------------------------------------------UAAAGUAGUAGAGACCUUGGCCGU-------- l=24 a=1 
-----------------------------------------------------UAAAGUAGUAGAGACCUUGGCCGUG------- l=25 a=1 
-----------------------------------------------------aAAAGUAGUAGAGACCUUGGCCGUG------- l=25 a=1 
------------------------------------------------------AAAGUAGUAGAGACCUUGGCCG--------- l=22 a=1 
------------------------------------------------------AAAGUAGUAGAGACCUUGGCCGU-------- l=23 a=1 
----------------------------------------------------------UAGUAGAGACCUUGGCCGUG------- l=20 a=1 
----------------------------------------------------------UAGUAGAGACCUUGGCCGUGUUC---- l=23 a=1 
----------------------------------------------------------UAGUAGAGACCUUGGCCGUGUUCa--- l=24 a=1 

mb-00011
ax-1001011
ku-01
ss-111110101100
fn-101
```
