## Supplementary material for "Comprehensive re-analysis of hairpin RNAs in fungi reveals ancestral links": File S1: PID0510.Rhi-milR-96.SRR1994876.txt

```
species:   Rhsol
pid:       PID0510
parent:    Rhi-milR-96
paralog:   
locus:     KB317847.1:3149-3233
matures:   ['UAAAGUAGUAGAGACCUUGGCC', 'CCUUGCGCUUCUCACUACC']
srr:       SRR1994876
genome:    /Users/jax/+Genomes/Fungal_genomes/Rhsol.AFRT00000000.1_scaffolds.fa
alignment: /media/data/njohnson/+SeqLibraries/FunHP_libraries/Lin2016-hq.SRR1994876.cram
call:      samtools view /media/data/njohnson/+SeqLibraries/FunHP_libraries/Lin2016-hq.SRR1994876.cram KB317847.1:3149-3233

6 out of bounds
22 alignments
20 proper strand
12 stranded perfect matches

             *******************                   **********************            
UCCUGAUCACUUGCCUUGCGCUUCUCACUACCUGUUGGGUUUGUAUCAACAGCUAAAGUAGUAGAGACCUUGGCCGUGUUCUUGU
....((.(((..(((..(.(..((((((((((((((((.......))))))).....))))).))))))..))).))).))....
-----------------------------------------------------UAAAGUAGUAGAGACCUUGGCC---------- l=22 a=0 c
-------------CCUUGCGCUUCUCACUACC----------------------------------------------------- l=19 a=0 c*
-----------------------------------------------------UAAAGUAGUAGAGACCUUGG------------ l=20 a=4 ma
---------------UUGCGCUUCUCACUACC----------------------------------------------------- l=17 a=0 ma*

-------------------------------------------------CAGCUAAAGUAGUAGAGACCUUG------------- l=23 a=2 
----------------------------------------------------CUAAAGUAGUAGAGACCUUGGCa---------- l=23 a=1 
-----------------------------------------------------UAAAGUAGUAGAGACCUUGG------------ l=20 a=4 (ma)
-----------------------------------------------------UAAAGUAGUAGAGACCUUGGa----------- l=21 a=1 
-----------------------------------------------------UAAAGUAGUAGAGACCUUGGC----------- l=21 a=1 
-----------------------------------------------------UAAAGUAGUAGAGACCUUGGCa---------- l=22 a=3 
-----------------------------------------------------UAAAGUAGUAGAGACCUUGGCCG--------- l=23 a=3 
-----------------------------------------------------UAAAGUAGUAGAGACCUUGGCCGUG------- l=25 a=2 
------------------------------------------------------------GUAGAGACCUgGGC----------- l=14 a=3 

mb-00011
ax-1001011
ku-01
ss-101111101100
fn-111
```
