## Supplementary material for "Comprehensive re-analysis of hairpin RNAs in fungi reveals ancestral links": File S1: PID0511.Rhi-milR-3.SRR1994871.txt

```
species:   Rhsol
pid:       PID0511
parent:    Rhi-milR-3
paralog:   
locus:     KB317847.1:4995-5088
matures:   ['AAAGGCUGCUCAGAUCAAGAAAC', 'UUUUUCAUUGAGCUAUGUCUAGUA']
srr:       SRR1994871
genome:    /Users/jax/+Genomes/Fungal_genomes/Rhsol.AFRT00000000.1_scaffolds.fa
alignment: /media/data/njohnson/+SeqLibraries/FunHP_libraries/Lin2016-hq.SRR1994871.cram
call:      samtools view /media/data/njohnson/+SeqLibraries/FunHP_libraries/Lin2016-hq.SRR1994871.cram KB317847.1:4995-5088

45 out of bounds
52 alignments
44 proper strand
42 stranded perfect matches

                      **************************           *************************          
UUGCUCACUACCCUUUGCAACCGUUUUUUCAUUGAGCUAUGUCUAGUAAUCUAUCUGCUGAAAAGGCUGCUCAGAUCAAGAAACUUUGUGAGCA
.(((((((..............(((((((..((((((...((((((((.......))))....)))).))))))...)))))))...)))))))
-------------------------------------------------------------AAAGGCUGCUCAGAUCAAGAAAC---------- l=23 a=7 c
------------------------UUUUUCAUUGAGCUAUGUCUAGUA---------------------------------------------- l=24 a=0 c*
-------------------------------------------------------------AAAGGCUGCUCAGAUCAAGAAAC---------- l=23 a=7 ma
------------------------UUUUUCAUUGAGCUAUGUCUAGUA---------------------------------------------- l=24 a=0 ma*

----------------------------------------------------------------------UCAGAUCAAGAAACUUUGUGAGC- l=23 a=1 
--------------------------------------------------------------AAGGCUGCUCAGAUCAAGAAAC---------- l=22 a=3 
--------------------------------------------------------------AAGGCUGCUCAGAUCAAGAAACU--------- l=23 a=1 
--------------------------------------------------------------AAGGCUGCUCAGAUCAAGAAACUU-------- l=24 a=1 
-------------------------------------------------------------AAAGGCUGCUCAGAUCAAGAAA----------- l=22 a=1 
-------------------------------------------------------------AAAGGCUGCUCAGAUCAAGAAAC---------- l=23 a=7 (c,ma)
-------------------------------------------------------------AAAGGCUGCUCAGAUCAAGAAACU--------- l=24 a=2 
------------------------------------------------------------AAAAGGCUGCUCAGAUCAAGAA------------ l=22 a=7 
------------------------------------------------------------AAAAGGCUGCUCAGAUCAAGAAA----------- l=23 a=4 
------------------------------------------------------------AAAAGGCUGCUCAGAUCAAGAAAC---------- l=24 a=6 
------------------------------------------------------------AAAAGGCUGCUCAGAUCAAGAAACU--------- l=25 a=2 
-----------------------------------------------------------aAAAAGGCUGCUCAGAUCAAGA------------- l=22 a=1 
-----------------------------------------------------------aAAAAGGCUGCUCAGAUCAAGAAA----------- l=24 a=1 
-----------------------------------------------------------GAAAAGGCUGCUCAGAUCAAGAAAC---------- l=25 a=1 
----------------------------------------------------------UGAAAAGGCUGCUCAGAUCAAGA------------- l=23 a=1 
----------------------------------------------------------UGAAAAGGCUGCUCAGAUCAAGAA------------ l=24 a=4 
-------------UUUGCAACCGUUUUUUCAUUGAG---------------------------------------------------------- l=23 a=1 

mb-01011
ax-1001011
ku-01
ss-111111101100
fn-111
```
