## Supplementary material for "Comprehensive re-analysis of hairpin RNAs in fungi reveals ancestral links": File S1: PID0511.Rhi-milR-3.SRR1994872.txt

```
species:   Rhsol
pid:       PID0511
parent:    Rhi-milR-3
paralog:   
locus:     KB317847.1:4995-5088
matures:   ['AAAGGCUGCUCAGAUCAAGAAAC', 'UUUUUCAUUGAGCUAUGUCUAGUA']
srr:       SRR1994872
genome:    /Users/jax/+Genomes/Fungal_genomes/Rhsol.AFRT00000000.1_scaffolds.fa
alignment: /media/data/njohnson/+SeqLibraries/FunHP_libraries/Lin2016-hq.SRR1994872.cram
call:      samtools view /media/data/njohnson/+SeqLibraries/FunHP_libraries/Lin2016-hq.SRR1994872.cram KB317847.1:4995-5088

63 out of bounds
80 alignments
65 proper strand
63 stranded perfect matches

                      ***********************             **************************          
UUGCUCACUACCCUUUGCAACCGUUUUUUCAUUGAGCUAUGUCUAGUAAUCUAUCUGCUGAAAAGGCUGCUCAGAUCAAGAAACUUUGUGAGCA
.(((((((..............(((((((..((((((...((((((((.......))))....)))).))))))...)))))))...)))))))
-------------------------------------------------------------AAAGGCUGCUCAGAUCAAGAAAC---------- l=23 a=3 c
------------------------UUUUUCAUUGAGCUAUGUCUAGUA---------------------------------------------- l=24 a=0 c*
------------------------------------------------------------AAAAGGCUGCUCAGAUCAAGAAAC---------- l=24 a=17 ma
------------------------UUUUUCAUUGAGCUAUGUCUA------------------------------------------------- l=21 a=0 ma*

---------------------------------------------------------------AGGCUGCUCAGAUCAAGAAACUUUG------ l=25 a=1 
--------------------------------------------------------------AAGGCUGCUCAGAUCAAGAAAC---------- l=22 a=1 
--------------------------------------------------------------AAGGCUGCUCAGAUCAAGAAACUU-------- l=24 a=2 
-------------------------------------------------------------AAAGGCUGCUCAGAUCAAGAAAC---------- l=23 a=3 (c)
-------------------------------------------------------------AAAGGCUGCUCAGAUCAAGAAACa--------- l=24 a=1 
------------------------------------------------------------AAAAGGCUGCUCAGAUCAAGAA------------ l=22 a=8 
------------------------------------------------------------AAAAGGCUGCUCAGAUCAAGAAA----------- l=23 a=6 
------------------------------------------------------------AAAAGGCUGCUCAGAUCAAuAAAC---------- l=24 a=1 
------------------------------------------------------------AAAAGGCUGCUCAGAUCAAGAAAC---------- l=24 a=17 (ma)
-----------------------------------------------------------GAAAAGGCUGCUCAGAUCAAGA------------- l=22 a=1 
----------------------------------------------------------UGAAAAGGCUGCUCAGAUCAAGA------------- l=23 a=12 
----------------------------------------------------------UGAAAAGGCUGCUCAGAUCAAGAA------------ l=24 a=9 
----------------------------------------------------------UGAAAAGGCUGCUCAGAUCAAGAAA----------- l=25 a=2 
---------------------------------------------------------CUGAAAAGGCUGCUCAGAUCAAGA------------- l=24 a=1 

mb-00011
ax-1001011
ku-01
ss-111111101100
fn-111
```
