## Supplementary material for "Comprehensive re-analysis of hairpin RNAs in fungi reveals ancestral links": File S1: PID0511.Rhi-milR-3.SRR1994873.txt

```
species:   Rhsol
pid:       PID0511
parent:    Rhi-milR-3
paralog:   
locus:     KB317847.1:4995-5088
matures:   ['AAAGGCUGCUCAGAUCAAGAAAC', 'UUUUUCAUUGAGCUAUGUCUAGUA']
srr:       SRR1994873
genome:    /Users/jax/+Genomes/Fungal_genomes/Rhsol.AFRT00000000.1_scaffolds.fa
alignment: /media/data/njohnson/+SeqLibraries/FunHP_libraries/Lin2016-hq.SRR1994873.cram
call:      samtools view /media/data/njohnson/+SeqLibraries/FunHP_libraries/Lin2016-hq.SRR1994873.cram KB317847.1:4995-5088

77 out of bounds
70 alignments
58 proper strand
53 stranded perfect matches

                        ***********************         **************************            
UUGCUCACUACCCUUUGCAACCGUUUUUUCAUUGAGCUAUGUCUAGUAAUCUAUCUGCUGAAAAGGCUGCUCAGAUCAAGAAACUUUGUGAGCA
.(((((((..............(((((((..((((((...((((((((.......))))....)))).))))))...)))))))...)))))))
-------------------------------------------------------------AAAGGCUGCUCAGAUCAAGAAAC---------- l=23 a=6 c
------------------------UUUUUCAUUGAGCUAUGUCUAGUA---------------------------------------------- l=24 a=0 c*
----------------------------------------------------------UGAAAAGGCUGCUCAGAUCAAGAA------------ l=24 a=11 ma
--------------------------UUUCAUUGAGCUAUGUCUAGU----------------------------------------------- l=21 a=0 ma*

----------------------------------------------------------------------UCAGAUCAAGAAACUUUGUGAGC- l=23 a=1 
--------------------------------------------------------------AAGGCUGCUCAGAUCAAGAAAC---------- l=22 a=1 
--------------------------------------------------------------AAGGCUGCUCAGAUCAAGAAACU--------- l=23 a=1 
--------------------------------------------------------------AAGGCUGCUCAGAUCAAGAAACUU-------- l=24 a=1 
--------------------------------------------------------------AAGGCUGCUCAGAUCAAGAAACUUUG------ l=26 a=1 
-------------------------------------------------------------AAAGGCUGCUCAGAUCAAGAAAC---------- l=23 a=6 (c)
-------------------------------------------------------------AAAGGCUGCUCAGAUCAAGAAACU--------- l=24 a=3 
------------------------------------------------------------AAAAGGCUGCUCAGAUCAAGA------------- l=21 a=2 
------------------------------------------------------------AAAAGGCUGCUCAGAUCAAGAA------------ l=22 a=1 
------------------------------------------------------------AAAAGGCUGCUCAGAUCAAGAAA----------- l=23 a=8 
------------------------------------------------------------AAAAGGCUGCUCAGAUCAAGAAAC---------- l=24 a=9 
------------------------------------------------------------AAAAGGCUGCUCAGAUCgAGAAAC---------- l=24 a=1 
-----------------------------------------------------------aAAAAGGCUGCUCAGAUCAAGAA------------ l=23 a=1 
-----------------------------------------------------------aAAAAGGCUGCUCAGAUCAAGAAA----------- l=24 a=3 
----------------------------------------------------------UGAAAAGGCUGCUCAGAUCAAGA------------- l=23 a=4 
----------------------------------------------------------UGAAAAGGCUGCUCAGAUCAAGAA------------ l=24 a=11 (ma)
----------------------------------------------------------UGAAAAGGCUGCUCAGAUCAAGAAA----------- l=25 a=2 
----------------------------------------------------------UGAAAAGGCUGCUCAGAUCAAGAAAC---------- l=26 a=1 
-------------UUUGCAACCGUUUUUUCAUUGAG---------------------------------------------------------- l=23 a=1 

mb-01011
ax-1001011
ku-01
ss-111111101100
fn-111
```
