## Supplementary material for "Comprehensive re-analysis of hairpin RNAs in fungi reveals ancestral links": File S1: PID0511.Rhi-milR-3.SRR1994874.txt

```
species:   Rhsol
pid:       PID0511
parent:    Rhi-milR-3
paralog:   
locus:     KB317847.1:4995-5088
matures:   ['AAAGGCUGCUCAGAUCAAGAAAC', 'UUUUUCAUUGAGCUAUGUCUAGUA']
srr:       SRR1994874
genome:    /Users/jax/+Genomes/Fungal_genomes/Rhsol.AFRT00000000.1_scaffolds.fa
alignment: /media/data/njohnson/+SeqLibraries/FunHP_libraries/Lin2016-hq.SRR1994874.cram
call:      samtools view /media/data/njohnson/+SeqLibraries/FunHP_libraries/Lin2016-hq.SRR1994874.cram KB317847.1:4995-5088

59 out of bounds
95 alignments
78 proper strand
78 stranded perfect matches

                      ***********************             **************************          
UUGCUCACUACCCUUUGCAACCGUUUUUUCAUUGAGCUAUGUCUAGUAAUCUAUCUGCUGAAAAGGCUGCUCAGAUCAAGAAACUUUGUGAGCA
.(((((((..............(((((((..((((((...((((((((.......))))....)))).))))))...)))))))...)))))))
-------------------------------------------------------------AAAGGCUGCUCAGAUCAAGAAAC---------- l=23 a=5 c
------------------------UUUUUCAUUGAGCUAUGUCUAGUA---------------------------------------------- l=24 a=0 c*
------------------------------------------------------------AAAAGGCUGCUCAGAUCAAGAAAC---------- l=24 a=18 ma
------------------------UUUUUCAUUGAGCUAUGUCUA------------------------------------------------- l=21 a=0 ma*

----------------------------------------------------------------------UCAGAUCAAGAAACUUUGUGAGC- l=23 a=2 
--------------------------------------------------------------AAGGCUGCUCAGAUCAAGAAAC---------- l=22 a=1 
--------------------------------------------------------------AAGGCUGCUCAGAUCAAGAAACUU-------- l=24 a=1 
--------------------------------------------------------------AAGGCUGCUCAGAUCAAGAAACUUU------- l=25 a=1 
-------------------------------------------------------------AAAGGCUGCUCAGAUCAAGAA------------ l=21 a=1 
-------------------------------------------------------------AAAGGCUGCUCAGAUCAAGAAA----------- l=22 a=1 
-------------------------------------------------------------AAAGGCUGCUCAGAUCAAGAAAC---------- l=23 a=5 (c)
-------------------------------------------------------------AAAGGCUGCUCAGAUCAAGAAACU--------- l=24 a=1 
------------------------------------------------------------AAAAGGCUGCUCAGAUCAAGA------------- l=21 a=1 
------------------------------------------------------------AAAAGGCUGCUCAGAUCAAGAA------------ l=22 a=8 
------------------------------------------------------------AAAAGGCUGCUCAGAUCAAGAAA----------- l=23 a=12 
------------------------------------------------------------AAAAGGCUGCUCAGAUCAAGAAAC---------- l=24 a=18 (ma)
------------------------------------------------------------AAAAGGCUGCUCAGAUCAAGAAACUUU------- l=27 a=1 
-----------------------------------------------------------GAAAAGGCUGCUCAGAUCAAGA------------- l=22 a=1 
----------------------------------------------------------UGAAAAGGCUGCUCAGAUCAAGA------------- l=23 a=5 
----------------------------------------------------------UGAAAAGGCUGCUCAGAUCAAGAA------------ l=24 a=17 
----------------------------------------------------------UGAAAAGGCUGCUCAGAUCAAGAAAC---------- l=26 a=2 

mb-00011
ax-1001011
ku-01
ss-111111101100
fn-111
```
