## Supplementary material for "Comprehensive re-analysis of hairpin RNAs in fungi reveals ancestral links": File S1: PID0511.Rhi-milR-3.SRR1994875.txt

```
species:   Rhsol
pid:       PID0511
parent:    Rhi-milR-3
paralog:   
locus:     KB317847.1:4995-5088
matures:   ['AAAGGCUGCUCAGAUCAAGAAAC', 'UUUUUCAUUGAGCUAUGUCUAGUA']
srr:       SRR1994875
genome:    /Users/jax/+Genomes/Fungal_genomes/Rhsol.AFRT00000000.1_scaffolds.fa
alignment: /media/data/njohnson/+SeqLibraries/FunHP_libraries/Lin2016-hq.SRR1994875.cram
call:      samtools view /media/data/njohnson/+SeqLibraries/FunHP_libraries/Lin2016-hq.SRR1994875.cram KB317847.1:4995-5088

10 out of bounds
15 alignments
11 proper strand
10 stranded perfect matches

                      ***********************             **************************          
UUGCUCACUACCCUUUGCAACCGUUUUUUCAUUGAGCUAUGUCUAGUAAUCUAUCUGCUGAAAAGGCUGCUCAGAUCAAGAAACUUUGUGAGCA
.(((((((..............(((((((..((((((...((((((((.......))))....)))).))))))...)))))))...)))))))
-------------------------------------------------------------AAAGGCUGCUCAGAUCAAGAAAC---------- l=23 a=0 c
------------------------UUUUUCAUUGAGCUAUGUCUAGUA---------------------------------------------- l=24 a=0 c*
------------------------------------------------------------AAAAGGCUGCUCAGAUCAAGAAAC---------- l=24 a=3 ma
------------------------UUUUUCAUUGAGCUAUGUCUA------------------------------------------------- l=21 a=0 ma*

--------------------------------------------------------------AAGGCUGCUCAGAUCAAGAAACUU-------- l=24 a=1 
------------------------------------------------------------AAAAGGCUGCUCAGAUCAAGAA------------ l=22 a=1 
------------------------------------------------------------AAAAGGCUGCUCAGAUCAAGAAA----------- l=23 a=1 
------------------------------------------------------------AAAAGGCUGCUCAGAUCAAGAAu----------- l=23 a=1 
------------------------------------------------------------AAAAGGCUGCUCAGAUCAAGAAAC---------- l=24 a=3 (ma)
----------------------------------------------------------UGAAAAGGCUGCUCAGAUCAAGA------------- l=23 a=3 
----------------------------------------------------------UGAAAAGGCUGCUCAGAUCAAGAA------------ l=24 a=1 

mb-00011
ax-1001011
ku-01
ss-111110101100
fn-101
```
