## Supplementary material for "Comprehensive re-analysis of hairpin RNAs in fungi reveals ancestral links": File S1: PID0511.Rhi-milR-3.SRR1994877.txt

```
species:   Rhsol
pid:       PID0511
parent:    Rhi-milR-3
paralog:   
locus:     KB317847.1:4995-5088
matures:   ['AAAGGCUGCUCAGAUCAAGAAAC', 'UUUUUCAUUGAGCUAUGUCUAGUA']
srr:       SRR1994877
genome:    /Users/jax/+Genomes/Fungal_genomes/Rhsol.AFRT00000000.1_scaffolds.fa
alignment: /media/data/njohnson/+SeqLibraries/FunHP_libraries/Lin2016-hq.SRR1994877.cram
call:      samtools view /media/data/njohnson/+SeqLibraries/FunHP_libraries/Lin2016-hq.SRR1994877.cram KB317847.1:4995-5088

56 out of bounds
77 alignments
69 proper strand
62 stranded perfect matches

                      ***********************             **************************          
UUGCUCACUACCCUUUGCAACCGUUUUUUCAUUGAGCUAUGUCUAGUAAUCUAUCUGCUGAAAAGGCUGCUCAGAUCAAGAAACUUUGUGAGCA
.(((((((..............(((((((..((((((...((((((((.......))))....)))).))))))...)))))))...)))))))
-------------------------------------------------------------AAAGGCUGCUCAGAUCAAGAAAC---------- l=23 a=8 c
------------------------UUUUUCAUUGAGCUAUGUCUAGUA---------------------------------------------- l=24 a=0 c*
------------------------------------------------------------AAAAGGCUGCUCAGAUCAAGAAAC---------- l=24 a=15 ma
------------------------UUUUUCAUUGAGCUAUGUCUA------------------------------------------------- l=21 a=0 ma*

----------------------------------------------------------------------UCAGAUCAAGAAACUUUGUGAGC- l=23 a=1 
---------------------------------------------------------------AGGCUGCUCAGAUCAAGAAAC---------- l=21 a=1 
---------------------------------------------------------------AGGCUGCUCAGAUCAAGAAACUUUG------ l=25 a=1 
--------------------------------------------------------------AAGGCUGCUCAGAUCAAGAAACUa-------- l=24 a=1 
--------------------------------------------------------------AAGGCUGCUCAGAUCAAGAAACUU-------- l=24 a=1 
-------------------------------------------------------------AAAGGCUGCUCAGAUCAAGAAAC---------- l=23 a=8 (c)
-------------------------------------------------------------AAAGGCUGCUCAcAUCAAGAAAC---------- l=23 a=1 
-------------------------------------------------------------AAAGGCUGCUCAGAUCAAGAAACU--------- l=24 a=4 
------------------------------------------------------------AAAAGGCUGCUCAGAUCAAGAA------------ l=22 a=4 
------------------------------------------------------------AAAAGGCUGCUCAGAUCAAGAu------------ l=22 a=1 
------------------------------------------------------------AAAAGGCUGCUCAGAUCAAGAAA----------- l=23 a=7 
------------------------------------------------------------AAAAGGCUGCUCAGAUCAAGAAAC---------- l=24 a=15 (ma)
-----------------------------------------------------------aAAAAGGCUGCUCAGAUCAAGAAA----------- l=24 a=1 
----------------------------------------------------------UGAAAAGGCUGCUCAGAUCAAG-------------- l=22 a=2 
----------------------------------------------------------UGAAAAGGCUGCUCAGAUCAAGA------------- l=23 a=4 
----------------------------------------------------------UaAAAAGGCUGCUCAGAUCAAGA------------- l=23 a=1 
----------------------------------------------------------UGAAAAGGCUGCUCAGAUCAAGAA------------ l=24 a=10 
----------------------------------------------------------UGAuAAGGCUGCUCAGAUCAAGAA------------ l=24 a=1 
----------------------------------------------------------UGAAAAGGCUGCUCAGAUCAAGAAA----------- l=25 a=3 
----------------------------------------------------------UGAAAAGGCUGCUCAGAUCAAGAAAC---------- l=26 a=1 
----------------------------------------------------------UGAAAAGGCUGCUCAGAUCAAGAAAa---------- l=26 a=1 

mb-00011
ax-1001011
ku-01
ss-111111101100
fn-111
```
