## Supplementary material for "Comprehensive re-analysis of hairpin RNAs in fungi reveals ancestral links": File S1: PID0512.Rhi-milR-116.SRR1994873.txt

```
species:   Rhsol
pid:       PID0512
parent:    Rhi-milR-116
paralog:   
locus:     KB317849.1:9511-9624
matures:   ['UAUUUGCAGCGCUGGACUCUUGG', 'GUGAUGCUCGUGCUGCGGCGCU']
srr:       SRR1994873
genome:    /Users/jax/+Genomes/Fungal_genomes/Rhsol.AFRT00000000.1_scaffolds.fa
alignment: /media/data/njohnson/+SeqLibraries/FunHP_libraries/Lin2016-hq.SRR1994873.cram
call:      samtools view /media/data/njohnson/+SeqLibraries/FunHP_libraries/Lin2016-hq.SRR1994873.cram KB317849.1:9511-9624

6 out of bounds
17 alignments
16 proper strand
13 stranded perfect matches

                  *************************                                            ************************   
GACUAUAUUCAAUCUUAAAGUAUUUGCAGCGCUGGACUCUUGGCUUUUGUUGUGUCUUGAGCUGGACUUUACUGGCAAUCGAGAGAGCCGUGAUGCUCGUGCUGCGGCGCUCCU
..................(((..(((((((((.((..((.((((((........(((((((((((......)))))..)))))))))))).))..)).))))))))).)))...
--------------------UAUUUGCAGCGCUGGACUCUUGG----------------------------------------------------------------------- l=23 a=4 c
-----------------------------------------------------------------------------------------GUGAUGCUCGUGCUGCGGCGCU--- l=22 a=0 c*
--------------------UAUUUGCAGCGCUGGACUCUUGG----------------------------------------------------------------------- l=23 a=4 ma
-----------------------------------------------------------------------------------------GUGAUGCUCGUGCUGCGGCGCU--- l=22 a=0 ma*

--------------UUAAAGUAUUUGCAGCGCUGGACa---------------------------------------------------------------------------- l=24 a=1 
------------------AGUAUUUGCAGCGCUGGACUCUUG------------------------------------------------------------------------ l=24 a=1 
--------------------UAUUUGCAGCGCUGGACUu--------------------------------------------------------------------------- l=19 a=1 
--------------------UAUUUGCAGCGCUGGACUCUUG------------------------------------------------------------------------ l=22 a=1 
--------------------UAUUUGCAGCGCUGGACUCUUGG----------------------------------------------------------------------- l=23 a=4 (c,ma)
--------------------UAUUUGCAGCGCUGGACUuUUGG----------------------------------------------------------------------- l=23 a=1 
--------------------UAUUUGCAGCGCUGGACUCUUGGC---------------------------------------------------------------------- l=24 a=1 
----------------------UUUGCAGCGCUGGACUCUUGG----------------------------------------------------------------------- l=21 a=1 
----------------------------------------------------UGUCUUGAGCUGGACUUUACUGGC-------------------------------------- l=24 a=1 
-------------------------------------------------------------CUGGACUUUACUGGCAAUCGAG------------------------------- l=22 a=1 
--------------------------------------------------------------UGGACUUUACUGGCAAUCGA-------------------------------- l=20 a=1 
--------------------------------------------------------------UGGACUUUACUGGCAAUCGAGAGAG--------------------------- l=25 a=1 
----------------------------------------------------------------------------------------CGUGAUGCUCGUGCUGCGGCGCUCCU l=26 a=1 

mb-01111
ax-1001011
ku-01
ss-111111101100
fn-111
```
