## Supplementary material for "Comprehensive re-analysis of hairpin RNAs in fungi reveals ancestral links": File S1: PID0512.Rhi-milR-116.SRR1994874.txt

```
species:   Rhsol
pid:       PID0512
parent:    Rhi-milR-116
paralog:   
locus:     KB317849.1:9511-9624
matures:   ['UAUUUGCAGCGCUGGACUCUUGG', 'GUGAUGCUCGUGCUGCGGCGCU']
srr:       SRR1994874
genome:    /Users/jax/+Genomes/Fungal_genomes/Rhsol.AFRT00000000.1_scaffolds.fa
alignment: /media/data/njohnson/+SeqLibraries/FunHP_libraries/Lin2016-hq.SRR1994874.cram
call:      samtools view /media/data/njohnson/+SeqLibraries/FunHP_libraries/Lin2016-hq.SRR1994874.cram KB317849.1:9511-9624

4 out of bounds
17 alignments
17 proper strand
12 stranded perfect matches

                  *************************                                            ************************   
GACUAUAUUCAAUCUUAAAGUAUUUGCAGCGCUGGACUCUUGGCUUUUGUUGUGUCUUGAGCUGGACUUUACUGGCAAUCGAGAGAGCCGUGAUGCUCGUGCUGCGGCGCUCCU
..................(((..(((((((((.((..((.((((((........(((((((((((......)))))..)))))))))))).))..)).))))))))).)))...
--------------------UAUUUGCAGCGCUGGACUCUUGG----------------------------------------------------------------------- l=23 a=4 c
-----------------------------------------------------------------------------------------GUGAUGCUCGUGCUGCGGCGCU--- l=22 a=0 c*
--------------------UAUUUGCAGCGCUGGACUCUUGG----------------------------------------------------------------------- l=23 a=4 ma
-----------------------------------------------------------------------------------------GUGAUGCUCGUGCUGCGGCGCU--- l=22 a=0 ma*

--------------------UAUUUGCAGCGCUGGACUCUUGG----------------------------------------------------------------------- l=23 a=4 (c,ma)
--------------------UAUUUGCAGCGCUGGgCUCUUGG----------------------------------------------------------------------- l=23 a=1 
---------------------AUUUGCAGuGCUGGACUCUUGGC---------------------------------------------------------------------- l=23 a=1 
----------------------UUUGCAGCGCUGGACUCUUGG----------------------------------------------------------------------- l=21 a=1 
----------------------UUUGCAGCGCUGGACUCUUGGC---------------------------------------------------------------------- l=22 a=2 
----------------------UUUGCAGCGCUGGACUCUUGGCa--------------------------------------------------------------------- l=23 a=2 
----------------------------------------------------UGUCUUGAGCUGGACUUUACUGG--------------------------------------- l=23 a=1 
------------------------------------------------------UCUUGAGCUGGACUUUACUGG--------------------------------------- l=21 a=1 
---------------------------------------------------------UGAGCUGGACUUUACUGG--------------------------------------- l=18 a=1 
--------------------------------------------------------------UGGACUUUACUGGCAAUCGAGAGA---------------------------- l=24 a=1 
-------------------------------------------------------------------UUUACUGGCAAUCGAGAGAGCu------------------------- l=22 a=1 
-----------------------------------------------------------------------------------AGAGCCGUGAUGCUCGUGCUGCGG------- l=24 a=1 

mb-01011
ax-1001011
ku-01
ss-111111101100
fn-011
```
