## Supplementary material for "Comprehensive re-analysis of hairpin RNAs in fungi reveals ancestral links": File S1: PID0512.Rhi-milR-116.SRR1994875.txt

```
species:   Rhsol
pid:       PID0512
parent:    Rhi-milR-116
paralog:   
locus:     KB317849.1:9511-9624
matures:   ['UAUUUGCAGCGCUGGACUCUUGG', 'GUGAUGCUCGUGCUGCGGCGCU']
srr:       SRR1994875
genome:    /Users/jax/+Genomes/Fungal_genomes/Rhsol.AFRT00000000.1_scaffolds.fa
alignment: /media/data/njohnson/+SeqLibraries/FunHP_libraries/Lin2016-hq.SRR1994875.cram
call:      samtools view /media/data/njohnson/+SeqLibraries/FunHP_libraries/Lin2016-hq.SRR1994875.cram KB317849.1:9511-9624

0 out of bounds
9 alignments
9 proper strand
9 stranded perfect matches

                  *************************                                            ************************   
GACUAUAUUCAAUCUUAAAGUAUUUGCAGCGCUGGACUCUUGGCUUUUGUUGUGUCUUGAGCUGGACUUUACUGGCAAUCGAGAGAGCCGUGAUGCUCGUGCUGCGGCGCUCCU
..................(((..(((((((((.((..((.((((((........(((((((((((......)))))..)))))))))))).))..)).))))))))).)))...
--------------------UAUUUGCAGCGCUGGACUCUUGG----------------------------------------------------------------------- l=23 a=2 c
-----------------------------------------------------------------------------------------GUGAUGCUCGUGCUGCGGCGCU--- l=22 a=0 c*
--------------------UAUUUGCAGCGCUGGACUCUUGG----------------------------------------------------------------------- l=23 a=2 ma
-----------------------------------------------------------------------------------------GUGAUGCUCGUGCUGCGGCGCU--- l=22 a=0 ma*

--------------UUAAAGUAUUUGCAGCGCUGGAC----------------------------------------------------------------------------- l=23 a=1 
----------------AAAGUAUUUGCAGCGCUGGACUC--------------------------------------------------------------------------- l=23 a=1 
--------------------UAUUUGCAGCGCUGGACUCUUGG----------------------------------------------------------------------- l=23 a=2 (c,ma)
----------------------------------------------------UGUCUUGAGCUGGACUUUACUGG--------------------------------------- l=23 a=2 
--------------------------------------------------------UUGAGCUGGACUUUACUGG--------------------------------------- l=19 a=1 
-------------------------------------------------------------CUGGACUUUACUGGCAAUCGAG------------------------------- l=22 a=1 
--------------------------------------------------------------UGGACUUUACUGGCAAUCGAGAGA---------------------------- l=24 a=1 

mb-01011
ax-1001011
ku-01
ss-111111101100
fn-011
```
