## Supplementary material for "Comprehensive re-analysis of hairpin RNAs in fungi reveals ancestral links": File S1: PID0512.Rhi-milR-116.SRR1994876.txt

```
species:   Rhsol
pid:       PID0512
parent:    Rhi-milR-116
paralog:   
locus:     KB317849.1:9511-9624
matures:   ['UAUUUGCAGCGCUGGACUCUUGG', 'GUGAUGCUCGUGCUGCGGCGCU']
srr:       SRR1994876
genome:    /Users/jax/+Genomes/Fungal_genomes/Rhsol.AFRT00000000.1_scaffolds.fa
alignment: /media/data/njohnson/+SeqLibraries/FunHP_libraries/Lin2016-hq.SRR1994876.cram
call:      samtools view /media/data/njohnson/+SeqLibraries/FunHP_libraries/Lin2016-hq.SRR1994876.cram KB317849.1:9511-9624

7 out of bounds
20 alignments
20 proper strand
16 stranded perfect matches

                  *************************                                            ************************   
GACUAUAUUCAAUCUUAAAGUAUUUGCAGCGCUGGACUCUUGGCUUUUGUUGUGUCUUGAGCUGGACUUUACUGGCAAUCGAGAGAGCCGUGAUGCUCGUGCUGCGGCGCUCCU
..................(((..(((((((((.((..((.((((((........(((((((((((......)))))..)))))))))))).))..)).))))))))).)))...
--------------------UAUUUGCAGCGCUGGACUCUUGG----------------------------------------------------------------------- l=23 a=3 c
-----------------------------------------------------------------------------------------GUGAUGCUCGUGCUGCGGCGCU--- l=22 a=0 c*
--------------------UAUUUGCAGCGCUGGACUCUUGG----------------------------------------------------------------------- l=23 a=3 ma
-----------------------------------------------------------------------------------------GUGAUGCUCGUGCUGCGGCGCU--- l=22 a=0 ma*

----------AAUCUUAAAGUAUUUGCAGCGC---------------------------------------------------------------------------------- l=22 a=1 
--------------UUAAAGUAUUUGCAGCGCUGGACUC--------------------------------------------------------------------------- l=25 a=1 
---------------UAAAGUAUUUGCAGCGCUGGACU---------------------------------------------------------------------------- l=23 a=1 
----------------AAAGUAUUUGCAGCGCUGGACUC--------------------------------------------------------------------------- l=23 a=3 
-----------------AAGUAUUUGCAGCGCUGGACUC--------------------------------------------------------------------------- l=22 a=1 
--------------------UAUUUGCAGCGCUGGACUCUUGG----------------------------------------------------------------------- l=23 a=3 (c,ma)
--------------------UAUUUGCAGCGCUGGACUCUUGGC---------------------------------------------------------------------- l=24 a=2 
----------------------UUUGCAGCGCUGGACUCUUGG----------------------------------------------------------------------- l=21 a=1 
----------------------UUUGCAGCGCUGGACUCUUGGCa--------------------------------------------------------------------- l=23 a=2 
--------------------------------UGGACUCUUGGCUUUUGUUGUu------------------------------------------------------------ l=22 a=1 
--------------------------------------------UUUUGUUGUGUCUUGAGCUGGAC----------------------------------------------- l=23 a=1 
--------------------------------------------------------UUGAGCUGGACUUUACUGG--------------------------------------- l=19 a=1 
--------------------------------------------------------------UGGACUUUACUGGCAAUCGAGAG----------------------------- l=23 a=1 
--------------------------------------------------------------UGGACUUUACUGGCAAUCGAGAGAGu-------------------------- l=26 a=1 

mb-01011
ax-1001011
ku-01
ss-111111101100
fn-111
```
