## Supplementary material for "Comprehensive re-analysis of hairpin RNAs in fungi reveals ancestral links": File S1: PID0513.Rhi-milR-47.SRR1994871.txt

```
species:   Rhsol
pid:       PID0513
parent:    Rhi-milR-47
paralog:   
locus:     KB317849.1:11259-11372
matures:   ['CAUGGAUCCGUAGGUGUUGGCGC', 'GCCAAGCUACUGUGGAUCCGUAGCC']
srr:       SRR1994871
genome:    /Users/jax/+Genomes/Fungal_genomes/Rhsol.AFRT00000000.1_scaffolds.fa
alignment: /media/data/njohnson/+SeqLibraries/FunHP_libraries/Lin2016-hq.SRR1994871.cram
call:      samtools view /media/data/njohnson/+SeqLibraries/FunHP_libraries/Lin2016-hq.SRR1994871.cram KB317849.1:11259-11372

46 out of bounds
131 alignments
108 proper strand
102 stranded perfect matches

                     *********************       ***********************                                          
GUAUUGGGGAGAGAGGAAGGGCAUGGAUCCGUAGGUGUUGGCGCUAAGCGCCAAGCUACUGUGGAUCCGUAGCCCCCUGUCAAUACAAACAAGCAGUGCAACUGGACACCCAUU
....((((..((.(((..((((((((((((((((...(((((((...)))))))....)))))))))))).))))))).))............((((...))))....))))..
---------------------CAUGGAUCCGUAGGUGUUGGCGC---------------------------------------------------------------------- l=23 a=5 c
-------------------------------------------------GCCAAGCUACUGUGGAUCCGUAGCC---------------------------------------- l=25 a=0 c*
-----------------------UGGAUCCGUAGGUGUUGGC------------------------------------------------------------------------ l=19 a=13 ma
---------------------------------------------------CAAGCUACUGUGGAUCCGUAG------------------------------------------ l=21 a=0 ma*

GUAUUGGGGAGAGAGGAAGGG--------------------------------------------------------------------------------------------- l=21 a=3 
-UAUUGGGGAGAGAGGAAGu---------------------------------------------------------------------------------------------- l=19 a=1 
-UAUUGGGGAGAGAGGAAGGG--------------------------------------------------------------------------------------------- l=20 a=3 
-UAUUuGGGAGAGAGGAAGGG--------------------------------------------------------------------------------------------- l=20 a=1 
-UAUUGGGGAGAGAGGAAGGGCAUG----------------------------------------------------------------------------------------- l=24 a=2 
-UAUUGGGGAGAGAGGAAGGGCAUGG---------------------------------------------------------------------------------------- l=25 a=2 
---UUGGGGAGAGAGGAAGGGCAUG----------------------------------------------------------------------------------------- l=22 a=1 
---UUGGGGAGAGAGGAAGGGCAUGG---------------------------------------------------------------------------------------- l=23 a=5 
---UUGGGGAGAGAGGAAGGGCAUGGA--------------------------------------------------------------------------------------- l=24 a=5 
----UGGGGAGAGAGGAAGGGCAUGGA--------------------------------------------------------------------------------------- l=23 a=1 
----UGGGGAGAGAGGAAGGGCAUGGAU-------------------------------------------------------------------------------------- l=24 a=1 
---------AGAGAGGAAGGGCAUGGAUCCGU---------------------------------------------------------------------------------- l=23 a=1 
-------------AGGAAGGGCAUGGAUCCGUAGGU------------------------------------------------------------------------------ l=23 a=1 
-------------AGGAAGGGCAUGGAUCCGUAGGUGa---------------------------------------------------------------------------- l=25 a=1 
----------------AAGGGCAUGGAUCCGUAGGUGU---------------------------------------------------------------------------- l=22 a=2 
----------------AAGGGCAUGGAUCCGUAGGUGUU--------------------------------------------------------------------------- l=23 a=1 
----------------AAGGGCAUGGAUCCGUAGGUGUUG-------------------------------------------------------------------------- l=24 a=1 
-----------------AGGGCAUGGAUCCGUAGGUGUU--------------------------------------------------------------------------- l=22 a=1 
-----------------AGGGCAUGGAUCCGUAGGUGUUG-------------------------------------------------------------------------- l=23 a=1 
--------------------GCAUGGAUCCGUAGGUGUUGGC------------------------------------------------------------------------ l=22 a=1 
---------------------CAUGGAUCCGUAGGUGUUGGC------------------------------------------------------------------------ l=21 a=6 
---------------------CAUGGAUCCGUAGGUGUUGGCG----------------------------------------------------------------------- l=22 a=3 
---------------------CAUGGAUCCGUAGGUGUUGGCGC---------------------------------------------------------------------- l=23 a=5 (c)
----------------------AUGGAUCCGUAGGUGUUGG------------------------------------------------------------------------- l=19 a=1 
----------------------AUGGAUCCGUAGGUGUUGGCG----------------------------------------------------------------------- l=21 a=4 
----------------------AUGGAUCCGUAGGUGUUGGCGC---------------------------------------------------------------------- l=22 a=8 
-----------------------UGGAUCCGUAGGUGUUGGC------------------------------------------------------------------------ l=19 a=13 (ma)
-----------------------UGGAUCCGUAGGUGUUGGu------------------------------------------------------------------------ l=19 a=2 
-----------------------UGGAUCCGUAGGUGUUGGCG----------------------------------------------------------------------- l=20 a=4 
-----------------------UGGAUCCGUAGGUGUUGGCGC---------------------------------------------------------------------- l=21 a=11 
------------------------GGAUCCGUAGGUGUUGGCGC---------------------------------------------------------------------- l=20 a=1 
---------------------------UCCGUAGGUGUUGGCGCUAAGC----------------------------------------------------------------- l=22 a=2 
-----------------------------CGUAGGUGUUGGCGCUAAGC----------------------------------------------------------------- l=20 a=1 
------------------------------------------GCUAAGCGCCAAGCUACUGUGGA------------------------------------------------- l=23 a=1 
--------------------------------------------UAAGCGCCAAGCUACUGUGG-------------------------------------------------- l=20 a=7 
--------------------------------------------UAAGCGCCAAGCUACUGUGGA------------------------------------------------- l=21 a=1 
--------------------------------------------UAAGCGCCgAGCUACUGUGGAU------------------------------------------------ l=22 a=1 
--------------------------------------------UAAGCGCCAAGCUACUGUGGAUC----------------------------------------------- l=23 a=1 
-----------------------------------------------------------------------------UGUCAAUACAAACAAGCAGUG---------------- l=21 a=1 

mb-01011
ax-1011001
ku-01
ss-111011111100
fn-111
```
