## Supplementary material for "Comprehensive re-analysis of hairpin RNAs in fungi reveals ancestral links": File S1: PID0513.Rhi-milR-47.SRR1994873.txt

```
species:   Rhsol
pid:       PID0513
parent:    Rhi-milR-47
paralog:   
locus:     KB317849.1:11259-11372
matures:   ['CAUGGAUCCGUAGGUGUUGGCGC', 'GCCAAGCUACUGUGGAUCCGUAGCC']
srr:       SRR1994873
genome:    /Users/jax/+Genomes/Fungal_genomes/Rhsol.AFRT00000000.1_scaffolds.fa
alignment: /media/data/njohnson/+SeqLibraries/FunHP_libraries/Lin2016-hq.SRR1994873.cram
call:      samtools view /media/data/njohnson/+SeqLibraries/FunHP_libraries/Lin2016-hq.SRR1994873.cram KB317849.1:11259-11372

18 out of bounds
77 alignments
53 proper strand
50 stranded perfect matches

                   *************************   ***************************                                        
GUAUUGGGGAGAGAGGAAGGGCAUGGAUCCGUAGGUGUUGGCGCUAAGCGCCAAGCUACUGUGGAUCCGUAGCCCCCUGUCAAUACAAACAAGCAGUGCAACUGGACACCCAUU
....((((..((.(((..((((((((((((((((...(((((((...)))))))....)))))))))))).))))))).))............((((...))))....))))..
---------------------CAUGGAUCCGUAGGUGUUGGCGC---------------------------------------------------------------------- l=23 a=10 c
-------------------------------------------------GCCAAGCUACUGUGGAUCCGUAGCC---------------------------------------- l=25 a=0 c*
---------------------CAUGGAUCCGUAGGUGUUGGCGC---------------------------------------------------------------------- l=23 a=10 ma
-------------------------------------------------GCCAAGCUACUGUGGAUCCGUAGCC---------------------------------------- l=25 a=0 ma*

-UAUUGGGGAGAGAGGAAGGu--------------------------------------------------------------------------------------------- l=20 a=1 
-UAUUGGGGAGAGAGGAAGGGC-------------------------------------------------------------------------------------------- l=21 a=2 
-UAUUGGGGAGAGAGGAAGGGCAUG----------------------------------------------------------------------------------------- l=24 a=2 
-UAUUGGGGAGAGAGGAAGGGCAUGu---------------------------------------------------------------------------------------- l=25 a=1 
-UAUUGGGGAGAGAGGAAGGGCAUGG---------------------------------------------------------------------------------------- l=25 a=1 
---UUGGGGAGAGAGGAAGGGCAUGG---------------------------------------------------------------------------------------- l=23 a=1 
---UUGGGGAGAGAGGAAGGGCAUGGA--------------------------------------------------------------------------------------- l=24 a=3 
----UGGGGAGAGAGGAAGGGCAUGGA--------------------------------------------------------------------------------------- l=23 a=2 
---------AGAGAGGAAGGGCAUGGAU-------------------------------------------------------------------------------------- l=19 a=1 
-----------AGAGGAAGGGCAUGGAUCCGUAG-------------------------------------------------------------------------------- l=23 a=2 
-------------AGGAAGGGCAUGGAUCCGUAG-------------------------------------------------------------------------------- l=21 a=1 
--------------GGAAGGGCAUGGAUCCGUAGGU------------------------------------------------------------------------------ l=22 a=1 
----------------AAGGGCAUGGAUCCGUAGGUGUUG-------------------------------------------------------------------------- l=24 a=2 
---------------------CAUGGAUCCGUAGGUGUUGGCGC---------------------------------------------------------------------- l=23 a=10 (c,ma)
---------------------CAUGGAUCCGUAGGUGUcGGCGC---------------------------------------------------------------------- l=23 a=1 
----------------------AUGGAUCCGUAGGUGUUGGCGC---------------------------------------------------------------------- l=22 a=1 
-----------------------UGGAUCCGUAGGUGUUGGCG----------------------------------------------------------------------- l=20 a=2 
-----------------------UGGAUCCGUAGGUGUUGGCGC---------------------------------------------------------------------- l=21 a=9 
-----------------------UGGAUCCGUAGGUGUUGGCGCUA-------------------------------------------------------------------- l=23 a=2 
-----------------------UGGAUCCGUAGGUGUUGGCGCUAAG------------------------------------------------------------------ l=25 a=2 
-------------------------------------------CUAAGCGCCAAGCUACUGUGGA------------------------------------------------- l=22 a=1 
--------------------------------------------UAAGCGCCAAGCUACUGUGGAUC----------------------------------------------- l=23 a=3 
-------------------------------------------------------------UGGAUCCGUAGCCCCCUGUCAA------------------------------- l=22 a=1 
--------------------------------------------------------------------------------------AAACAAGCAGUGCAACUGGACA------ l=22 a=1 

mb-01011
ax-1011011
ku-01
ss-111110111100
fn-101
```
