## Supplementary material for "Comprehensive re-analysis of hairpin RNAs in fungi reveals ancestral links": File S1: PID0513.Rhi-milR-47.SRR1994874.txt

```
species:   Rhsol
pid:       PID0513
parent:    Rhi-milR-47
paralog:   
locus:     KB317849.1:11259-11372
matures:   ['CAUGGAUCCGUAGGUGUUGGCGC', 'GCCAAGCUACUGUGGAUCCGUAGCC']
srr:       SRR1994874
genome:    /Users/jax/+Genomes/Fungal_genomes/Rhsol.AFRT00000000.1_scaffolds.fa
alignment: /media/data/njohnson/+SeqLibraries/FunHP_libraries/Lin2016-hq.SRR1994874.cram
call:      samtools view /media/data/njohnson/+SeqLibraries/FunHP_libraries/Lin2016-hq.SRR1994874.cram KB317849.1:11259-11372

31 out of bounds
85 alignments
59 proper strand
54 stranded perfect matches

                   *************************   ***************************                                        
GUAUUGGGGAGAGAGGAAGGGCAUGGAUCCGUAGGUGUUGGCGCUAAGCGCCAAGCUACUGUGGAUCCGUAGCCCCCUGUCAAUACAAACAAGCAGUGCAACUGGACACCCAUU
....((((..((.(((..((((((((((((((((...(((((((...)))))))....)))))))))))).))))))).))............((((...))))....))))..
---------------------CAUGGAUCCGUAGGUGUUGGCGC---------------------------------------------------------------------- l=23 a=14 c
-------------------------------------------------GCCAAGCUACUGUGGAUCCGUAGCC---------------------------------------- l=25 a=0 c*
---------------------CAUGGAUCCGUAGGUGUUGGCGC---------------------------------------------------------------------- l=23 a=14 ma
-------------------------------------------------GCCAAGCUACUGUGGAUCCGUAGCC---------------------------------------- l=25 a=0 ma*

-UAUUGGGGAGAGAGGAAGG---------------------------------------------------------------------------------------------- l=19 a=1 
-UAUUGGGGAGAGAGGAAGGGCAUG----------------------------------------------------------------------------------------- l=24 a=3 
-UAUUGGGGAGAGAGGAAGGGCAUGu---------------------------------------------------------------------------------------- l=25 a=2 
-UAUUGGGGAGAGAGGAAGGGCAUGG---------------------------------------------------------------------------------------- l=25 a=1 
---UUGGGGAGAGAGGAAGGGCAUG----------------------------------------------------------------------------------------- l=22 a=2 
---UUGGGGAGAGAGGAAGGGCAUGG---------------------------------------------------------------------------------------- l=23 a=2 
---UUGGGGAGAGAGGAAGGGCAUGGA--------------------------------------------------------------------------------------- l=24 a=4 
----UGGGGAGAGAGGAAGGGCAUGGA--------------------------------------------------------------------------------------- l=23 a=1 
----UGGGGAGAGAGGAAGGGCAUGGAUC------------------------------------------------------------------------------------- l=25 a=1 
---------AGAGAGGAAGGGCAUGGAUC------------------------------------------------------------------------------------- l=20 a=1 
---------AGAGAGGAAGGGCAUGGAUCCa----------------------------------------------------------------------------------- l=22 a=1 
-----------AGAGGAAGGGCAUGGAUCCGUAGG------------------------------------------------------------------------------- l=24 a=2 
-----------AGAGGAAGGGCAUGGAUCCGUAGGU------------------------------------------------------------------------------ l=25 a=1 
------------------GGGCAUGGAUCCGUAGGUGUaG-------------------------------------------------------------------------- l=22 a=1 
---------------------CAUGGAUCCGUAGGUGUUGGC------------------------------------------------------------------------ l=21 a=1 
---------------------CAUGGAUCCGUAGGUGUUGGCG----------------------------------------------------------------------- l=22 a=2 
---------------------CAUGGAUCCGUAGGUGUUGGCGC---------------------------------------------------------------------- l=23 a=14 (c,ma)
----------------------AUGGAUCCGUAGGUGUUGGCG----------------------------------------------------------------------- l=21 a=1 
----------------------AUGGAUCCGUAGGUGUUGGCGC---------------------------------------------------------------------- l=22 a=3 
-----------------------UGGAUCCGUAGGUGUUGGC------------------------------------------------------------------------ l=19 a=2 
-----------------------UGGAUCCGUAGGUGUUGGCG----------------------------------------------------------------------- l=20 a=2 
-----------------------UGGAUCCGUAGGUGUUGGCGC---------------------------------------------------------------------- l=21 a=4 
-----------------------UGGAUCCGUAGGUGUUGGCGCUAAG------------------------------------------------------------------ l=25 a=1 
--------------------------------------------UAAGCGCCAAGCUACUGUGG-------------------------------------------------- l=20 a=2 
--------------------------------------------UAAGCGCCAAGCUACUGUGGAUC----------------------------------------------- l=23 a=2 
-----------------------------------------------------------------------------------UACAAACAAGCAGUGCAACUGGACg------ l=25 a=1 
------------------------------------------------------------------------------------ACAAACAAGCAGUGCAACUGGACA------ l=24 a=1 

mb-01011
ax-1011011
ku-01
ss-111110111100
fn-101
```
