## Supplementary material for "Comprehensive re-analysis of hairpin RNAs in fungi reveals ancestral links": File S1: PID0513.Rhi-milR-47.SRR1994875.txt

```
species:   Rhsol
pid:       PID0513
parent:    Rhi-milR-47
paralog:   
locus:     KB317849.1:11259-11372
matures:   ['CAUGGAUCCGUAGGUGUUGGCGC', 'GCCAAGCUACUGUGGAUCCGUAGCC']
srr:       SRR1994875
genome:    /Users/jax/+Genomes/Fungal_genomes/Rhsol.AFRT00000000.1_scaffolds.fa
alignment: /media/data/njohnson/+SeqLibraries/FunHP_libraries/Lin2016-hq.SRR1994875.cram
call:      samtools view /media/data/njohnson/+SeqLibraries/FunHP_libraries/Lin2016-hq.SRR1994875.cram KB317849.1:11259-11372

8 out of bounds
45 alignments
32 proper strand
28 stranded perfect matches

                   *************************   ***************************                                        
GUAUUGGGGAGAGAGGAAGGGCAUGGAUCCGUAGGUGUUGGCGCUAAGCGCCAAGCUACUGUGGAUCCGUAGCCCCCUGUCAAUACAAACAAGCAGUGCAACUGGACACCCAUU
....((((..((.(((..((((((((((((((((...(((((((...)))))))....)))))))))))).))))))).))............((((...))))....))))..
---------------------CAUGGAUCCGUAGGUGUUGGCGC---------------------------------------------------------------------- l=23 a=5 c
-------------------------------------------------GCCAAGCUACUGUGGAUCCGUAGCC---------------------------------------- l=25 a=0 c*
---------------------CAUGGAUCCGUAGGUGUUGGCGC---------------------------------------------------------------------- l=23 a=5 ma
-------------------------------------------------GCCAAGCUACUGUGGAUCCGUAGCC---------------------------------------- l=25 a=0 ma*

-UAUUGGGGAGAGAGGAAGG---------------------------------------------------------------------------------------------- l=19 a=2 
-UAUUGGGGAGAGAGGAAGGG--------------------------------------------------------------------------------------------- l=20 a=2 
-UAUUGGGGAGAGAGGAAGGGCAU------------------------------------------------------------------------------------------ l=23 a=1 
-UAUUGGGGAGAGAGGAAGGGCAUG----------------------------------------------------------------------------------------- l=24 a=1 
---UUGGGGAGAGAGGAAGGGCAUG----------------------------------------------------------------------------------------- l=22 a=1 
---UUGGGGAGAGAGGAAGGGCAUGG---------------------------------------------------------------------------------------- l=23 a=2 
----aGGGGAGAGAGGAAGGG--------------------------------------------------------------------------------------------- l=17 a=1 
----UGGGGAGAGAGGAAGGGCAUGGA--------------------------------------------------------------------------------------- l=23 a=1 
---------------GAAGGGCAUGGAUCCGUAGaUG----------------------------------------------------------------------------- l=22 a=1 
--------------------GCAUGGAUCCGUAGGUGUUGGC------------------------------------------------------------------------ l=22 a=1 
---------------------CAUGGAUCCGUAGGUGUUGGC------------------------------------------------------------------------ l=21 a=1 
---------------------CAUGGAUCCGUAGGUGUUGGCG----------------------------------------------------------------------- l=22 a=1 
---------------------CAUGGAUCCGUAGGUGUUGGCa----------------------------------------------------------------------- l=22 a=1 
---------------------CAUGGAUCCGUAGGUGUUGGCGC---------------------------------------------------------------------- l=23 a=5 (c,ma)
----------------------AUGGAUCCGUAGGUGUUGGCGC---------------------------------------------------------------------- l=22 a=2 
-----------------------UGGAUCCGUAGGUGUUGGC------------------------------------------------------------------------ l=19 a=2 
-----------------------UGGAUCCGUAGGUGUUGGCGCUA-------------------------------------------------------------------- l=23 a=1 
-----------------------UGGAUCCGUAGGUGUUGGCGCUAu------------------------------------------------------------------- l=24 a=1 
--------------------------------------------UAAGCGCCAAGCUACUGUGG-------------------------------------------------- l=20 a=2 
-------------------------------------------------------CUACUGUGGAUCCGUAGCCCCC------------------------------------- l=22 a=2 
------------------------------------------------------------------------------------------AAGCAGUGCAACUGGACACCCA-- l=22 a=1 

mb-01011
ax-1011011
ku-01
ss-111110111100
fn-101
```
