## Supplementary material for "Comprehensive re-analysis of hairpin RNAs in fungi reveals ancestral links": File S1: PID0514.Rhi-milR-122.SRR1994871.txt

```
species:   Rhsol
pid:       PID0514
parent:    Rhi-milR-122
paralog:   
locus:     KB317851.1:107-217
matures:   ['UCUUGGAAGUGGGGAUGAAGUGGC', 'CAUUGUGUCCCUGGGACUUGGGGA']
srr:       SRR1994871
genome:    /Users/jax/+Genomes/Fungal_genomes/Rhsol.AFRT00000000.1_scaffolds.fa
alignment: /media/data/njohnson/+SeqLibraries/FunHP_libraries/Lin2016-hq.SRR1994871.cram
call:      samtools view /media/data/njohnson/+SeqLibraries/FunHP_libraries/Lin2016-hq.SRR1994871.cram KB317851.1:107-217

73 out of bounds
404 alignments
396 proper strand
310 stranded perfect matches

                ***********************                                    ***********************             
CCUUUUGCAGAGAUUUUCUUGGAAGUGGGGAUGAAGUGGCCAAACUUGGAAAACAAAUCAAUCACCACUAAGAUAGCAUUGUGUCCCUGGGACUUGGGGAACCCUGUGAUG
....((((((.(.((((((.((...(((((((..((((......(((((..................)))))....))))..)))))))...)).)))))).)))))))..
----------------UCUUGGAAGUGGGGAUGAAGUGGC----------------------------------------------------------------------- l=24 a=15 c
----------------------------------------------------------------------------CAUUGUGUCCCUGGGACUUGGGGA----------- l=24 a=0 c*
------------------UUGGAAGUGGGGAUGAAGUGG------------------------------------------------------------------------ l=21 a=48 ma
-----------------------------------------------------------------------------AUUGUGUCCCUGGGACUUGGG------------- l=21 a=1 ma*

-----------------------------------------------------------------------------AUUGUGUCCCUGGGACUUGGG------------- l=21 a=1 (ma*)
----------------------------------------------------------------------------CAUUGUGUCCCUGGGACUUGGG------------- l=22 a=4 
-------------------------------------------------------------------------UAGCAUUGUGUCCCUGGGACUUG--------------- l=23 a=1 
------------------------------------------------------------------------AUAGCAUUGUGUCCCUGGGACUUG--------------- l=24 a=1 
----------------------------------------------------------------------AGAUAGCAUUGUGUCCCUGGG-------------------- l=21 a=3 
--------------------------------------------------------------------UAAGAUAGCAUUGUGUCCCUGGG-------------------- l=23 a=2 
---------------------------------------------------------UCAAUuACCACUAAGAUAGC---------------------------------- l=20 a=1 
-------------------------UGGGGAUGAAGUGGCCAAACUUG--------------------------------------------------------------- l=23 a=1 
-------------------------UGGGGAUGAAGUGGCCAAAuUUGG-------------------------------------------------------------- l=24 a=4 
--------------------GGAAGUGGGGAUGAAGUGG------------------------------------------------------------------------ l=19 a=1 
--------------------GGAAGUGGGGAUGAAGUGGC----------------------------------------------------------------------- l=20 a=1 
-------------------UGGAAGUGGGGAUGAAGU-------------------------------------------------------------------------- l=18 a=2 
-------------------UGGAAGUGGGGAUGAAGUG------------------------------------------------------------------------- l=19 a=2 
-------------------UGGAAGUGGGGAUGAAGUGG------------------------------------------------------------------------ l=20 a=40 
-------------------UGGAcGUGGGGAUGAAGUGG------------------------------------------------------------------------ l=20 a=1 
-------------------UGGAAGUGcGGAUGAAGUGG------------------------------------------------------------------------ l=20 a=1 
-------------------UGGAAGcGGGGAUGAAGUGG------------------------------------------------------------------------ l=20 a=1 
-------------------UGGAAGUGGGGAUGAAGUGGC----------------------------------------------------------------------- l=21 a=16 
-------------------UGGAAaUGGGGAUGAAGUGGC----------------------------------------------------------------------- l=21 a=1 
-------------------UGGAcGUGGGGAUGAAGUGGC----------------------------------------------------------------------- l=21 a=1 
-------------------UGGAAGUGGGGAUGAAGUGGu----------------------------------------------------------------------- l=21 a=1 
-------------------UGGAcGUGGGGAUGAAGUGGCC---------------------------------------------------------------------- l=22 a=4 
-------------------UGGAAGUGGGGAUGAAGUGGCC---------------------------------------------------------------------- l=22 a=25 
-------------------gGGAAGUGGGGAUGAAGUGGCC---------------------------------------------------------------------- l=22 a=1 
-------------------UGGAAGUuGGGAUGAAGUGGCC---------------------------------------------------------------------- l=22 a=1 
-------------------UGGAAGUGGGGAUGAAGUGGCa---------------------------------------------------------------------- l=22 a=4 
-------------------UGGAAGUGGGGAUGAAGUGGCu---------------------------------------------------------------------- l=22 a=1 
-------------------UGGAAGUGGGGAUGAAGUGGCCA--------------------------------------------------------------------- l=23 a=3 
-------------------UGGAAGUGGGGAUGAAGUGGCCAu-------------------------------------------------------------------- l=24 a=1 
-------------------UGGAAGUGGGGAUGAAGUGGCCAA-------------------------------------------------------------------- l=24 a=1 
------------------UUGGAAGUGGGGAUGAAGU-------------------------------------------------------------------------- l=19 a=4 
------------------UUGGAAGUGGGGAUGAAGUG------------------------------------------------------------------------- l=20 a=16 
------------------UUGGAAGUGGGGAUGAAGUu------------------------------------------------------------------------- l=20 a=1 
------------------UUGGAAGUGGGGAUGAAGUa------------------------------------------------------------------------- l=20 a=1 
------------------UUGGAcGUGGGGAUGAAGUG------------------------------------------------------------------------- l=20 a=1 
------------------UUGGAAGUGGGGAUGAAGUGG------------------------------------------------------------------------ l=21 a=48 (ma)
------------------UUGGAcGUGGGGAUGAAGUGG------------------------------------------------------------------------ l=21 a=2 
------------------UUGGAAGUGGGaAUGAAGUGG------------------------------------------------------------------------ l=21 a=1 
------------------UUGGAAGUGGGGAUGAAGUGu------------------------------------------------------------------------ l=21 a=2 
------------------UUGGAAGUGGGGAUGAAGUGc------------------------------------------------------------------------ l=21 a=1 
------------------UUGGAAGUGGGGAUGAAGUGGC----------------------------------------------------------------------- l=22 a=43 
------------------UUGGAAGUuGGGAUGAAGUGGC----------------------------------------------------------------------- l=22 a=1 
------------------UUGGAAGUGGGGAUGAAGUGGu----------------------------------------------------------------------- l=22 a=4 
------------------UUGGAAGUGGGGAUGAcGUGGC----------------------------------------------------------------------- l=22 a=1 
------------------UUGGAAGUGGGGAUGAAGUGGCa---------------------------------------------------------------------- l=23 a=20 
------------------UUGGAAGUGGGGAUGAAGUGGCC---------------------------------------------------------------------- l=23 a=17 
------------------UUGGAAGUGGGGAUGAAGUGGCu---------------------------------------------------------------------- l=23 a=5 
------------------UUGGAAGUGGGGAUGAAGUGGCg---------------------------------------------------------------------- l=23 a=2 
------------------UUGGAAGUGGGGAUGAAGUGGCCA--------------------------------------------------------------------- l=24 a=3 
------------------UUGGAAGUGGGGAUGAAGUGGCCAu-------------------------------------------------------------------- l=25 a=1 
-----------------CUUGGAAGUGGGGAUGAAGUGG------------------------------------------------------------------------ l=22 a=6 
-----------------CUUGGAAGUGGGGAUGAAGUGGCa---------------------------------------------------------------------- l=24 a=4 
-----------------CUUGGAAGUGGGGAUGAAGUGGCC---------------------------------------------------------------------- l=24 a=1 
-----------------CUUGGAAGUGGGGAUGAAGUGGCCA--------------------------------------------------------------------- l=25 a=1 
----------------UCUUGGAAGUGGGGAUGAA---------------------------------------------------------------------------- l=19 a=1 
----------------UCUUGGAAGUGGGGAUGAAG--------------------------------------------------------------------------- l=20 a=1 
----------------UCUUGGAAGUGGGGAUGAAGU-------------------------------------------------------------------------- l=21 a=2 
----------------UCUUGGAAGUGGGGAUGAAGUG------------------------------------------------------------------------- l=22 a=5 
----------------UuUUGGAAGUGGGGAUGAAGUG------------------------------------------------------------------------- l=22 a=1 
----------------UCUUGGAAGUGGGGAUGAAaUGG------------------------------------------------------------------------ l=23 a=2 
----------------UCUUGGAAGUGGGGAUGAAGUGG------------------------------------------------------------------------ l=23 a=19 
----------------UCUUGGAcGUGGGGAUGAAGUGG------------------------------------------------------------------------ l=23 a=1 
----------------UCUUGGAAGUGGGGAUGAAGUGc------------------------------------------------------------------------ l=23 a=2 
----------------UCUUGGAAGUuGGGAUGAAGUGG------------------------------------------------------------------------ l=23 a=1 
----------------UCUUGGAAGUGGGGAUGAAGUGGC----------------------------------------------------------------------- l=24 a=15 (c)
----------------UCUUGGAAGUGGGGAUGAAGUGGCC---------------------------------------------------------------------- l=25 a=2 
----------------UCUUGGAAGUGGGGAUGAAGUGGCa---------------------------------------------------------------------- l=25 a=1 
----------------UCUUGGAAGUGGGGAUGAAGUGGCg---------------------------------------------------------------------- l=25 a=1 
---------------UUCUUGGAAGUGGGGAUGAu---------------------------------------------------------------------------- l=20 a=2 
---------------UUCUUGGAAGUGGGGAUGAAGUGG------------------------------------------------------------------------ l=24 a=14 
---------------UUCUUGGAAGUGGGGAUGAAGUGGC----------------------------------------------------------------------- l=25 a=1 
---------------UUCUUGGAAGUGGGGAUGAAGUGGCa---------------------------------------------------------------------- l=26 a=1 
--------------UUUCUUGGAAGUGGGGAUGAAGU-------------------------------------------------------------------------- l=23 a=1 
--------------UUUCUUGGAAGUGGGGAUGAAGUG------------------------------------------------------------------------- l=24 a=1 
--------------UUUCUUGGAAGUGGGGAUGAAGUGG------------------------------------------------------------------------ l=25 a=2 
--------------UUUCUUGGAAGUGGGGAUGAAGUGc------------------------------------------------------------------------ l=25 a=2 
-------------UUUUCUUGGAAGUGGGGAUGAAGU-------------------------------------------------------------------------- l=24 a=3 
-------------UUUUCUUGGAAGUGGGGAUGAAGc-------------------------------------------------------------------------- l=24 a=1 
-------CAGAGAUUUUCUUGGAAGUGGGu--------------------------------------------------------------------------------- l=23 a=1 

mb-01011
ax-1101011
ku-01
ss-111111101101
fn-111
```
