## Supplementary material for "Comprehensive re-analysis of hairpin RNAs in fungi reveals ancestral links": File S1: PID0514.Rhi-milR-122.SRR1994872.txt

```
species:   Rhsol
pid:       PID0514
parent:    Rhi-milR-122
paralog:   
locus:     KB317851.1:107-217
matures:   ['UCUUGGAAGUGGGGAUGAAGUGGC', 'CAUUGUGUCCCUGGGACUUGGGGA']
srr:       SRR1994872
genome:    /Users/jax/+Genomes/Fungal_genomes/Rhsol.AFRT00000000.1_scaffolds.fa
alignment: /media/data/njohnson/+SeqLibraries/FunHP_libraries/Lin2016-hq.SRR1994872.cram
call:      samtools view /media/data/njohnson/+SeqLibraries/FunHP_libraries/Lin2016-hq.SRR1994872.cram KB317851.1:107-217

13 out of bounds
45 alignments
44 proper strand
32 stranded perfect matches

                ***********************                                    ***********************             
CCUUUUGCAGAGAUUUUCUUGGAAGUGGGGAUGAAGUGGCCAAACUUGGAAAACAAAUCAAUCACCACUAAGAUAGCAUUGUGUCCCUGGGACUUGGGGAACCCUGUGAUG
....((((((.(.((((((.((...(((((((..((((......(((((..................)))))....))))..)))))))...)).)))))).)))))))..
----------------UCUUGGAAGUGGGGAUGAAGUGGC----------------------------------------------------------------------- l=24 a=1 c
----------------------------------------------------------------------------CAUUGUGUCCCUGGGACUUGGGGA----------- l=24 a=0 c*
------------------UUGGAAGUGGGGAUGAAGUGG------------------------------------------------------------------------ l=21 a=8 ma
-----------------------------------------------------------------------------AUUGUGUCCCUGGGACUUGGG------------- l=21 a=0 ma*

-------------------------------------------------------------------------UAGCAUUGUGUCCCUGGGACUUGGG------------- l=25 a=1 
-------------------------UGGGGAUGAAGUGGCCAAAuUUG--------------------------------------------------------------- l=23 a=1 
-------------------UGGAAGUGGGGAUGAAGUGG------------------------------------------------------------------------ l=20 a=1 
-------------------UGGAAGUGGGGAUGAAGUGGa----------------------------------------------------------------------- l=21 a=1 
-------------------UGGAAGUGGGGAUGAAGUGGCC---------------------------------------------------------------------- l=22 a=4 
-------------------UGGAcGUGGGGAUGAAGUGGCC---------------------------------------------------------------------- l=22 a=1 
-------------------UGGAAGUGGGGAUGAAGUGGCa---------------------------------------------------------------------- l=22 a=1 
------------------UUGGAAGUGGGGAUGAAGUG------------------------------------------------------------------------- l=20 a=1 
------------------UUGGAAGUGGGGAUGAAGUGG------------------------------------------------------------------------ l=21 a=8 (ma)
------------------UUGGAAGUaGGGAUGAAGUGG------------------------------------------------------------------------ l=21 a=1 
------------------UUGGAcGUGGGGAUGAAGUGG------------------------------------------------------------------------ l=21 a=1 
------------------UUGGAAGUGGGGAUGAAGUGc------------------------------------------------------------------------ l=21 a=1 
------------------UUGGAAGUGGGGAUGAAGUGGC----------------------------------------------------------------------- l=22 a=6 
------------------UUGGAAGUGGGGAUGAAGUaGCC---------------------------------------------------------------------- l=23 a=1 
------------------UUGGAAGUGGGGAUGAAGUGGCC---------------------------------------------------------------------- l=23 a=2 
------------------UUGGAAGUGGGGAUGAAGUGGCa---------------------------------------------------------------------- l=23 a=1 
----------------UCUUGGAcGUGGGGAUGAAGUGG------------------------------------------------------------------------ l=23 a=2 
----------------UCUUGGAAGUGGGGAUGAAGUGG------------------------------------------------------------------------ l=23 a=2 
----------------UCUUGGAAGUGGGGAUGAAGUGGC----------------------------------------------------------------------- l=24 a=1 (c)
---------------UUCUUGGAAGUaGGGAUGAAGUG------------------------------------------------------------------------- l=23 a=1 
---------------UUCUUGGAAGUGGGGAUGAAGUGG------------------------------------------------------------------------ l=24 a=2 
--------------UUUCUUGGAAGUGGGGAUGAAGUGG------------------------------------------------------------------------ l=25 a=1 
-------------UUUUCUUGGAAGUGGGGAUGAAG--------------------------------------------------------------------------- l=23 a=1 
-------------UUUUCUUGGAAGUGGGGAUGAAGUGG------------------------------------------------------------------------ l=26 a=1 
------GCAGAGAUUUUCUUGGAAGUGG----------------------------------------------------------------------------------- l=22 a=1 

mb-01111
ax-1001011
ku-01
ss-111111101100
fn-111
```
