## Supplementary material for "Comprehensive re-analysis of hairpin RNAs in fungi reveals ancestral links": File S1: PID0514.Rhi-milR-122.SRR1994873.txt

```
species:   Rhsol
pid:       PID0514
parent:    Rhi-milR-122
paralog:   
locus:     KB317851.1:107-217
matures:   ['UCUUGGAAGUGGGGAUGAAGUGGC', 'CAUUGUGUCCCUGGGACUUGGGGA']
srr:       SRR1994873
genome:    /Users/jax/+Genomes/Fungal_genomes/Rhsol.AFRT00000000.1_scaffolds.fa
alignment: /media/data/njohnson/+SeqLibraries/FunHP_libraries/Lin2016-hq.SRR1994873.cram
call:      samtools view /media/data/njohnson/+SeqLibraries/FunHP_libraries/Lin2016-hq.SRR1994873.cram KB317851.1:107-217

22 out of bounds
63 alignments
63 proper strand
51 stranded perfect matches

                 ************************                                ************************              
CCUUUUGCAGAGAUUUUCUUGGAAGUGGGGAUGAAGUGGCCAAACUUGGAAAACAAAUCAAUCACCACUAAGAUAGCAUUGUGUCCCUGGGACUUGGGGAACCCUGUGAUG
....((((((.(.((((((.((...(((((((..((((......(((((..................)))))....))))..)))))))...)).)))))).)))))))..
----------------UCUUGGAAGUGGGGAUGAAGUGGC----------------------------------------------------------------------- l=24 a=0 c
----------------------------------------------------------------------------CAUUGUGUCCCUGGGACUUGGGGA----------- l=24 a=0 c*
-------------------UGGAAGUGGGGAUGAAGUGGCC---------------------------------------------------------------------- l=22 a=8 ma
---------------------------------------------------------------------------GCAUUGUGUCCCUGGGACUUGG-------------- l=22 a=0 ma*

-----------------------------------------------------------------------------AUUGUGUCCCUGGGACUUGGG------------- l=21 a=1 
----------------------------------------------------------------------------CAUUGUGUCCCUGGGACUUGGG------------- l=22 a=3 
----------------------------------------------------------------------------CAUUGUGUCCCUGGGACUUGGGG------------ l=23 a=1 
-------------------------------------------------------------------------UAGCAUUGUGUCCCUGGGACUUGG-------------- l=24 a=1 
---------------------------------------------------------------------AAGAUAGCAUUGUGUCCCUGGG-------------------- l=22 a=1 
--------------------------------------------------------------------UAAGAUAGCAUUGUGgCCCUG---------------------- l=21 a=1 
--------------------------------------------------------------------UAAGAUAGCAUUGUGUCCCUGGG-------------------- l=23 a=2 
-------------------UGGAAGUGGGGAUGAAGUG------------------------------------------------------------------------- l=19 a=2 
-------------------UGGAAGUGGGGAUGAAGUGG------------------------------------------------------------------------ l=20 a=3 
-------------------UGGAAGUGGGGAUGAAGUGGC----------------------------------------------------------------------- l=21 a=2 
-------------------UGGAcGUGGGGAUGAAGUGGC----------------------------------------------------------------------- l=21 a=1 
-------------------UGGAAGUGGGGAUGAAGUGGCC---------------------------------------------------------------------- l=22 a=8 (ma)
-------------------UGGAcGUGGGGAUGAAGUGGCC---------------------------------------------------------------------- l=22 a=1 
------------------UUGGAAGUGGGGAUGAAGUGG------------------------------------------------------------------------ l=21 a=4 
------------------UUGGAcGUGGGGAUGAAGUGG------------------------------------------------------------------------ l=21 a=1 
------------------UUGGAAGUGGGGAUGAAGUGGC----------------------------------------------------------------------- l=22 a=7 
------------------UUGGAAGUGGGGAUGAAGUGGCC---------------------------------------------------------------------- l=23 a=3 
------------------UUGGAAGUuGGGAUGAAGUGGCC---------------------------------------------------------------------- l=23 a=1 
------------------UUGGAAGUGGGGAUGAAGUGGCa---------------------------------------------------------------------- l=23 a=2 
-----------------uUUGGAAGUGGGGAUGAAGUG------------------------------------------------------------------------- l=21 a=1 
-----------------CUUGGAAGUGGGGAUGAAGUGG------------------------------------------------------------------------ l=22 a=1 
-----------------CUUGGAAGUGGGGAUGAAGUGGCa---------------------------------------------------------------------- l=24 a=1 
----------------UCUUGGAAGUGGGGAUGAAGUGG------------------------------------------------------------------------ l=23 a=7 
---------------UUCUUGGAAGUGGGGAUG------------------------------------------------------------------------------ l=18 a=1 
---------------UUuUUGGAAGUGGGGAUGAAGU-------------------------------------------------------------------------- l=22 a=1 
---------------UUCUUGGAAGUGGGGAUGAAGUGG------------------------------------------------------------------------ l=24 a=1 
---------------UUCUUGGAAGUGGGGAUGAAGUGc------------------------------------------------------------------------ l=24 a=2 
--------------UUUCUUGGAAGUGGGGAUGAAGUGG------------------------------------------------------------------------ l=25 a=2 
--------AGAGAUUUUCUUGGAAGUGGG---------------------------------------------------------------------------------- l=21 a=1 

mb-01010
ax-1001011
ku-01
ss-111111101100
fn-111
```
