## Supplementary material for "Comprehensive re-analysis of hairpin RNAs in fungi reveals ancestral links": File S1: PID0514.Rhi-milR-122.SRR1994874.txt

```
species:   Rhsol
pid:       PID0514
parent:    Rhi-milR-122
paralog:   
locus:     KB317851.1:107-217
matures:   ['UCUUGGAAGUGGGGAUGAAGUGGC', 'CAUUGUGUCCCUGGGACUUGGGGA']
srr:       SRR1994874
genome:    /Users/jax/+Genomes/Fungal_genomes/Rhsol.AFRT00000000.1_scaffolds.fa
alignment: /media/data/njohnson/+SeqLibraries/FunHP_libraries/Lin2016-hq.SRR1994874.cram
call:      samtools view /media/data/njohnson/+SeqLibraries/FunHP_libraries/Lin2016-hq.SRR1994874.cram KB317851.1:107-217

15 out of bounds
116 alignments
113 proper strand
75 stranded perfect matches

                ***********************                                    ***********************             
CCUUUUGCAGAGAUUUUCUUGGAAGUGGGGAUGAAGUGGCCAAACUUGGAAAACAAAUCAAUCACCACUAAGAUAGCAUUGUGUCCCUGGGACUUGGGGAACCCUGUGAUG
....((((((.(.((((((.((...(((((((..((((......(((((..................)))))....))))..)))))))...)).)))))).)))))))..
----------------UCUUGGAAGUGGGGAUGAAGUGGC----------------------------------------------------------------------- l=24 a=1 c
----------------------------------------------------------------------------CAUUGUGUCCCUGGGACUUGGGGA----------- l=24 a=0 c*
------------------UUGGAAGUGGGGAUGAAGUGG------------------------------------------------------------------------ l=21 a=11 ma
-----------------------------------------------------------------------------AUUGUGUCCCUGGGACUUGGG------------- l=21 a=1 ma*

-----------------------------------------------------------------------------AUUGUGUCCCUGGGACUUGGG------------- l=21 a=1 (ma*)
----------------------------------------------------------------------------CAUUGUGUCCCUGGGACUUGGG------------- l=22 a=3 
---------------------------------------------------------------------------GCAUUGUGUCCCUGGGACUUGG-------------- l=22 a=1 
---------------------------------------------------------------------AAGAUAGCAUUGUGUCCCUGG--------------------- l=21 a=1 
--------------------------------------------------------------------UAAGAUAGCAUUGUGUCCCUGGG-------------------- l=23 a=1 
--------------------------------------------------------------------UAAGAUAGCAUUGUGUCCCUGGGA------------------- l=24 a=3 
-------------------------UGGGGAUGAAGUGGCCAAACUUG--------------------------------------------------------------- l=23 a=1 
-------------------------UGGGGAUGAAGUGGCCAAAuUUGG-------------------------------------------------------------- l=24 a=1 
-------------------UGGAgGUGGGGAUGAAGUG------------------------------------------------------------------------- l=19 a=1 
-------------------UGGAAGUGGGGAUGAAGUG------------------------------------------------------------------------- l=19 a=4 
-------------------UGGAAGUGGGGAUGAAGUGG------------------------------------------------------------------------ l=20 a=7 
-------------------UGGAAGUGGGGAUGAAGUGGC----------------------------------------------------------------------- l=21 a=4 
-------------------UGGAcGUGGGGAUGAAGUGGC----------------------------------------------------------------------- l=21 a=2 
-------------------UGGAAGUGGGGAUGAAGUGcC----------------------------------------------------------------------- l=21 a=1 
-------------------UGGAAGUGGGGAUGAAGUGGCC---------------------------------------------------------------------- l=22 a=5 
-------------------UGGAAGUGGGGAUGAAGUGGCa---------------------------------------------------------------------- l=22 a=3 
-------------------UGGAgGUGGGGAUGAAGUGGCC---------------------------------------------------------------------- l=22 a=1 
-------------------UGGAAGUGGGGAUGAAGUGGCaA--------------------------------------------------------------------- l=23 a=2 
------------------UUGGAAGUGGGGAUGAAGU-------------------------------------------------------------------------- l=19 a=1 
------------------UUGGAAGUGGGGAUGAAGUG------------------------------------------------------------------------- l=20 a=2 
------------------UUGGAAGUGGGGAUGAAGUGG------------------------------------------------------------------------ l=21 a=11 (ma)
------------------UUGGAAGUGGaGAUGAAGUGG------------------------------------------------------------------------ l=21 a=1 
------------------UUGGAAGUGGGGAUGAAuUGG------------------------------------------------------------------------ l=21 a=1 
------------------UUGGAAGUGGGGAUGAAGUGc------------------------------------------------------------------------ l=21 a=1 
------------------UcGGAAGUGGGGAUGAAGUGG------------------------------------------------------------------------ l=21 a=1 
------------------UUGGAAGUGGGGAUGAAGUGGC----------------------------------------------------------------------- l=22 a=6 
------------------UUGGAcGUGGGGAUGAAGUGGC----------------------------------------------------------------------- l=22 a=1 
------------------UUGGAAGUGGGGAUGAAGUGGCa---------------------------------------------------------------------- l=23 a=7 
------------------UUGGAAGUGGGGAUGAAGUGGCC---------------------------------------------------------------------- l=23 a=1 
-----------------CUUGGAAGUGGGGAUGAAGUG------------------------------------------------------------------------- l=21 a=1 
-----------------CUUGGAAGUGGGGAUGAAGUGG------------------------------------------------------------------------ l=22 a=1 
-----------------CUUGGAAGUGGGGAUGAAGUGGC----------------------------------------------------------------------- l=23 a=1 
-----------------CUUGGAAGUGGGGAUGAAGUGGCa---------------------------------------------------------------------- l=24 a=6 
----------------UCUUGGAAGUaGGGAUGAAG--------------------------------------------------------------------------- l=20 a=1 
----------------UCUUGGAAGUGGGGAUGAAGUG------------------------------------------------------------------------- l=22 a=1 
----------------UuUUGGAAGUGGGGAUGAAGUG------------------------------------------------------------------------- l=22 a=1 
----------------UCUUGGAAGUGGGGAUGAAGUGG------------------------------------------------------------------------ l=23 a=7 
----------------UCUUGGAAGUGGGGAUGAAGUGc------------------------------------------------------------------------ l=23 a=2 
----------------UCUUGGAAGUGGGGAUGAAaUGG------------------------------------------------------------------------ l=23 a=1 
----------------UCUUGGAAGUGGaGAUGAAGUGG------------------------------------------------------------------------ l=23 a=1 
----------------UCUUGGAAGUGGGGAUGAAGUGGC----------------------------------------------------------------------- l=24 a=1 (c)
----------------UCcUGGAAGUGGGGAUGAAGUGGC----------------------------------------------------------------------- l=24 a=1 
----------------UCUUGGAAGUGGGGAUGAAGUGGCC---------------------------------------------------------------------- l=25 a=1 
---------------UUCUUGGAAGUGGGGAUGAAGUG------------------------------------------------------------------------- l=23 a=1 
---------------UUCUUGGAAGUGGGGAUGAAGUGG------------------------------------------------------------------------ l=24 a=3 
---------------UUCUUGGAgGUGGGGAUGAAGUGG------------------------------------------------------------------------ l=24 a=1 
---------------UUCUUGGAAGUGGGGAUGAAGUGGC----------------------------------------------------------------------- l=25 a=2 
--------------UUUCUUGGAAGUGGGGAUGAAGUGc------------------------------------------------------------------------ l=25 a=1 
--------------UUUCUUGGAAGUGGGGAUGAAGUGG------------------------------------------------------------------------ l=25 a=1 
-------------UUUUCUUGGAAGUGGGGAUGAAG--------------------------------------------------------------------------- l=23 a=1 
-------------UUUUCUUGGAAGUGGGGAUGAAGU-------------------------------------------------------------------------- l=24 a=1 
-------CAGAGAUUUUCUUGGAAGUGGG---------------------------------------------------------------------------------- l=22 a=1 

mb-01011
ax-1101011
ku-01
ss-111111101101
fn-111
```
