## Supplementary material for "Comprehensive re-analysis of hairpin RNAs in fungi reveals ancestral links": File S1: PID0514.Rhi-milR-122.SRR1994875.txt

```
species:   Rhsol
pid:       PID0514
parent:    Rhi-milR-122
paralog:   
locus:     KB317851.1:107-217
matures:   ['UCUUGGAAGUGGGGAUGAAGUGGC', 'CAUUGUGUCCCUGGGACUUGGGGA']
srr:       SRR1994875
genome:    /Users/jax/+Genomes/Fungal_genomes/Rhsol.AFRT00000000.1_scaffolds.fa
alignment: /media/data/njohnson/+SeqLibraries/FunHP_libraries/Lin2016-hq.SRR1994875.cram
call:      samtools view /media/data/njohnson/+SeqLibraries/FunHP_libraries/Lin2016-hq.SRR1994875.cram KB317851.1:107-217

13 out of bounds
97 alignments
95 proper strand
78 stranded perfect matches

                 ************************                                ************************              
CCUUUUGCAGAGAUUUUCUUGGAAGUGGGGAUGAAGUGGCCAAACUUGGAAAACAAAUCAAUCACCACUAAGAUAGCAUUGUGUCCCUGGGACUUGGGGAACCCUGUGAUG
....((((((.(.((((((.((...(((((((..((((......(((((..................)))))....))))..)))))))...)).)))))).)))))))..
----------------UCUUGGAAGUGGGGAUGAAGUGGC----------------------------------------------------------------------- l=24 a=2 c
----------------------------------------------------------------------------CAUUGUGUCCCUGGGACUUGGGGA----------- l=24 a=0 c*
-------------------UGGAAGUGGGGAUGAAGUGGCC---------------------------------------------------------------------- l=22 a=10 ma
---------------------------------------------------------------------------GCAUUGUGUCCCUGGGACUUGG-------------- l=22 a=0 ma*

----------------------------------------------------------------------------CAUUGUGUCCCUGGGACUUGGG------------- l=22 a=1 
----------------------------------------------------------------------------CAUUGUGUCCCUGGGACUUGGGG------------ l=23 a=1 
--------------------------------------------------------------------UAAGAUAGCAUUGUGUCCCUGGG-------------------- l=23 a=1 
--------------------------------------------------------------------UAAGAUAGCAUUGUGUCCCUGGGA------------------- l=24 a=2 
------------------------------------------------------------------ACUAAGAUAGCAUUGUGgCCCUG---------------------- l=23 a=1 
-------------------UGGAAGUGGGGAUGAAG--------------------------------------------------------------------------- l=17 a=1 
-------------------UGGAAGUGGGGAUGAAGU-------------------------------------------------------------------------- l=18 a=3 
-------------------UGGAAGUGGGGAUGAAGUG------------------------------------------------------------------------- l=19 a=1 
-------------------UGGAAGUGGGGAUGAAGUGG------------------------------------------------------------------------ l=20 a=9 
-------------------UGGAAGUGGGGAUGAAGUGGC----------------------------------------------------------------------- l=21 a=3 
-------------------UGGAAGUGGGGAUGAAGUGGCa---------------------------------------------------------------------- l=22 a=2 
-------------------UGGAAGUGGGGAUGAAGUGGCC---------------------------------------------------------------------- l=22 a=10 (ma)
-------------------UGGAAGUGGGGAUGAAGUGGCaA--------------------------------------------------------------------- l=23 a=2 
-------------------UGGAAGUGGGGAUGAAGUGGCCAu-------------------------------------------------------------------- l=24 a=1 
------------------UUGGAAGUGGGGAUGAAGUG------------------------------------------------------------------------- l=20 a=3 
------------------UUGGAAGUGGGGAUGAAGUGG------------------------------------------------------------------------ l=21 a=10 
------------------UUGGAAGUGGGGAUGAAGUGGC----------------------------------------------------------------------- l=22 a=5 
------------------UUGGAgGUGGGGAUGAAGUGGC----------------------------------------------------------------------- l=22 a=1 
------------------UUGGAAGUGGGGAUGAAGUGGCu---------------------------------------------------------------------- l=23 a=2 
------------------UUGGAAGUGGGGAUGAAGUGGCa---------------------------------------------------------------------- l=23 a=1 
------------------UUGGAAGUGGGGAUGAAGUGGCC---------------------------------------------------------------------- l=23 a=1 
-----------------CUUGGAAGUGGGGAUGAAGUGGC----------------------------------------------------------------------- l=23 a=1 
-----------------CUUGGAAGUGGGGAUGAAGUGGCa---------------------------------------------------------------------- l=24 a=1 
----------------UCUUGGAAGUGGGGAUGAAGUG------------------------------------------------------------------------- l=22 a=1 
----------------UuUUGGAAGUGGGGAUGAAGUG------------------------------------------------------------------------- l=22 a=1 
----------------UCUUGGAAGUGGGGAUGAAGUGG------------------------------------------------------------------------ l=23 a=10 
----------------UCUUGGAAGUGGGGAUGAAGUGc------------------------------------------------------------------------ l=23 a=1 
----------------UCUUGGAAGUuGGGAUGAAGUGG------------------------------------------------------------------------ l=23 a=1 
----------------UCUUGGAAGUGGGGAUGAAGUGGC----------------------------------------------------------------------- l=24 a=2 (c)
---------------UUCUUGGAAGUGGGGAUGAAGUG------------------------------------------------------------------------- l=23 a=2 
---------------UUCUUGGAAGUaGGGAUGAAGUG------------------------------------------------------------------------- l=23 a=1 
---------------UUCUUGGAAGUGGGGAUGAAGUGG------------------------------------------------------------------------ l=24 a=6 
---------------UUCUUGGAAGUGGGGAUGAAGUGc------------------------------------------------------------------------ l=24 a=1 
---------------UUCUUGGAAGUGGGGAUGAAGUGGC----------------------------------------------------------------------- l=25 a=2 
--------------UUUCUUGGAgGUGGGGAUGAAGUG------------------------------------------------------------------------- l=24 a=1 
-------------UUUUCUUGGAAGUGGGGAUGAAGU-------------------------------------------------------------------------- l=24 a=1 
-------CAGAGAUUUUCUUGGAAGUGGG---------------------------------------------------------------------------------- l=22 a=1 
---UUUGCAGAGAUUUUCUUGGAAGUGG----------------------------------------------------------------------------------- l=25 a=1 

mb-01010
ax-1001011
ku-01
ss-111111101100
fn-111
```
