## Supplementary material for "Comprehensive re-analysis of hairpin RNAs in fungi reveals ancestral links": File S1: PID0514.Rhi-milR-122.SRR1994876.txt

```
species:   Rhsol
pid:       PID0514
parent:    Rhi-milR-122
paralog:   
locus:     KB317851.1:107-217
matures:   ['UCUUGGAAGUGGGGAUGAAGUGGC', 'CAUUGUGUCCCUGGGACUUGGGGA']
srr:       SRR1994876
genome:    /Users/jax/+Genomes/Fungal_genomes/Rhsol.AFRT00000000.1_scaffolds.fa
alignment: /media/data/njohnson/+SeqLibraries/FunHP_libraries/Lin2016-hq.SRR1994876.cram
call:      samtools view /media/data/njohnson/+SeqLibraries/FunHP_libraries/Lin2016-hq.SRR1994876.cram KB317851.1:107-217

22 out of bounds
95 alignments
93 proper strand
69 stranded perfect matches

                ************************                                  ************************             
CCUUUUGCAGAGAUUUUCUUGGAAGUGGGGAUGAAGUGGCCAAACUUGGAAAACAAAUCAAUCACCACUAAGAUAGCAUUGUGUCCCUGGGACUUGGGGAACCCUGUGAUG
....((((((.(.((((((.((...(((((((..((((......(((((..................)))))....))))..)))))))...)).)))))).)))))))..
----------------UCUUGGAAGUGGGGAUGAAGUGGC----------------------------------------------------------------------- l=24 a=2 c
----------------------------------------------------------------------------CAUUGUGUCCCUGGGACUUGGGGA----------- l=24 a=0 c*
------------------UUGGAAGUGGGGAUGAAGUGGC----------------------------------------------------------------------- l=22 a=8 ma
----------------------------------------------------------------------------CAUUGUGUCCCUGGGACUUGGG------------- l=22 a=4 ma*

-----------------------------------------------------------------------------AUUGUGUCCCUGuGACUUGGG------------- l=21 a=1 
----------------------------------------------------------------------------CAUUGUGUCCCUGGGACUUGGG------------- l=22 a=4 (ma*)
--------------------------------------------------------------------------AGCAUUGUGUCCCUGGGACUUGG-------------- l=23 a=1 
-------------------------------------------------------------------------UAGCAUUGUGUCCCUGGGACUUG--------------- l=23 a=1 
--------------------------------------------------------------------UAAGAUAGCAUUGUGUCCCUGGG-------------------- l=23 a=1 
---------------------------------------------------------UCAAUCACCACUAAGAUAGCAUU------------------------------- l=23 a=1 
-------------------------UGGGGAUGAAGUGGCCAAACUU---------------------------------------------------------------- l=22 a=1 
-------------------------UGGGGAUGAAGUGGCCAAAuUUG--------------------------------------------------------------- l=23 a=1 
--------------------GGAAGUGGGGAUGAAGUG------------------------------------------------------------------------- l=18 a=1 
-------------------UGGAAGUGGGGAUGAAGU-------------------------------------------------------------------------- l=18 a=1 
-------------------UGGAAGUGGGGAUGAAGUG------------------------------------------------------------------------- l=19 a=5 
-------------------UGGAAGUGGGGAUGAAGUGG------------------------------------------------------------------------ l=20 a=5 
-------------------UGGAAGUGGGGAUGAAGUGu------------------------------------------------------------------------ l=20 a=1 
-------------------UGGAAGUGGGGAUGAAGUGGC----------------------------------------------------------------------- l=21 a=4 
-------------------UGGAAGUGGGGAUGAAGUGGCC---------------------------------------------------------------------- l=22 a=3 
-------------------UGGAAGUGGGGAUGAAGUGGCa---------------------------------------------------------------------- l=22 a=7 
-------------------UGGAcGUGGGGAUGAAGUGGCC---------------------------------------------------------------------- l=22 a=1 
------------------UUGGAAGUGGGGAUGA----------------------------------------------------------------------------- l=16 a=1 
------------------UUGGAAGUGGGGAUGAAGU-------------------------------------------------------------------------- l=19 a=1 
------------------UUGGAAGUGGGGAUGAAGc-------------------------------------------------------------------------- l=19 a=1 
------------------UUGGAAGUGGGGAUGAAGUG------------------------------------------------------------------------- l=20 a=4 
------------------UUGGAAGUGGGGAUGAAGUGG------------------------------------------------------------------------ l=21 a=7 
------------------UUGGAcGUGGGGAUGAAGUGG------------------------------------------------------------------------ l=21 a=1 
------------------UUGGAAGUGGGGAUGAAGUGGC----------------------------------------------------------------------- l=22 a=8 (ma)
------------------UUGGAcGUGGGGAUGAAGUGGC----------------------------------------------------------------------- l=22 a=1 
------------------UUGGAAGUGGGGAUGAAGUGGCC---------------------------------------------------------------------- l=23 a=2 
------------------UUGGAAGUGGGGAUGAAGUGGCu---------------------------------------------------------------------- l=23 a=1 
------------------UUGGAAGUGGGGAUGAAGUGGCa---------------------------------------------------------------------- l=23 a=3 
------------------UUGGAAGUGGGGAUGAAGUGGCCA--------------------------------------------------------------------- l=24 a=2 
-----------------CUUGGAAGUGGGGAUGAAaUGG------------------------------------------------------------------------ l=22 a=1 
-----------------CUUGGAAGUGGGGAUGAAGUGG------------------------------------------------------------------------ l=22 a=1 
-----------------CUUGGAAGUuGGGAUGAAGUGGC----------------------------------------------------------------------- l=23 a=1 
-----------------CUUGGAAGUGGGGAUGAAGUGGCa---------------------------------------------------------------------- l=24 a=1 
----------------UCUUGGAgGUGGGGAUGAAGU-------------------------------------------------------------------------- l=21 a=1 
----------------UCUUGGAAGUGGGGAUGAAGUG------------------------------------------------------------------------- l=22 a=1 
----------------UCUUGGAgGUGGGGAUGAAGUG------------------------------------------------------------------------- l=22 a=1 
----------------UCUUGGAAGUGGGGAUGAAGUGG------------------------------------------------------------------------ l=23 a=4 
----------------UCUUGGAAGUGGGGAUGAAaUGG------------------------------------------------------------------------ l=23 a=1 
----------------UCUUGGAAGUGGGGAUGAAGUGGC----------------------------------------------------------------------- l=24 a=2 (c)
---------------UUCUUGGAAGUGGGGAUGAAGUG------------------------------------------------------------------------- l=23 a=1 
---------------UUCUUGGAAGUGGGGAUGAAGUGG------------------------------------------------------------------------ l=24 a=5 
---------------UUCUUGGAAGUGGGGAUGAAGUGGC----------------------------------------------------------------------- l=25 a=1 
--------------UUUCUUGGAAGUGGGGAUGAAGUGG------------------------------------------------------------------------ l=25 a=1 

mb-01011
ax-1101011
ku-01
ss-111111101101
fn-111
```
