## Supplementary material for "Comprehensive re-analysis of hairpin RNAs in fungi reveals ancestral links": File S1: PID0514.Rhi-milR-122.SRR1994877.txt

```
species:   Rhsol
pid:       PID0514
parent:    Rhi-milR-122
paralog:   
locus:     KB317851.1:107-217
matures:   ['UCUUGGAAGUGGGGAUGAAGUGGC', 'CAUUGUGUCCCUGGGACUUGGGGA']
srr:       SRR1994877
genome:    /Users/jax/+Genomes/Fungal_genomes/Rhsol.AFRT00000000.1_scaffolds.fa
alignment: /media/data/njohnson/+SeqLibraries/FunHP_libraries/Lin2016-hq.SRR1994877.cram
call:      samtools view /media/data/njohnson/+SeqLibraries/FunHP_libraries/Lin2016-hq.SRR1994877.cram KB317851.1:107-217

29 out of bounds
63 alignments
63 proper strand
48 stranded perfect matches

                *************************                                *************************             
CCUUUUGCAGAGAUUUUCUUGGAAGUGGGGAUGAAGUGGCCAAACUUGGAAAACAAAUCAAUCACCACUAAGAUAGCAUUGUGUCCCUGGGACUUGGGGAACCCUGUGAUG
....((((((.(.((((((.((...(((((((..((((......(((((..................)))))....))))..)))))))...)).)))))).)))))))..
----------------UCUUGGAAGUGGGGAUGAAGUGGC----------------------------------------------------------------------- l=24 a=0 c
----------------------------------------------------------------------------CAUUGUGUCCCUGGGACUUGGGGA----------- l=24 a=0 c*
------------------UUGGAAGUGGGGAUGAAGUGGCC---------------------------------------------------------------------- l=23 a=6 ma
---------------------------------------------------------------------------GCAUUGUGUCCCUGGGACUUGGG------------- l=23 a=0 ma*

-----------------------------------------------------------------------------AUUGUGUCCCUGGGACUUGGG------------- l=21 a=1 
----------------------------------------------------------------------------CAUUGUGUCCCUGGGACUUGGG------------- l=22 a=2 
----------------------------------------------------------------------------CAUUGUGUCCCUGGGACUUGGGG------------ l=23 a=1 
-------------------------------UGAAGUGGCCAAACUUGGAAAA---------------------------------------------------------- l=22 a=1 
-------------------UGGAAGUGGGGAUGAAGUG------------------------------------------------------------------------- l=19 a=1 
-------------------UGGAAGUGGGGAUGAAGUGG------------------------------------------------------------------------ l=20 a=4 
-------------------UGGAAGUGGGGuUGAAGUGG------------------------------------------------------------------------ l=20 a=1 
-------------------UGGAAGUGGGGAUGAAGUGGCa---------------------------------------------------------------------- l=22 a=1 
-------------------UGGAAGUGGGGAUGAAGUGGCC---------------------------------------------------------------------- l=22 a=4 
-------------------UGGAAGUGGGGAUGAAGUGcCC---------------------------------------------------------------------- l=22 a=1 
------------------UUGGAAGUGGGGAUGAAGU-------------------------------------------------------------------------- l=19 a=1 
------------------UUGGAAGUGGGGAUGAAGUG------------------------------------------------------------------------- l=20 a=1 
------------------UUGGAAGUGGGGAUGAAGUGc------------------------------------------------------------------------ l=21 a=1 
------------------UUGGAAGUGGGGAUGAAGUGG------------------------------------------------------------------------ l=21 a=3 
------------------UUGGAcGUGGGGAUGAAGUGG------------------------------------------------------------------------ l=21 a=1 
------------------UUGGAAGUGGGGAUGAAGUGGC----------------------------------------------------------------------- l=22 a=1 
------------------UUGGAAGUGGGGAUGAAGUGGCC---------------------------------------------------------------------- l=23 a=6 (ma)
------------------UUGGAAGUGGGGAUGAAGUGGCu---------------------------------------------------------------------- l=23 a=1 
------------------UUGGAAGUGGGGAUGAAGUGGCa---------------------------------------------------------------------- l=23 a=1 
-----------------CUUGGAAGUGGGGAUGAAGU-------------------------------------------------------------------------- l=20 a=1 
-----------------CUUGGAAGUGGGGAUGAAGUGG------------------------------------------------------------------------ l=22 a=3 
-----------------CUUGGAAGUGGGGAUGAAGUGGC----------------------------------------------------------------------- l=23 a=1 
----------------UCUUGGAAGUGGGGAUGAAGUG------------------------------------------------------------------------- l=22 a=1 
----------------UCUUGGAAGUGGGGAUGAAGUGc------------------------------------------------------------------------ l=23 a=2 
----------------UCUUGcAAGUGGGGAUGAAGUGG------------------------------------------------------------------------ l=23 a=1 
----------------UCUUGGAAGUGGGGAUGAAGUGG------------------------------------------------------------------------ l=23 a=3 
---------------UUCUUGGAAGUGGGGAUGAAGUG------------------------------------------------------------------------- l=23 a=1 
---------------UUCUUGGAAGUGGGGAUGAAGUGG------------------------------------------------------------------------ l=24 a=5 
---------------UUCUUGGAcGUGGGGAUGAAGUGG------------------------------------------------------------------------ l=24 a=1 
--------------UUUuUUGGAAGUGGGGAUG------------------------------------------------------------------------------ l=19 a=1 
--------------UUUCUUGGAAGUGGGGAUGAAGUG------------------------------------------------------------------------- l=24 a=2 
--------------UUUuUUGGAAGUGGGGAUGAAGUG------------------------------------------------------------------------- l=24 a=1 
--------------UUUCUUGGAAGUGGGGAUGAAGUGc------------------------------------------------------------------------ l=25 a=2 
--------------UUUCUUGGAAGUGGGGAUGAAGUGG------------------------------------------------------------------------ l=25 a=1 
--------------UUUCUUGGAAGUGGGGAUGAAGUGGC----------------------------------------------------------------------- l=26 a=1 
-------------UUUUCUUGGAAGUGGGGAUGAAGU-------------------------------------------------------------------------- l=24 a=2 
------------AUUUUCUUGGAAGUGGGGAUGAA---------------------------------------------------------------------------- l=23 a=1 

mb-01011
ax-1001011
ku-01
ss-111111101100
fn-111
```
