## Supplementary material for "Comprehensive re-analysis of hairpin RNAs in fungi reveals ancestral links": File S1: PID0515.Rhi-milR-80.SRR1994871.txt

```
species:   Rhsol
pid:       PID0515
parent:    Rhi-milR-80
paralog:   
locus:     KB317852.1:4745-4840
matures:   ['GGCGUAUGGUGUAGUGGUAUC', 'UUCCAUAGUUGCCGUGUGUUCU']
srr:       SRR1994871
genome:    /Users/jax/+Genomes/Fungal_genomes/Rhsol.AFRT00000000.1_scaffolds.fa
alignment: /media/data/njohnson/+SeqLibraries/FunHP_libraries/Lin2016-hq.SRR1994871.cram
call:      samtools view /media/data/njohnson/+SeqLibraries/FunHP_libraries/Lin2016-hq.SRR1994871.cram KB317852.1:4745-4840

0 out of bounds
110 alignments
110 proper strand
101 stranded perfect matches

            **********************                            *********************             
UGAUCGGGUCUUUCCAUAGUUGCCGUGUGUUCUAUAGAUUUUUUAUACAGGUACCUACACUACAGGGCGUAUGGUGUAGUGGUAUCACGCCUGAUU
.((((((((....((((...(((((((((((((.(((......(((....)))......))).)))))))))))))..))))......))))))))
-----------------------------------------------------------------GGCGUAUGGUGUAGUGGUAUC---------- l=21 a=0 c
-----------UUCCAUAGUUGCCGUGUGUUCU--------------------------------------------------------------- l=22 a=0 c*
----------------------------------------------------------------GGGCGUAUGGUGUAGUGGU------------- l=19 a=37 ma
--------------CAUAGUUGCCGUGUGUUCUA-------------------------------------------------------------- l=20 a=0 ma*

-----------------------------------------------------------------GGCGUAUGGUGUAGUGGU------------- l=18 a=1 
----------------------------------------------------------------GGGCGUAUGGUGUAG----------------- l=15 a=4 
----------------------------------------------------------------GGGCGUAUuGUGUAG----------------- l=15 a=2 
----------------------------------------------------------------GGGCGUAUGGUGUAGUGG-------------- l=18 a=6 
----------------------------------------------------------------GGGCGUAUuGUGUAGUGG-------------- l=18 a=1 
----------------------------------------------------------------GGGCGUAUcGUGUAGUGG-------------- l=18 a=1 
----------------------------------------------------------------GGGCGUAUGGUGUAGUGGU------------- l=19 a=37 (ma)
----------------------------------------------------------------GGGCGUAUGGUGUAGUGGUA------------ l=20 a=11 
----------------------------------------------------------------GGGCGUAUaGUGUAGUGGUA------------ l=20 a=1 
----------------------------------------------------------------GGGCGUAUGGUGUAGUGGUAU----------- l=21 a=9 
----------------------------------------------------------------GGGCGUAUGGUGUAGUGGUAUC---------- l=22 a=15 
----------------------------------------------------------------GGGCGUAUuGUGUAGUGGUAUC---------- l=22 a=1 
----------------------------------------------------------------GGGCGUAUaGUGUAGUGGUAUC---------- l=22 a=1 
----------------------------------------------------------------GGGCGUAUcGUGUAGUGGUAUC---------- l=22 a=2 
----------------------------------------------------------------GGGCGUAUGGUGUAGUGGUAUCA--------- l=23 a=12 
----------------------------------------------------------------GGGCGUAUGGUGUAGUGGUAUCAC-------- l=24 a=2 
-------------------------------------------------------------ACAGGGCGUAUGGUGUAGU---------------- l=19 a=1 
------------------------------------------------------------UACAGGGCGUAUGGUGUAGU---------------- l=20 a=2 
------------------------------------------------------------UACAGGGCGUAUGGUGUAGUGGUA------------ l=24 a=1 

mb-01011
ax-1011001
ku-01
ss-101011111100
fn-111
```
