## Supplementary material for "Comprehensive re-analysis of hairpin RNAs in fungi reveals ancestral links": File S1: PID0515.Rhi-milR-80.SRR1994872.txt

```
species:   Rhsol
pid:       PID0515
parent:    Rhi-milR-80
paralog:   
locus:     KB317852.1:4745-4840
matures:   ['GGCGUAUGGUGUAGUGGUAUC', 'UUCCAUAGUUGCCGUGUGUUCU']
srr:       SRR1994872
genome:    /Users/jax/+Genomes/Fungal_genomes/Rhsol.AFRT00000000.1_scaffolds.fa
alignment: /media/data/njohnson/+SeqLibraries/FunHP_libraries/Lin2016-hq.SRR1994872.cram
call:      samtools view /media/data/njohnson/+SeqLibraries/FunHP_libraries/Lin2016-hq.SRR1994872.cram KB317852.1:4745-4840

0 out of bounds
195 alignments
195 proper strand
167 stranded perfect matches

             *********************                            ********************              
UGAUCGGGUCUUUCCAUAGUUGCCGUGUGUUCUAUAGAUUUUUUAUACAGGUACCUACACUACAGGGCGUAUGGUGUAGUGGUAUCACGCCUGAUU
.((((((((....((((...(((((((((((((.(((......(((....)))......))).)))))))))))))..))))......))))))))
-----------------------------------------------------------------GGCGUAUGGUGUAGUGGUAUC---------- l=21 a=0 c
-----------UUCCAUAGUUGCCGUGUGUUCU--------------------------------------------------------------- l=22 a=0 c*
----------------------------------------------------------------GGGCGUAUGGUGUAGUGG-------------- l=18 a=33 ma
---------------AUAGUUGCCGUGUGUUCUA-------------------------------------------------------------- l=19 a=0 ma*

-------------------------------------------------------------------CGUAUGGUGUAGUGGUAUC---------- l=19 a=1 
-------------------------------------------------------------------CGUAUGGUGUAGUGGUAUCACcCCUGAU- l=28 a=1 
-----------------------------------------------------------------GGCGUAUuGUGUAG----------------- l=14 a=1 
-----------------------------------------------------------------GGCGUAUGGUGUAGUGGUAUCACuCCUGA-- l=29 a=1 
-----------------------------------------------------------------GGCGUAUGGUGUAGUGGUAUCACcCCUGAUU l=31 a=1 
----------------------------------------------------------------GGGCGUAUGGUGUA------------------ l=14 a=1 
----------------------------------------------------------------GGGCGUAUGGUGUAG----------------- l=15 a=25 
----------------------------------------------------------------GGGCGUAUcGUGUAG----------------- l=15 a=1 
----------------------------------------------------------------GGGCGUAUGGUGUAGU---------------- l=16 a=3 
----------------------------------------------------------------GGGCGUAUcGUGUAGUG--------------- l=17 a=1 
----------------------------------------------------------------GGGCGUAUGGUGUAGUG--------------- l=17 a=2 
----------------------------------------------------------------GGGCGUAUGGUGUAGUGG-------------- l=18 a=33 (ma)
----------------------------------------------------------------GGGCGUAUaGUGUAGUGGU------------- l=19 a=1 
----------------------------------------------------------------GGGCGUAUGGUGUAGUGGU------------- l=19 a=8 
----------------------------------------------------------------GGGCGUAUGGUGUAGUGGg------------- l=19 a=3 
----------------------------------------------------------------GGGCGUAUcGUGUAGUGGUA------------ l=20 a=1 
----------------------------------------------------------------GGGCGUAUGGUGUAGUGGUAU----------- l=21 a=9 
----------------------------------------------------------------GGGCGUAUuGUGUAGUGGUAU----------- l=21 a=1 
----------------------------------------------------------------GGGCGUAUaGUGUAGUGGUAU----------- l=21 a=2 
----------------------------------------------------------------GGGCGUAUGGUGUAGUGGUAUC---------- l=22 a=12 
----------------------------------------------------------------GGGCGUAUuGUGUAGUGGUAUC---------- l=22 a=1 
----------------------------------------------------------------GGGCGUAUGGUGUAGUGGUAUCA--------- l=23 a=6 
----------------------------------------------------------------GGGCGUAUGGUGUAGUGGUAUCACaCC----- l=27 a=1 
----------------------------------------------------------------GGGCGUAUGGUGUAGUGGUAUCACuCCU---- l=28 a=1 
----------------------------------------------------------------GGGCGUAUGGUGUAGUGGUAUCACuCCUG--- l=29 a=2 
----------------------------------------------------------------GGGCGUAUGGUGUAGUGGUAUCACcCCUG--- l=29 a=4 
----------------------------------------------------------------GGGCGUAUGGUGUAGUGGUAUCACuCCUGAU- l=31 a=1 
----------------------------------------------------------------GGGCGUAUGGUGUAGUGGUAUCACcCCUGAU- l=31 a=2 
---------------------------------------------------------------AGGGCGUAUGGUGUAGUG--------------- l=18 a=1 
---------------------------------------------------------------AGGGCGUAUGGUGUAGUGG-------------- l=19 a=2 
--------------------------------------------------------------CAGGGCGUAUGGUGUAG----------------- l=17 a=9 
--------------------------------------------------------------CAGGGCGUAUGGUGUAGU---------------- l=18 a=3 
--------------------------------------------------------------CAGGGCGUAUGGUGUAGUG--------------- l=19 a=2 
--------------------------------------------------------------CAGGGCGUAUGGUGUAGUGG-------------- l=20 a=1 
--------------------------------------------------------------CAGGGCGUAUGGUGUAGUGGU------------- l=21 a=3 
--------------------------------------------------------------CAGGGCGUAUGGUGUAGUGGUA------------ l=22 a=1 
--------------------------------------------------------------CAGGGCGUAUGGUGUAGUGGUAU----------- l=23 a=2 
-------------------------------------------------------------ACAGGGCGUAUGGUGUA------------------ l=17 a=1 
-------------------------------------------------------------ACAGGGCGUAUGGUGUAG----------------- l=18 a=18 
-------------------------------------------------------------ACAGGGCGUAUGGUGUAGU---------------- l=19 a=2 
-------------------------------------------------------------ACAGGGCGUAUGGUGUAGUG--------------- l=20 a=3 
-------------------------------------------------------------ACAGGGCGUAUGGUGUAGUGG-------------- l=21 a=7 
-------------------------------------------------------------ACAGGGCGUAUGGUGUAGUGa-------------- l=21 a=2 
-------------------------------------------------------------ACAGGGCGUAUGGUGUAGUGGU------------- l=22 a=7 
-------------------------------------------------------------ACAGGGCGUAUGGUGUAGUGGUA------------ l=23 a=2 
-------------------------------------------------------------ACAGGGCGUAUGGUGUAGUGGUAU----------- l=24 a=2 
------------------------------------------------------------UACAGGGCGUAUGGUGUA------------------ l=18 a=1 

mb-01011
ax-1011001
ku-01
ss-101011111100
fn-111
```
