## Supplementary material for "Comprehensive re-analysis of hairpin RNAs in fungi reveals ancestral links": File S1: PID0515.Rhi-milR-80.SRR1994873.txt

```
species:   Rhsol
pid:       PID0515
parent:    Rhi-milR-80
paralog:   
locus:     KB317852.1:4745-4840
matures:   ['GGCGUAUGGUGUAGUGGUAUC', 'UUCCAUAGUUGCCGUGUGUUCU']
srr:       SRR1994873
genome:    /Users/jax/+Genomes/Fungal_genomes/Rhsol.AFRT00000000.1_scaffolds.fa
alignment: /media/data/njohnson/+SeqLibraries/FunHP_libraries/Lin2016-hq.SRR1994873.cram
call:      samtools view /media/data/njohnson/+SeqLibraries/FunHP_libraries/Lin2016-hq.SRR1994873.cram KB317852.1:4745-4840

1 out of bounds
235 alignments
234 proper strand
212 stranded perfect matches

                ******************                            *****************                 
UGAUCGGGUCUUUCCAUAGUUGCCGUGUGUUCUAUAGAUUUUUUAUACAGGUACCUACACUACAGGGCGUAUGGUGUAGUGGUAUCACGCCUGAUU
.((((((((....((((...(((((((((((((.(((......(((....)))......))).)))))))))))))..))))......))))))))
-----------------------------------------------------------------GGCGUAUGGUGUAGUGGUAUC---------- l=21 a=0 c
-----------UUCCAUAGUUGCCGUGUGUUCU--------------------------------------------------------------- l=22 a=0 c*
----------------------------------------------------------------GGGCGUAUGGUGUAG----------------- l=15 a=76 ma
------------------GUUGCCGUGUGUUCUA-------------------------------------------------------------- l=16 a=0 ma*

-------------------------------------------------------------------CGUAUGGUGUAGUGG-------------- l=15 a=1 
------------------------------------------------------------------GCGUAUGGUGUAGUG--------------- l=15 a=1 
-----------------------------------------------------------------GGCGUAUGGUGUAGUGG-------------- l=17 a=1 
----------------------------------------------------------------GGGCGUAUGGUGUAG----------------- l=15 a=76 (ma)
----------------------------------------------------------------GGGCGUAUuGUGUAG----------------- l=15 a=3 
----------------------------------------------------------------GGGCGUAUcGUGUAG----------------- l=15 a=1 
----------------------------------------------------------------GGGCGUAUGGUGUAGU---------------- l=16 a=3 
----------------------------------------------------------------GGGCGUAUcGUGUAGU---------------- l=16 a=1 
----------------------------------------------------------------GGGCGUAUGGUGUAGUG--------------- l=17 a=16 
----------------------------------------------------------------GGGCGUAUuGUGUAGUG--------------- l=17 a=1 
----------------------------------------------------------------GGGCGUAUGGUGUAGUGG-------------- l=18 a=10 
----------------------------------------------------------------GGGCGUAUuGUGUAGUGG-------------- l=18 a=1 
----------------------------------------------------------------GGGCGUAUGGUGUAGUGGU------------- l=19 a=21 
----------------------------------------------------------------GGGCGUAUGGUGUAGUGGc------------- l=19 a=3 
----------------------------------------------------------------GGGCGUAUuGUGUAGUGGU------------- l=19 a=1 
----------------------------------------------------------------GGGCGUAUGGUGUAGUGGUA------------ l=20 a=6 
----------------------------------------------------------------GGGCGUAUuGUGUAGUGGUA------------ l=20 a=1 
----------------------------------------------------------------GGGCGUAUGGUGUAGUGGUAU----------- l=21 a=11 
----------------------------------------------------------------GGGCGUAUGGUGUAGUGGUAUC---------- l=22 a=16 
----------------------------------------------------------------GGGCGUAUuGUGUAGUGGUAUC---------- l=22 a=1 
----------------------------------------------------------------GGGCGUAUcGUGUAGUGGUAUC---------- l=22 a=1 
----------------------------------------------------------------GGGCGUAUGGUGUAGUGGUAUCA--------- l=23 a=9 
----------------------------------------------------------------GGGCGUAUGGUGUAGUGGUAUCAC-------- l=24 a=1 
----------------------------------------------------------------GGGCGUAUGGUGUAGUGGUAUCACGCCU---- l=28 a=1 
----------------------------------------------------------------GGGCGUAUGGUGUAGUGGUAUCACuCCU---- l=28 a=1 
----------------------------------------------------------------GGGuGUAUGGUGUAGUGGUAUCACGCCU---- l=28 a=1 
----------------------------------------------------------------GGGCGUAUGGUGUAGUGGUAUCACcCCU---- l=28 a=1 
----------------------------------------------------------------GGGCGUAUGGUGUAGUGGUAUCACcCCUG--- l=29 a=2 
---------------------------------------------------------------cGGGCGUAUGGUGUAG----------------- l=16 a=1 
---------------------------------------------------------------AGGGCGUAUGGUGUAGUGG-------------- l=19 a=1 
---------------------------------------------------------------AGGGCGUAUGGUGUAGUGGU------------- l=20 a=1 
---------------------------------------------------------------AGGGCGUAUGGUGUAGUGGUA------------ l=21 a=1 
--------------------------------------------------------------CAGGGCGUAUGGUGUAG----------------- l=17 a=1 
--------------------------------------------------------------CAGGGCGUAUGGUGUAGU---------------- l=18 a=2 
--------------------------------------------------------------CAGGGCGUAUGGUGUAGUGG-------------- l=20 a=1 
--------------------------------------------------------------CAGGGCGUAUGGUGUAGUGGU------------- l=21 a=1 
--------------------------------------------------------------CAGGGCGUAUGGUGUAGUGGUA------------ l=22 a=1 
--------------------------------------------------------------CAGGGCGUAUuGUGUAGUGGUA------------ l=22 a=1 
--------------------------------------------------------------CAGGGCGUAUGGUGUAGUGGUAU----------- l=23 a=1 
-------------------------------------------------------------ACAGGGCGUAUGGUGUAG----------------- l=18 a=10 
-------------------------------------------------------------ACAGGGCGUAUGGUGUAGU---------------- l=19 a=4 
-------------------------------------------------------------ACAGGGCGUAUGGUGUAGa---------------- l=19 a=1 
-------------------------------------------------------------ACAGGGCGUAUGGUGUAGUG--------------- l=20 a=3 
-------------------------------------------------------------ACAGGGCGUAUGGUGUAGUGG-------------- l=21 a=3 
-------------------------------------------------------------ACAGGGCGUAUGGUGUAGUGGU------------- l=22 a=6 
-------------------------------------------------------------ACAGGGCGUAUGGUGUAGUGGUA------------ l=23 a=2 
------------------------------------------------------------UACAGGGCGUAUGGUG-------------------- l=16 a=1 

mb-01011
ax-1011001
ku-01
ss-101011111100
fn-111
```
