## Supplementary material for "Comprehensive re-analysis of hairpin RNAs in fungi reveals ancestral links": File S1: PID0515.Rhi-milR-80.SRR1994874.txt

```
species:   Rhsol
pid:       PID0515
parent:    Rhi-milR-80
paralog:   
locus:     KB317852.1:4745-4840
matures:   ['GGCGUAUGGUGUAGUGGUAUC', 'UUCCAUAGUUGCCGUGUGUUCU']
srr:       SRR1994874
genome:    /Users/jax/+Genomes/Fungal_genomes/Rhsol.AFRT00000000.1_scaffolds.fa
alignment: /media/data/njohnson/+SeqLibraries/FunHP_libraries/Lin2016-hq.SRR1994874.cram
call:      samtools view /media/data/njohnson/+SeqLibraries/FunHP_libraries/Lin2016-hq.SRR1994874.cram KB317852.1:4745-4840

0 out of bounds
145 alignments
145 proper strand
127 stranded perfect matches

        **************************                            *************************         
UGAUCGGGUCUUUCCAUAGUUGCCGUGUGUUCUAUAGAUUUUUUAUACAGGUACCUACACUACAGGGCGUAUGGUGUAGUGGUAUCACGCCUGAUU
.((((((((....((((...(((((((((((((.(((......(((....)))......))).)))))))))))))..))))......))))))))
-----------------------------------------------------------------GGCGUAUGGUGUAGUGGUAUC---------- l=21 a=0 c
-----------UUCCAUAGUUGCCGUGUGUUCU--------------------------------------------------------------- l=22 a=0 c*
----------------------------------------------------------------GGGCGUAUGGUGUAGUGGUAUCA--------- l=23 a=24 ma
----------UUUCCAUAGUUGCCGUGUGUUCUA-------------------------------------------------------------- l=24 a=0 ma*

-----------------------------------------------------------------GGCGUAUGGUGUAGUGGUAUCACcCCUGA-- l=29 a=1 
----------------------------------------------------------------GGGCGUAUGGUGUAG----------------- l=15 a=13 
----------------------------------------------------------------GGGCGUAUuGUGUAG----------------- l=15 a=1 
----------------------------------------------------------------GGGCGUAUcGUGUAG----------------- l=15 a=1 
----------------------------------------------------------------GGGCGUAUGGUGUAGU---------------- l=16 a=1 
----------------------------------------------------------------GGGCGUAUGGUGUAGUG--------------- l=17 a=8 
----------------------------------------------------------------GGGCGUcUGGUGUAGUG--------------- l=17 a=1 
----------------------------------------------------------------GGGCGUAUGGUGUAGUGG-------------- l=18 a=11 
----------------------------------------------------------------GGGCGUAUuGUGUAGUGG-------------- l=18 a=1 
----------------------------------------------------------------GGGCGUAUGGUGUAGUGGU------------- l=19 a=10 
----------------------------------------------------------------GGGCGUAUGGUGUAGUGGUA------------ l=20 a=3 
----------------------------------------------------------------GGGCGUAUGGUGUAGUGGUAU----------- l=21 a=14 
----------------------------------------------------------------GGGCGUAUaGUGUAGUGGUAU----------- l=21 a=1 
----------------------------------------------------------------GGGCGUAUcGUGUAGUGGUAUC---------- l=22 a=1 
----------------------------------------------------------------GGGCGUAUGGUGUAGUGGUAUC---------- l=22 a=22 
----------------------------------------------------------------GGGCGUAUGGUGUAGUGGUAUa---------- l=22 a=1 
----------------------------------------------------------------GGGCGUAUGGUGUAGUGGUAUCA--------- l=23 a=24 (ma)
----------------------------------------------------------------GGGCGUAUcGUGUAGUGGUAUCA--------- l=23 a=1 
----------------------------------------------------------------GGGCGUAUuGUGUAGUGGUAUCAC-------- l=24 a=1 
----------------------------------------------------------------GGGCGUAUGGUGUAGUGGUAUCAC-------- l=24 a=3 
----------------------------------------------------------------GGGCGUAUaGUGUAGUGGUAUCAC-------- l=24 a=1 
----------------------------------------------------------------GGGCGUAUGGUGUAGUGGUAUCACcC------ l=26 a=1 
----------------------------------------------------------------GGGCGUAUGGUGUAGUGGUAUCACcCCUG--- l=29 a=2 
---------------------------------------------------------------AGGGCGUAUGGUGUA------------------ l=15 a=1 
---------------------------------------------------------------AGGGCGUAUGGUGUAGUGGUAU----------- l=22 a=1 
--------------------------------------------------------------CAGGGCGUAUGGUGUAG----------------- l=17 a=1 
--------------------------------------------------------------CAGGGCGUAUGGUGUAGUa--------------- l=19 a=1 
--------------------------------------------------------------CAGGGCGUAUGGUGUAGUG--------------- l=19 a=1 
--------------------------------------------------------------CAGGGCGUAUGGUGUAGUGG-------------- l=20 a=1 
--------------------------------------------------------------CAGGGCGUAUGGUGUAGUGGUAU----------- l=23 a=1 
-------------------------------------------------------------ACAGGGCGUAUGGUGUAG----------------- l=18 a=5 
-------------------------------------------------------------ACAGGGCGUAUGGUGUAGU---------------- l=19 a=6 
-------------------------------------------------------------ACAGGGCGUAUGGUGUAGa---------------- l=19 a=1 
-------------------------------------------------------------ACAGGGCGUAUGGUGUAGUaG-------------- l=21 a=1 
-------------------------------------------------------------ACAGGGCGUAUGGUGUAGUGGUA------------ l=23 a=1 
------------------------------------------------------------aACAGGGCGUAUGGUGUAG----------------- l=19 a=1 

mb-01011
ax-1001011
ku-01
ss-101111101100
fn-111
```
