## Supplementary material for "Comprehensive re-analysis of hairpin RNAs in fungi reveals ancestral links": File S1: PID0515.Rhi-milR-80.SRR1994875.txt

```
species:   Rhsol
pid:       PID0515
parent:    Rhi-milR-80
paralog:   
locus:     KB317852.1:4745-4840
matures:   ['GGCGUAUGGUGUAGUGGUAUC', 'UUCCAUAGUUGCCGUGUGUUCU']
srr:       SRR1994875
genome:    /Users/jax/+Genomes/Fungal_genomes/Rhsol.AFRT00000000.1_scaffolds.fa
alignment: /media/data/njohnson/+SeqLibraries/FunHP_libraries/Lin2016-hq.SRR1994875.cram
call:      samtools view /media/data/njohnson/+SeqLibraries/FunHP_libraries/Lin2016-hq.SRR1994875.cram KB317852.1:4745-4840

0 out of bounds
107 alignments
107 proper strand
93 stranded perfect matches

                ******************                            *****************                 
UGAUCGGGUCUUUCCAUAGUUGCCGUGUGUUCUAUAGAUUUUUUAUACAGGUACCUACACUACAGGGCGUAUGGUGUAGUGGUAUCACGCCUGAUU
.((((((((....((((...(((((((((((((.(((......(((....)))......))).)))))))))))))..))))......))))))))
-----------------------------------------------------------------GGCGUAUGGUGUAGUGGUAUC---------- l=21 a=0 c
-----------UUCCAUAGUUGCCGUGUGUUCU--------------------------------------------------------------- l=22 a=0 c*
----------------------------------------------------------------GGGCGUAUGGUGUAG----------------- l=15 a=26 ma
------------------GUUGCCGUGUGUUCUA-------------------------------------------------------------- l=16 a=0 ma*

--------------------------------------------------------------------------UGUAGUGGUAUCACcCCUGAUU l=22 a=1 
----------------------------------------------------------------GGGCGUAUuGUGUA------------------ l=14 a=1 
----------------------------------------------------------------GGGCGUAUGGUGUAG----------------- l=15 a=26 (ma)
----------------------------------------------------------------GGGCGUAUaGUGUAG----------------- l=15 a=1 
----------------------------------------------------------------GGGCGUAUuGUGUAG----------------- l=15 a=1 
----------------------------------------------------------------GGGCGUAUcGUGUAG----------------- l=15 a=1 
----------------------------------------------------------------GGGCGUAUGGUGUAGU---------------- l=16 a=1 
----------------------------------------------------------------GGGCGUAUGGUGUAGUG--------------- l=17 a=6 
----------------------------------------------------------------GGGCGUAUGGUGUAGUGG-------------- l=18 a=7 
----------------------------------------------------------------GGGCGUAUcGUGUAGUGG-------------- l=18 a=1 
----------------------------------------------------------------GGGCGUAUGGUGUAGUGGU------------- l=19 a=5 
----------------------------------------------------------------GGGCGUAUGGUGUAGUGGa------------- l=19 a=1 
----------------------------------------------------------------GGGgGUAUGGUGUAGUGGU------------- l=19 a=1 
----------------------------------------------------------------GGGCGUAUGGUGUAGUGGc------------- l=19 a=1 
----------------------------------------------------------------GGGCGUAUGGUGUAGUGGUA------------ l=20 a=3 
----------------------------------------------------------------GGGCGUAUGGUGUAGUGGUAU----------- l=21 a=4 
----------------------------------------------------------------GGGCGUAUGGUGUAGUGGUAUC---------- l=22 a=9 
----------------------------------------------------------------GGGCGUAUcGUGUAGUGGUAUC---------- l=22 a=1 
----------------------------------------------------------------GGGCGUAUGGUGUAGUGGUAUCA--------- l=23 a=16 
----------------------------------------------------------------GGGCGUAUGGUGUAGUGGUAUCAC-------- l=24 a=1 
----------------------------------------------------------------GGGCGUAUuGUGUAGUGGUAUCAC-------- l=24 a=1 
----------------------------------------------------------------GGGCGUAUGGUGUAGUGGUAUCACcCC----- l=27 a=1 
---------------------------------------------------------------AGGGCGUAUGGUGUAGU---------------- l=17 a=1 
--------------------------------------------------------------CAGGGCGUAUGGUGUAG----------------- l=17 a=1 
--------------------------------------------------------------CAGGGCGUAUGGUGUAGa---------------- l=18 a=1 
--------------------------------------------------------------CAGGGCGUAUGGUGUAGUG--------------- l=19 a=1 
-------------------------------------------------------------ACAGGGCGUAUGGUGU------------------- l=16 a=1 
-------------------------------------------------------------ACAGGGCGUAUGGUGUAG----------------- l=18 a=5 
-------------------------------------------------------------ACAGGGCGUAUGGUGUAGU---------------- l=19 a=1 
-------------------------------------------------------------ACAGGGCGUAUGGUGUAGUG--------------- l=20 a=1 
-------------------------------------------------------------ACAGGGCGUAUGGUGUAGUGG-------------- l=21 a=1 
-------------------------------------------------------------ACAGGGCGUAUGGUGUAGUGGa------------- l=22 a=1 
-------------------------------------------------------------ACAGGGCGUAUGGUGUAGUGGUA------------ l=23 a=2 
------------------------------------------------------------UACAGGGCGUAUGGUGUAGUGGUAUCA--------- l=27 a=1 

mb-01011
ax-1011001
ku-01
ss-101011111100
fn-111
```
