## Supplementary material for "Comprehensive re-analysis of hairpin RNAs in fungi reveals ancestral links": File S1: PID0515.Rhi-milR-80.SRR1994876.txt

```
species:   Rhsol
pid:       PID0515
parent:    Rhi-milR-80
paralog:   
locus:     KB317852.1:4745-4840
matures:   ['GGCGUAUGGUGUAGUGGUAUC', 'UUCCAUAGUUGCCGUGUGUUCU']
srr:       SRR1994876
genome:    /Users/jax/+Genomes/Fungal_genomes/Rhsol.AFRT00000000.1_scaffolds.fa
alignment: /media/data/njohnson/+SeqLibraries/FunHP_libraries/Lin2016-hq.SRR1994876.cram
call:      samtools view /media/data/njohnson/+SeqLibraries/FunHP_libraries/Lin2016-hq.SRR1994876.cram KB317852.1:4745-4840

0 out of bounds
38 alignments
38 proper strand
33 stranded perfect matches

         *************************                            ************************          
UGAUCGGGUCUUUCCAUAGUUGCCGUGUGUUCUAUAGAUUUUUUAUACAGGUACCUACACUACAGGGCGUAUGGUGUAGUGGUAUCACGCCUGAUU
.((((((((....((((...(((((((((((((.(((......(((....)))......))).)))))))))))))..))))......))))))))
-----------------------------------------------------------------GGCGUAUGGUGUAGUGGUAUC---------- l=21 a=0 c
-----------UUCCAUAGUUGCCGUGUGUUCU--------------------------------------------------------------- l=22 a=0 c*
----------------------------------------------------------------GGGCGUAUGGUGUAGUGGUAUC---------- l=22 a=9 ma
-----------UUCCAUAGUUGCCGUGUGUUCUA-------------------------------------------------------------- l=23 a=0 ma*

----------------------------------------------------------------GGGCGUAUGGUGUAG----------------- l=15 a=3 
----------------------------------------------------------------GGGCGUAUGGUGUAGUGG-------------- l=18 a=1 
----------------------------------------------------------------GGGCGUAUuGUGUAGUGGU------------- l=19 a=1 
----------------------------------------------------------------GGGCGUAUGGUGUAGUGGU------------- l=19 a=4 
----------------------------------------------------------------GGGCGUAUGGUGUAGUGGg------------- l=19 a=1 
----------------------------------------------------------------GGGCGUAUGGUGUAGUGGUA------------ l=20 a=1 
----------------------------------------------------------------GGGCGUAUGGUGUAGUGGUAU----------- l=21 a=3 
----------------------------------------------------------------GGGCGUAUGGUGUAGUGGUAUC---------- l=22 a=9 (ma)
----------------------------------------------------------------GGGCGUAUGGUGUAGUGGUAUCA--------- l=23 a=7 
----------------------------------------------------------------GGGCGUAUGGUGUAGUGGUAUCAC-------- l=24 a=1 
----------------------------------------------------------------GGGCGUAUGGUGUAGUGGUAUCACuCCU---- l=28 a=1 
----------------------------------------------------------------GGGCGUAUGGUGUAGUGGUAUCACcCCUG--- l=29 a=1 
--------------------------------------------------------------CAGGGCGUAUGGUGUAGUGGUA------------ l=22 a=1 
-------------------------------------------------------------ACAGGGCGUAUGGUGUAGUG--------------- l=20 a=2 
-------------------------------------------------------------ACAGGGCGUAUaGUGUAGUGGUAUC---------- l=25 a=1 
------------------------------------------------------------UACAGGGCGUAUGGUGUAGUGG-------------- l=22 a=1 

mb-01011
ax-1001011
ku-01
ss-101111101100
fn-111
```
