## Supplementary material for "Comprehensive re-analysis of hairpin RNAs in fungi reveals ancestral links": File S1: PID0516.Rhi-milR-168.SRR1994872.txt

```
species:   Rhsol
pid:       PID0516
parent:    Rhi-milR-168
paralog:   
locus:     KB317711.1:275026-275119
matures:   ['UUGGCUUGAAUAUCUUGGUGAUGG', 'GUUCCAAGUUCAUUCUUUCU']
srr:       SRR1994872
genome:    /Users/jax/+Genomes/Fungal_genomes/Rhsol.AFRT00000000.1_scaffolds.fa
alignment: /media/data/njohnson/+SeqLibraries/FunHP_libraries/Lin2016-hq.SRR1994872.cram
call:      samtools view /media/data/njohnson/+SeqLibraries/FunHP_libraries/Lin2016-hq.SRR1994872.cram KB317711.1:275026-275119

319 out of bounds
307 alignments
307 proper strand
301 stranded perfect matches

        *************************                         ****************************        
UAGGUGAGUUGACGUUCCAAGUUCAUUCUUUCUAUCCUCAAUAUGAUGUUUGUGAGGCAUUUGGCUUGAAUAUCUUGGUGAUGGAGCCCAUCGC
..((((.(((..(((((((((((((..((......(((((..(......)..))))).....))..))))...))))).)))).))).))))..
------------------------------------------------------------UUGGCUUGAAUAUCUUGGUGAUGG---------- l=24 a=16 c
-------------GUUCCAAGUUCAUUCUUUCU------------------------------------------------------------- l=20 a=0 c*
------------------------------------------------------------UUGGCUUGAAUAUCUUGGUGAUGGAG-------- l=26 a=74 ma
----------GACGUUCCAAGUUCAUUCUUUCU------------------------------------------------------------- l=23 a=0 ma*

-------------------------------------UCAAUAUGAUGUUUGUGAGGCAU---------------------------------- l=23 a=1 
-------------------------------------UCAAUAUGAUGUUUGUGAGGCAUU--------------------------------- l=24 a=1 
--------------------------------------CAAUAUGAUGUUUGUGAGG------------------------------------- l=19 a=2 
--------------------------------------CAAUAUGAUGUUUGUGgGG------------------------------------- l=19 a=1 
--------------------------------------CAAUAUGAUGUUUGUGAGGC------------------------------------ l=20 a=2 
--------------------------------------CAAUAUGAUGUUUGUGAGGCA----------------------------------- l=21 a=5 
--------------------------------------CAAUAUGAUGUUUGUGAGGCAU---------------------------------- l=22 a=3 
--------------------------------------CAAUAUGAUGUUUGUGAGGCAUU--------------------------------- l=23 a=4 
--------------------------------------CAAUAUGAUGUUUGUGAGGCAUUUG------------------------------- l=25 a=2 
----------------------------------------------UGUUUGUGAGGCAUUUGG------------------------------ l=18 a=1 
----------------------------------------------UGUUUGUGAGGCAUUUGGCUUGAAUA---------------------- l=26 a=1 
-----------------------------------------------GUUUGUGAGGCAUUUGGCUUGAAUA---------------------- l=25 a=1 
----------------------------------------------------UGAGGCAUUUGGCUUGAAUA---------------------- l=20 a=1 
-----------------------------------------------------GAGGCAUUUGGCUUGAAUAUCUUGGU--------------- l=26 a=1 
------------------------------------------------------AGGCAUUUGGCUUGAAUAUCUUGG---------------- l=24 a=2 
------------------------------------------------------AGGCAUUUGGCUUGAAUAUCUUGGUG-------------- l=26 a=1 
-------------------------------------------------------GGCAUUUGGCUUGAAUAUCUUGG---------------- l=23 a=1 
--------------------------------------------------------GCAUUUGGCUUGAAUAUCUUGG---------------- l=22 a=1 
--------------------------------------------------------GCAUUUGGCUUGAAUAUCUUGGUGAUGGA--------- l=29 a=2 
---------------------------------------------------------CAUUUGGCUUGAAUAUCUUGGUGAUGGA--------- l=28 a=4 
---------------------------------------------------------CAUUUGGCUUGAAUAUCUUGGUGAUGGAG-------- l=29 a=1 
----------------------------------------------------------AUUUGGCUUGAAUAUCUUGGUGAUGG---------- l=26 a=4 
----------------------------------------------------------AUUUGGCUUGAAUAUCUUGGUGAUGGA--------- l=27 a=2 
-----------------------------------------------------------UUUGGCUUGAAUAUCUUGGUGAUGG---------- l=25 a=8 
-----------------------------------------------------------UUUGGCUUGAAUAUCUUGGUGAUGGA--------- l=26 a=16 
-----------------------------------------------------------UUUGGCUUGAAUAUCUUGGUGAUGGAG-------- l=27 a=18 
------------------------------------------------------------UUGGCUUGAAUAUCUUGGUG-------------- l=20 a=2 
------------------------------------------------------------UUGGCUUGAAUAUCUUGGUGAUG----------- l=23 a=3 
------------------------------------------------------------UUGGCUUGAAUAUCUUGGUGAUGG---------- l=24 a=16 (c)
------------------------------------------------------------UUGGCUUGAAUAUCUUGGUGAUGc---------- l=24 a=1 
------------------------------------------------------------UUGGCUUGAAUAUCUUGGUGAUGGA--------- l=25 a=71 
------------------------------------------------------------UUGGCUUGAAUAUCUUGGgGAUGGA--------- l=25 a=1 
------------------------------------------------------------UUGGCUUGAAUAUCUUGGUGAUGGAG-------- l=26 a=74 (ma)
------------------------------------------------------------UUGGCUUGAAUAUCUUGGUGAUGaAG-------- l=26 a=1 
------------------------------------------------------------UUGGCUUGAAUAUCUUGGUGAUuGAG-------- l=26 a=1 
-------------------------------------------------------------UGGCUUGAAUAUCUUGGUGAUGG---------- l=23 a=6 
-------------------------------------------------------------UGGCUUGAAUAUCUUGGUGAUGGA--------- l=24 a=15 
-------------------------------------------------------------UGGCUUGAAUAUCUUGGUGAUGGAG-------- l=25 a=16 
-------------------------------------------------------------UGGCUUaAAUAUCUUGGUGAUGGAG-------- l=25 a=1 
--------------------------------------------------------------GGCUUGAAUAUCUUGGUGAUGG---------- l=22 a=1 
--------------------------------------------------------------GGCUUGAAUAUCUUGGUGAUGGA--------- l=23 a=5 
--------------------------------------------------------------GGCUUGAAUAUCUUGGUGAUGGAG-------- l=24 a=4 
---------------------------------------------------------------GCUUGAAUAUCUUGGUGAUGGA--------- l=22 a=1 
---------------------------------------------------------------GCUUGAAUAUCUUGGUGAUGGAG-------- l=23 a=2 

mb-01011
ax-1001001
ku-01
ss-101011101110
fn-111
```
