## Supplementary material for "Comprehensive re-analysis of hairpin RNAs in fungi reveals ancestral links": File S1: PID0516.Rhi-milR-168.SRR1994874.txt

```
species:   Rhsol
pid:       PID0516
parent:    Rhi-milR-168
paralog:   
locus:     KB317711.1:275026-275119
matures:   ['UUGGCUUGAAUAUCUUGGUGAUGG', 'GUUCCAAGUUCAUUCUUUCU']
srr:       SRR1994874
genome:    /Users/jax/+Genomes/Fungal_genomes/Rhsol.AFRT00000000.1_scaffolds.fa
alignment: /media/data/njohnson/+SeqLibraries/FunHP_libraries/Lin2016-hq.SRR1994874.cram
call:      samtools view /media/data/njohnson/+SeqLibraries/FunHP_libraries/Lin2016-hq.SRR1994874.cram KB317711.1:275026-275119

84 out of bounds
119 alignments
119 proper strand
117 stranded perfect matches

         ************************                         ***************************         
UAGGUGAGUUGACGUUCCAAGUUCAUUCUUUCUAUCCUCAAUAUGAUGUUUGUGAGGCAUUUGGCUUGAAUAUCUUGGUGAUGGAGCCCAUCGC
..((((.(((..(((((((((((((..((......(((((..(......)..))))).....))..))))...))))).)))).))).))))..
------------------------------------------------------------UUGGCUUGAAUAUCUUGGUGAUGG---------- l=24 a=13 c
-------------GUUCCAAGUUCAUUCUUUCU------------------------------------------------------------- l=20 a=0 c*
------------------------------------------------------------UUGGCUUGAAUAUCUUGGUGAUGGA--------- l=25 a=21 ma
-----------ACGUUCCAAGUUCAUUCUUUCU------------------------------------------------------------- l=22 a=0 ma*

-------------------------------------UCAAUAUGAUGUUUGUGAGGCAU---------------------------------- l=23 a=1 
--------------------------------------CAAUAUGAUGUUUGUGAGGC------------------------------------ l=20 a=4 
--------------------------------------uAAUAUGAUGUUUGUGAGGCA----------------------------------- l=21 a=1 
--------------------------------------CAAUAUGAUGUUUGUGAGGCA----------------------------------- l=21 a=2 
--------------------------------------CAAUAUGAUGUUUGUGAGGCAUUUGGC----------------------------- l=27 a=1 
---------------------------------------AAUAUGAUGUUUGUGAGGC------------------------------------ l=19 a=1 
---------------------------------------------------------CAUUUGGCUUGAAUAUCUUGGUGAUGG---------- l=27 a=1 
---------------------------------------------------------CAUUUGGCUUGAAUAUCUUGGUGAUGGA--------- l=28 a=1 
----------------------------------------------------------AUUUGGCUUGAAUAUCUUGGUGAUG----------- l=25 a=1 
----------------------------------------------------------AUUUGGCUUGAAUAUCUUGGUGAUGG---------- l=26 a=2 
----------------------------------------------------------AUUUGGCUUGAAUAUCUUGGUGAUGGA--------- l=27 a=9 
----------------------------------------------------------AUUUGGCUUGAAUAUCUUGGUGAUGGAG-------- l=28 a=2 
-----------------------------------------------------------UUUGGCUUGAAUAUCUUGGUGAUG----------- l=24 a=2 
-----------------------------------------------------------UUUGGCUUGAAUAUCUUGGUGAUGG---------- l=25 a=2 
-----------------------------------------------------------UUUGGCUUGAAUAUCUUGGUGAUGGA--------- l=26 a=9 
-----------------------------------------------------------UUUGGCUUGAAUAUCUUGGUGAUGGAG-------- l=27 a=4 
------------------------------------------------------------UUGGCUUGAAUAUCUUGGU--------------- l=19 a=1 
------------------------------------------------------------UUGGCUUGAAUAUCUUGGUG-------------- l=20 a=1 
------------------------------------------------------------UUGGCUUGAAUAUCUUGGUGAUG----------- l=23 a=6 
------------------------------------------------------------UUGGCUUGAAUAUCUUGGUGAUGG---------- l=24 a=13 (c)
------------------------------------------------------------UUGGCUUGAAUAUCUUGGUGAUGGA--------- l=25 a=21 (ma)
------------------------------------------------------------UUGGCUUGAAUAUCUUGGUGAUGGAG-------- l=26 a=12 
------------------------------------------------------------UUGGCUUGAAUAUCUUGGUGAUGGAGC------- l=27 a=4 
-------------------------------------------------------------UGGCUUGAAUAUCUUGGUGAUG----------- l=22 a=1 
-------------------------------------------------------------UGGCUUGAAUAUCUUGGUGAUGG---------- l=23 a=4 
-------------------------------------------------------------UGGCUUGAAUAUCUUGGUGAUGGA--------- l=24 a=5 
-------------------------------------------------------------UGGCUUGAAUAUCUUGGUGAUGGAG-------- l=25 a=4 
--------------------------------------------------------------GGCUUGAAUAUCUUGGUGAUGG---------- l=22 a=1 
--------------------------------------------------------------GGCUUGAAUAUCUUGGUGAUGGA--------- l=23 a=1 
---------------------------------------------------------------GCUUGAAUAUCUUGGUGAUGGA--------- l=22 a=1 
------------------------------------------------------------------cGAAUAUCUUGGUGAUGGAG-------- l=20 a=1 

mb-01011
ax-1001001
ku-01
ss-101011101110
fn-111
```
