## Supplementary material for "Comprehensive re-analysis of hairpin RNAs in fungi reveals ancestral links": File S1: PID0516.Rhi-milR-168.SRR1994876.txt

```
species:   Rhsol
pid:       PID0516
parent:    Rhi-milR-168
paralog:   
locus:     KB317711.1:275026-275119
matures:   ['UUGGCUUGAAUAUCUUGGUGAUGG', 'GUUCCAAGUUCAUUCUUUCU']
srr:       SRR1994876
genome:    /Users/jax/+Genomes/Fungal_genomes/Rhsol.AFRT00000000.1_scaffolds.fa
alignment: /media/data/njohnson/+SeqLibraries/FunHP_libraries/Lin2016-hq.SRR1994876.cram
call:      samtools view /media/data/njohnson/+SeqLibraries/FunHP_libraries/Lin2016-hq.SRR1994876.cram KB317711.1:275026-275119

28 out of bounds
43 alignments
43 proper strand
43 stranded perfect matches

         ************************                         ***************************         
UAGGUGAGUUGACGUUCCAAGUUCAUUCUUUCUAUCCUCAAUAUGAUGUUUGUGAGGCAUUUGGCUUGAAUAUCUUGGUGAUGGAGCCCAUCGC
..((((.(((..(((((((((((((..((......(((((..(......)..))))).....))..))))...))))).)))).))).))))..
------------------------------------------------------------UUGGCUUGAAUAUCUUGGUGAUGG---------- l=24 a=3 c
-------------GUUCCAAGUUCAUUCUUUCU------------------------------------------------------------- l=20 a=0 c*
------------------------------------------------------------UUGGCUUGAAUAUCUUGGUGAUGGA--------- l=25 a=6 ma
-----------ACGUUCCAAGUUCAUUCUUUCU------------------------------------------------------------- l=22 a=0 ma*

-------------------------------------UCAAUAUGAUGUUUGUGAGG------------------------------------- l=20 a=1 
--------------------------------------CAAUAUGAUGUUUGUGAGG------------------------------------- l=19 a=1 
--------------------------------------CAAUAUGAUGUUUGUGAGGC------------------------------------ l=20 a=1 
--------------------------------------CAAUAUGAUGUUUGUGAGGCA----------------------------------- l=21 a=3 
--------------------------------------CAAUAUGAUGUUUGUGAGGCAUU--------------------------------- l=23 a=2 
---------------------------------------AAUAUGAUGUUUGUGAGGCA----------------------------------- l=20 a=1 
---------------------------------------------------GUGAGGCAUUUGGCUUGAAUA---------------------- l=21 a=1 
----------------------------------------------------UGAGGCAUUUGGCUUGAAUAUCUUGG---------------- l=26 a=1 
-------------------------------------------------------GGCAUUUGGCUUGAAUAUCUUGGUGAUG----------- l=28 a=1 
---------------------------------------------------------CAUUUGGCUUGAAUAUCUUGGUGAUGG---------- l=27 a=1 
---------------------------------------------------------CAUUUGGCUUGAAUAUCUUGGUGAUGGA--------- l=28 a=1 
----------------------------------------------------------AUUUGGCUUGAAUAUCUUGGUGAUGG---------- l=26 a=1 
----------------------------------------------------------AUUUGGCUUGAAUAUCUUGGUGAUGGA--------- l=27 a=1 
-----------------------------------------------------------UUUGGCUUGAAUAUCUUGGUGAUGG---------- l=25 a=2 
-----------------------------------------------------------UUUGGCUUGAAUAUCUUGGUGAUGGA--------- l=26 a=2 
------------------------------------------------------------UUGGCUUGAAUAUCUUGGUG-------------- l=20 a=1 
------------------------------------------------------------UUGGCUUGAAUAUCUUGGUGAU------------ l=22 a=1 
------------------------------------------------------------UUGGCUUGAAUAUCUUGGUGAUG----------- l=23 a=2 
------------------------------------------------------------UUGGCUUGAAUAUCUUGGUGAUGG---------- l=24 a=3 (c)
------------------------------------------------------------UUGGCUUGAAUAUCUUGGUGAUGGA--------- l=25 a=6 (ma)
------------------------------------------------------------UUGGCUUGAAUAUCUUGGUGAUGGAG-------- l=26 a=2 
-------------------------------------------------------------UGGCUUGAAUAUCUUGGUGAUGG---------- l=23 a=1 
-------------------------------------------------------------UGGCUUGAAUAUCUUGGUGAUGGA--------- l=24 a=4 
-------------------------------------------------------------UGGCUUGAAUAUCUUGGUGAUGGAG-------- l=25 a=1 
--------------------------------------------------------------GGCUUGAAUAUCUUGGUGAUGG---------- l=22 a=1 
---------------------------------------------------------------GCUUGAAUAUCUUGGUGAUGGA--------- l=22 a=1 

mb-01011
ax-1001001
ku-01
ss-101011101100
fn-111
```
