## Supplementary material for "Comprehensive re-analysis of hairpin RNAs in fungi reveals ancestral links": File S1: PID0517.Rhi-milR-10.SRR1994871.txt

```
species:   Rhsol
pid:       PID0517
parent:    Rhi-milR-10
paralog:   
locus:     KB317711.1:287532-287615
matures:   ['ACCAGACUGCAGCAUCCUCGCC', 'CCCGGAUUGCUUCAUCUGGUAA']
srr:       SRR1994871
genome:    /Users/jax/+Genomes/Fungal_genomes/Rhsol.AFRT00000000.1_scaffolds.fa
alignment: /media/data/njohnson/+SeqLibraries/FunHP_libraries/Lin2016-hq.SRR1994871.cram
call:      samtools view /media/data/njohnson/+SeqLibraries/FunHP_libraries/Lin2016-hq.SRR1994871.cram KB317711.1:287532-287615

0 out of bounds
28 alignments
28 proper strand
28 stranded perfect matches

           ***********************                ***********************           
GCUCACCGACGGCCCGGAUUGCUUCAUCUGGUAAUGCCUCACCCGGCUCUUGACCAGACUGCAGCAUCCUCGCCCUCAUCUACA
.......((.(((..((((.(((.((((((((...(((......))).....)))))).)).)))))))..))).)).......
----------------------------------------------------ACCAGACUGCAGCAUCCUCGCC---------- l=22 a=3 c
------------CCCGGAUUGCUUCAUCUGGUAA-------------------------------------------------- l=22 a=0 c*
----------------------------------------------------ACCAGACUGCAGCAUCCUCGC----------- l=21 a=6 ma
-------------CCGGAUUGCUUCAUCUGGUAA-------------------------------------------------- l=21 a=0 ma*

------------------------------------------------CUUGACCAGACUGCAGCAUCCUCGC----------- l=25 a=2 
---------------------------------------------------GACCAGACUGCAGCAUCCUCGC----------- l=22 a=1 
---------------------------------------------------GACCAGACUGCAGCAUCCUCGCC---------- l=23 a=1 
---------------------------------------------------GACCAGACUGCAGCAUCCUCGCCCUCA------ l=27 a=1 
----------------------------------------------------ACCAGACUGCAGCAUCCUCG------------ l=20 a=1 
----------------------------------------------------ACCAGACUGCAGCAUCCUCGC----------- l=21 a=6 (ma)
----------------------------------------------------ACCAGACUGCAGCAUCCUCGCC---------- l=22 a=3 (c)
----------------------------------------------------ACCAGACUGCAGCAUCCUCGCCC--------- l=23 a=1 
----------------------------------------------------ACCAGACUGCAGCAUCCUCGCCCUC------- l=25 a=2 
----------------------------------------------------ACCAGACUGCAGCAUCCUCGCCCUCA------ l=26 a=1 
----------------------------------------------------ACCAGACUGCAGCAUCCUCGCCCUCAU----- l=27 a=1 
----------------------------------------------------ACCAGACUGCAGCAUCCUCGCCCUCAUC---- l=28 a=1 
-----------------------------------------------------CCAGACUGCAGCAUCCUCGCCC--------- l=22 a=1 
-----------------------------------------------------CCAGACUGCAGCAUCCUCGCCCU-------- l=23 a=2 
-----------------------------------------------------CCAGACUGCAGCAUCCUCGCCCUCA------ l=25 a=2 
------------------------------------------------------CAGACUGCAGCAUCCUCGCCC--------- l=21 a=1 
------------------------------------------------------CAGACUGCAGCAUCCUCGCCCUCA------ l=24 a=1 

mb-01011
ax-1001011
ku-01
ss-101111101100
fn-111
```
