## Supplementary material for "Comprehensive re-analysis of hairpin RNAs in fungi reveals ancestral links": File S1: PID0517.Rhi-milR-10.SRR1994872.txt

```
species:   Rhsol
pid:       PID0517
parent:    Rhi-milR-10
paralog:   
locus:     KB317711.1:287532-287615
matures:   ['ACCAGACUGCAGCAUCCUCGCC', 'CCCGGAUUGCUUCAUCUGGUAA']
srr:       SRR1994872
genome:    /Users/jax/+Genomes/Fungal_genomes/Rhsol.AFRT00000000.1_scaffolds.fa
alignment: /media/data/njohnson/+SeqLibraries/FunHP_libraries/Lin2016-hq.SRR1994872.cram
call:      samtools view /media/data/njohnson/+SeqLibraries/FunHP_libraries/Lin2016-hq.SRR1994872.cram KB317711.1:287532-287615

3 out of bounds
123 alignments
123 proper strand
120 stranded perfect matches

           ***********************                ***********************           
GCUCACCGACGGCCCGGAUUGCUUCAUCUGGUAAUGCCUCACCCGGCUCUUGACCAGACUGCAGCAUCCUCGCCCUCAUCUACA
.......((.(((..((((.(((.((((((((...(((......))).....)))))).)).)))))))..))).)).......
----------------------------------------------------ACCAGACUGCAGCAUCCUCGCC---------- l=22 a=0 c
------------CCCGGAUUGCUUCAUCUGGUAA-------------------------------------------------- l=22 a=0 c*
----------------------------------------------------ACCAGACUGCAGCAUCCUCGC----------- l=21 a=36 ma
-------------CCGGAUUGCUUCAUCUGGUAA-------------------------------------------------- l=21 a=0 ma*

---CACCGACGGCCCGGAUUGCUUCAUCUG------------------------------------------------------ l=27 a=1 
-----CCGACGGCCCGGAUUGCUUCAUCUGGUA--------------------------------------------------- l=28 a=3 
------CGACGGCCCGGAUUGCUUCA---------------------------------------------------------- l=20 a=1 
--------ACGGCCCGGAUUGCUUCAUCUG------------------------------------------------------ l=22 a=1 
-----------------------------------------CCCGGCUCUUGACCAGACUGCAG-------------------- l=23 a=1 
------------------------------------------------CUUGACCAGACUGCAGCAUCCUCGC----------- l=25 a=1 
------------------------------------------------CUUGACCAGACUGCAGCAUCCUCGCCCU-------- l=28 a=1 
---------------------------------------------------GACCAGACUGCAGCAUCCUCGC----------- l=22 a=2 
----------------------------------------------------ACCAGACUGCAGCAUCCUCG------------ l=20 a=5 
----------------------------------------------------ACCAGACUGCAGCAUCCUCGC----------- l=21 a=36 (ma)
----------------------------------------------------ACCAGACUGCAGCAUCCUCGCCC--------- l=23 a=24 
----------------------------------------------------ACCAGACUGCAGCAUCCUCGCCCU-------- l=24 a=4 
----------------------------------------------------ACCAGACUGCAGCAUCuUCGCCCU-------- l=24 a=1 
----------------------------------------------------AaCAGACUGCAGCAUCCUCGCCCU-------- l=24 a=1 
----------------------------------------------------ACCAGACUGCAGCAUCCUCGCCCUC------- l=25 a=5 
----------------------------------------------------ACCAGACUGCAGCAUCCUCGCCCUCA------ l=26 a=9 
----------------------------------------------------ACCAGACUGCAGCAUCCUCGCCCUCAU----- l=27 a=1 
----------------------------------------------------ACCAGACUGCAGCAUCCUCGCCCUCAUC---- l=28 a=2 
----------------------------------------------------ACCAGACUGCAGCAUCCUCGCCCUCAUCU--- l=29 a=3 
-----------------------------------------------------CCAGACUGCAGCAUCCUCG------------ l=19 a=1 
-----------------------------------------------------CCAGACUGCAGCAUCCUCGC----------- l=20 a=4 
-----------------------------------------------------CCAGACUGCAGCAUCCUCGCC---------- l=21 a=2 
-----------------------------------------------------CCAGACUGCAGCAUCCUCGCCC--------- l=22 a=6 
-----------------------------------------------------CCAGACUGCAGCAUCCUCGCCCU-------- l=23 a=2 
-----------------------------------------------------CCAGACUGCAGCAUCCUCGCCCUCA------ l=25 a=2 
-----------------------------------------------------CCAGACUGCAGCAUuCUCGCCCUCAUC---- l=27 a=1 
------------------------------------------------------CAGACUGCAGCAUCCUCGCCC--------- l=21 a=1 
------------------------------------------------------CAGACUGCAGCAUCCUCGCCCUCA------ l=24 a=2 

mb-01111
ax-1001011
ku-01
ss-101111101100
fn-111
```
