## Supplementary material for "Comprehensive re-analysis of hairpin RNAs in fungi reveals ancestral links": File S1: PID0517.Rhi-milR-10.SRR1994873.txt

```
species:   Rhsol
pid:       PID0517
parent:    Rhi-milR-10
paralog:   
locus:     KB317711.1:287532-287615
matures:   ['ACCAGACUGCAGCAUCCUCGCC', 'CCCGGAUUGCUUCAUCUGGUAA']
srr:       SRR1994873
genome:    /Users/jax/+Genomes/Fungal_genomes/Rhsol.AFRT00000000.1_scaffolds.fa
alignment: /media/data/njohnson/+SeqLibraries/FunHP_libraries/Lin2016-hq.SRR1994873.cram
call:      samtools view /media/data/njohnson/+SeqLibraries/FunHP_libraries/Lin2016-hq.SRR1994873.cram KB317711.1:287532-287615

0 out of bounds
61 alignments
61 proper strand
60 stranded perfect matches

           ***********************                ***********************           
GCUCACCGACGGCCCGGAUUGCUUCAUCUGGUAAUGCCUCACCCGGCUCUUGACCAGACUGCAGCAUCCUCGCCCUCAUCUACA
.......((.(((..((((.(((.((((((((...(((......))).....)))))).)).)))))))..))).)).......
----------------------------------------------------ACCAGACUGCAGCAUCCUCGCC---------- l=22 a=3 c
------------CCCGGAUUGCUUCAUCUGGUAA-------------------------------------------------- l=22 a=0 c*
----------------------------------------------------ACCAGACUGCAGCAUCCUCGC----------- l=21 a=15 ma
-------------CCGGAUUGCUUCAUCUGGUAA-------------------------------------------------- l=21 a=0 ma*

-CUCACCGACGGCCC--------------------------------------------------------------------- l=14 a=1 
---CACCGACGGCCCGGAUUGCUU------------------------------------------------------------ l=21 a=1 
---CACCGACGGCCCGGAUUGCUUCAUCUGGU---------------------------------------------------- l=29 a=1 
---CACCGACGGCCCGGAUUGCUUCAUCUGGUA--------------------------------------------------- l=30 a=2 
----ACCGACGGCCCGGAUUGCUUCAUCUG------------------------------------------------------ l=26 a=1 
---------CGGCCCGGAUUGCUUCAUCUGG----------------------------------------------------- l=22 a=1 
----------GGCCCGGAUUGCUUC----------------------------------------------------------- l=15 a=1 
-----------GCCCGGAUUGCUUCAUCUGGU---------------------------------------------------- l=21 a=1 
------------------------------------------------CUUGACCAGACUGCAGCAUCCUCGC----------- l=25 a=1 
--------------------------------------------------UGACCAGACUGCAGCAUCCUCGC----------- l=23 a=1 
---------------------------------------------------GACCAGACUGCAGCAUCCUCG------------ l=21 a=1 
---------------------------------------------------GACCAGACUGCAGCAUCCUCGC----------- l=22 a=4 
---------------------------------------------------GACCAGACUGCAGCAUCCUCGCCCUCA------ l=27 a=1 
----------------------------------------------------ACCAGACUGCAGCAUCCU-------------- l=18 a=1 
----------------------------------------------------ACCAGACUGCAGCAUCCUC------------- l=19 a=6 
----------------------------------------------------ACCAGACUGCAGCAUCCUCG------------ l=20 a=2 
----------------------------------------------------ACCAGACUGCAGCAUCCUCGC----------- l=21 a=15 (ma)
----------------------------------------------------ACCAGACUGCAGCAUCCUCGCC---------- l=22 a=3 (c)
----------------------------------------------------ACCAGACUGCAGCAUCCUCGCCC--------- l=23 a=2 
----------------------------------------------------ACCAGACUGCAGCAUCCUCGCCCU-------- l=24 a=2 
----------------------------------------------------ACuAGACUGCAGCAUCCUCGCCCUCA------ l=26 a=1 
-----------------------------------------------------CCAGACUGCAGCAUCCUC------------- l=18 a=1 
-----------------------------------------------------CCAGACUGCAGCAUCCUCGC----------- l=20 a=3 
-----------------------------------------------------CCAGACUGCAGCAUCCUCGCCC--------- l=22 a=3 
-----------------------------------------------------CCAGACUGCAGCAUCCUCGCCCU-------- l=23 a=2 
------------------------------------------------------CAGACUGCAGCAUCCUC------------- l=17 a=1 
------------------------------------------------------CAGACUGCAGCAUCCUCG------------ l=18 a=1 
------------------------------------------------------CAGACUGCAGCAUCCUCGCCCUCA------ l=24 a=1 

mb-01011
ax-1001011
ku-01
ss-101111101100
fn-111
```
