## Supplementary material for "Comprehensive re-analysis of hairpin RNAs in fungi reveals ancestral links": File S1: PID0517.Rhi-milR-10.SRR1994875.txt

```
species:   Rhsol
pid:       PID0517
parent:    Rhi-milR-10
paralog:   
locus:     KB317711.1:287532-287615
matures:   ['ACCAGACUGCAGCAUCCUCGCC', 'CCCGGAUUGCUUCAUCUGGUAA']
srr:       SRR1994875
genome:    /Users/jax/+Genomes/Fungal_genomes/Rhsol.AFRT00000000.1_scaffolds.fa
alignment: /media/data/njohnson/+SeqLibraries/FunHP_libraries/Lin2016-hq.SRR1994875.cram
call:      samtools view /media/data/njohnson/+SeqLibraries/FunHP_libraries/Lin2016-hq.SRR1994875.cram KB317711.1:287532-287615

0 out of bounds
4 alignments
4 proper strand
4 stranded perfect matches

***********************                                       **********************
GCUCACCGACGGCCCGGAUUGCUUCAUCUGGUAAUGCCUCACCCGGCUCUUGACCAGACUGCAGCAUCCUCGCCCUCAUCUACA
.......((.(((..((((.(((.((((((((...(((......))).....)))))).)).)))))))..))).)).......
----------------------------------------------------ACCAGACUGCAGCAUCCUCGCC---------- l=22 a=0 c
------------CCCGGAUUGCUUCAUCUGGUAA-------------------------------------------------- l=22 a=0 c*
--UCACCGACGGCCCGGAUUGCU------------------------------------------------------------- l=21 a=1 ma
----------------------------------------------------------------CAUCCUCGCCCUCAUCUACA l=20 a=0 ma*

--UCACCGACGGCCCGGAUUGCU------------------------------------------------------------- l=21 a=1 (ma)
----------------------------------------------------ACCAGACUGCAGCAU----------------- l=15 a=1 
----------------------------------------------------ACCAGACUGCAGCAUCCUC------------- l=19 a=1 
------------------------------------------------------CAGACUGCAGCAUCCUCGCCC--------- l=21 a=1 

mb-01110
ax-1001011
ku-01
ss-100111101100
fn-011
```
