## Supplementary material for "Comprehensive re-analysis of hairpin RNAs in fungi reveals ancestral links": File S1: PID0517.Rhi-milR-10.SRR1994876.txt

```
species:   Rhsol
pid:       PID0517
parent:    Rhi-milR-10
paralog:   
locus:     KB317711.1:287532-287615
matures:   ['ACCAGACUGCAGCAUCCUCGCC', 'CCCGGAUUGCUUCAUCUGGUAA']
srr:       SRR1994876
genome:    /Users/jax/+Genomes/Fungal_genomes/Rhsol.AFRT00000000.1_scaffolds.fa
alignment: /media/data/njohnson/+SeqLibraries/FunHP_libraries/Lin2016-hq.SRR1994876.cram
call:      samtools view /media/data/njohnson/+SeqLibraries/FunHP_libraries/Lin2016-hq.SRR1994876.cram KB317711.1:287532-287615

0 out of bounds
11 alignments
11 proper strand
11 stranded perfect matches

          ************************                ************************          
GCUCACCGACGGCCCGGAUUGCUUCAUCUGGUAAUGCCUCACCCGGCUCUUGACCAGACUGCAGCAUCCUCGCCCUCAUCUACA
.......((.(((..((((.(((.((((((((...(((......))).....)))))).)).)))))))..))).)).......
----------------------------------------------------ACCAGACUGCAGCAUCCUCGCC---------- l=22 a=2 c
------------CCCGGAUUGCUUCAUCUGGUAA-------------------------------------------------- l=22 a=0 c*
----------------------------------------------------ACCAGACUGCAGCAUCCUCGCC---------- l=22 a=2 ma
------------CCCGGAUUGCUUCAUCUGGUAA-------------------------------------------------- l=22 a=0 ma*

-CUCACCGACGGCCCGGAUUGCUUCAUCUGG----------------------------------------------------- l=30 a=1 
----------------------------------------------------ACCAGACUGCAGCAUCCUCGC----------- l=21 a=1 
----------------------------------------------------ACCAGACUGCAGCAUCCUCGCC---------- l=22 a=2 (c,ma)
----------------------------------------------------ACCAGACUGCAGCAUCCUCGCCC--------- l=23 a=2 
----------------------------------------------------ACCAGACUGCAGCAUCCUCGCCCUC------- l=25 a=1 
-----------------------------------------------------CCAGACUGCAGCAUCCUCGCC---------- l=21 a=2 
-----------------------------------------------------CCAGACUGCAGCAUCCUCGCCC--------- l=22 a=1 
-----------------------------------------------------CCAGACUGCAGCAUCCUCGCCCUC------- l=24 a=1 

mb-01111
ax-1001011
ku-01
ss-111111101110
fn-111
```
