## Supplementary material for "Comprehensive re-analysis of hairpin RNAs in fungi reveals ancestral links": File S1: PID0517.Rhi-milR-10.SRR1994877.txt

```
species:   Rhsol
pid:       PID0517
parent:    Rhi-milR-10
paralog:   
locus:     KB317711.1:287532-287615
matures:   ['ACCAGACUGCAGCAUCCUCGCC', 'CCCGGAUUGCUUCAUCUGGUAA']
srr:       SRR1994877
genome:    /Users/jax/+Genomes/Fungal_genomes/Rhsol.AFRT00000000.1_scaffolds.fa
alignment: /media/data/njohnson/+SeqLibraries/FunHP_libraries/Lin2016-hq.SRR1994877.cram
call:      samtools view /media/data/njohnson/+SeqLibraries/FunHP_libraries/Lin2016-hq.SRR1994877.cram KB317711.1:287532-287615

0 out of bounds
6 alignments
6 proper strand
6 stranded perfect matches

         ************************                  ************************         
GCUCACCGACGGCCCGGAUUGCUUCAUCUGGUAAUGCCUCACCCGGCUCUUGACCAGACUGCAGCAUCCUCGCCCUCAUCUACA
.......((.(((..((((.(((.((((((((...(((......))).....)))))).)).)))))))..))).)).......
----------------------------------------------------ACCAGACUGCAGCAUCCUCGCC---------- l=22 a=0 c
------------CCCGGAUUGCUUCAUCUGGUAA-------------------------------------------------- l=22 a=0 c*
-----------------------------------------------------CCAGACUGCAGCAUCCUCGCCC--------- l=22 a=2 ma
-----------GCCCGGAUUGCUUCAUCUGGUA--------------------------------------------------- l=22 a=0 ma*

-----------------------------------------------UCUUGACCAGACUGCAGCA------------------ l=19 a=1 
-----------------------------------------------UCUUGACCAGACUGCAGCAUCCUCGC----------- l=26 a=1 
---------------------------------------------------GACCAGACUGCAGCAUCCUC------------- l=20 a=1 
-----------------------------------------------------CCAGACUGCAGCAUCCUCG------------ l=19 a=1 
-----------------------------------------------------CCAGACUGCAGCAUCCUCGCCC--------- l=22 a=2 (ma)

mb-01011
ax-1011011
ku-01
ss-101111101100
fn-011
```
