## Supplementary material for "Comprehensive re-analysis of hairpin RNAs in fungi reveals ancestral links": File S1: PID0518.Rhi-milR-43.SRR1994871.txt

```
species:   Rhsol
pid:       PID0518
parent:    Rhi-milR-43
paralog:   
locus:     KB317711.1:436320-436408
matures:   ['CAGAGUGGAUUUGUAUUGCU', 'CAAUAUUAUCCAUCUGCC']
srr:       SRR1994871
genome:    /Users/jax/+Genomes/Fungal_genomes/Rhsol.AFRT00000000.1_scaffolds.fa
alignment: /media/data/njohnson/+SeqLibraries/FunHP_libraries/Lin2016-hq.SRR1994871.cram
call:      samtools view /media/data/njohnson/+SeqLibraries/FunHP_libraries/Lin2016-hq.SRR1994871.cram KB317711.1:436320-436408

7 out of bounds
17 alignments
17 proper strand
15 stranded perfect matches

      ************************                *************************************      
UUGUGGGUUGCAGAGUGGAUUUGUAUUGCUUUUUUUUGCAUAUUGUUGCAAUAUUAUCCAUCUGCCCUUUUUAAUUAGUCUUCCCAAAC
...((((..(((((.(((((..(((((((..................))))))).)))))))))).................))))...
----------CAGAGUGGAUUUGUAUUGCU----------------------------------------------------------- l=20 a=0 c
------------------------------------------------CAAUAUUAUCCAUCUGCC----------------------- l=18 a=0 c*
--------UGCAGAGUGGAUUUGUAUUGCU----------------------------------------------------------- l=22 a=3 ma
------------------------------------------------CAAUAUUAUCCAUCUGCCCUUUUUAAUUAGUCUUC------ l=35 a=0 ma*

------------GAGUGGAUUUGUAUUGCUU---------------------------------------------------------- l=19 a=1 
---------GCAGAGUGGAUUUGUAUUGC------------------------------------------------------------ l=20 a=1 
---------GCAGAGUGGAUUUGUAUUGCU----------------------------------------------------------- l=21 a=1 
--------UGCAGAGUGGAUUUGUAUc-------------------------------------------------------------- l=19 a=1 
--------UGCAGAGUGGAUUUGUAUUu------------------------------------------------------------- l=20 a=1 
--------UGCAGAGUGGAUUUGUAUUGC------------------------------------------------------------ l=21 a=1 
--------UGCAGAGUGGAUUUGUAUUGCU----------------------------------------------------------- l=22 a=3 (ma)
--------UGCAGAGUGGAUUUGUAUUGCUUUUU------------------------------------------------------- l=26 a=1 
--------UGCAGAGUGGAUUUGUAUUGCUUUUUU------------------------------------------------------ l=27 a=1 
----GGGUUGCAGAGUGGAUUUGUAUUGCU----------------------------------------------------------- l=26 a=1 
---UGGGUUGCAGAGUGGAUU-------------------------------------------------------------------- l=18 a=1 
---UGGGUUGCAGAGUGGAUUUGUAUUG------------------------------------------------------------- l=25 a=2 
-UGUGGGUUGCAGAGUGGAUUU------------------------------------------------------------------- l=21 a=1 
UUGUGGGUUGCAGAGUGGAUU-------------------------------------------------------------------- l=21 a=1 

mb-00010
ax-1001011
ku-01
ss-101111101000
fn-111
```
