## Supplementary material for "Comprehensive re-analysis of hairpin RNAs in fungi reveals ancestral links": File S1: PID0518.Rhi-milR-43.SRR1994872.txt

```
species:   Rhsol
pid:       PID0518
parent:    Rhi-milR-43
paralog:   
locus:     KB317711.1:436320-436408
matures:   ['CAGAGUGGAUUUGUAUUGCU', 'CAAUAUUAUCCAUCUGCC']
srr:       SRR1994872
genome:    /Users/jax/+Genomes/Fungal_genomes/Rhsol.AFRT00000000.1_scaffolds.fa
alignment: /media/data/njohnson/+SeqLibraries/FunHP_libraries/Lin2016-hq.SRR1994872.cram
call:      samtools view /media/data/njohnson/+SeqLibraries/FunHP_libraries/Lin2016-hq.SRR1994872.cram KB317711.1:436320-436408

18 out of bounds
66 alignments
66 proper strand
66 stranded perfect matches

       ***********************                *********************                      
UUGUGGGUUGCAGAGUGGAUUUGUAUUGCUUUUUUUUGCAUAUUGUUGCAAUAUUAUCCAUCUGCCCUUUUUAAUUAGUCUUCCCAAAC
...((((..(((((.(((((..(((((((..................))))))).)))))))))).................))))...
----------CAGAGUGGAUUUGUAUUGCU----------------------------------------------------------- l=20 a=5 c
------------------------------------------------CAAUAUUAUCCAUCUGCC----------------------- l=18 a=0 c*
---------GCAGAGUGGAUUUGUAUUGCU----------------------------------------------------------- l=21 a=16 ma
------------------------------------------------CAAUAUUAUCCAUCUGCCC---------------------- l=19 a=0 ma*

-------------AGUGGAUUUGUAUUGCUU---------------------------------------------------------- l=18 a=1 
----------CAGAGUGGAUUUGUAUUGCU----------------------------------------------------------- l=20 a=5 (c)
----------CAGAGUGGAUUUGUAUUGCUU---------------------------------------------------------- l=21 a=3 
----------CAGAGUGGAUUUGUAUUGCUUU--------------------------------------------------------- l=22 a=1 
---------GCAGAGUGGAUUUGUAUUGC------------------------------------------------------------ l=20 a=2 
---------GCAGAGUGGAUUUGUAUUGCU----------------------------------------------------------- l=21 a=16 (ma)
---------GCAGAGUGGAUUUGUAUUGCUU---------------------------------------------------------- l=22 a=4 
---------GCAGAGUGGAUUUGUAUUGCUUU--------------------------------------------------------- l=23 a=1 
---------GCAGAGUGGAUUUGUAUUGCUUUU-------------------------------------------------------- l=24 a=1 
---------GCAGAGUGGAUUUGUAUUGCUUUUUU------------------------------------------------------ l=26 a=1 
---------GCAGAGUGGAUUUGUAUUGCUUUUUUU----------------------------------------------------- l=27 a=1 
--------UGCAGAGUGGAUUUGUAUUGCU----------------------------------------------------------- l=22 a=1 
--------UGCAGAGUGGAUUUGUAUUGCUU---------------------------------------------------------- l=23 a=3 
--------UGCAGAGUGGAUUUGUAUUGCUUUUU------------------------------------------------------- l=26 a=1 
-----GGUUGCAGAGUGGAUUUGUAUUGCU----------------------------------------------------------- l=25 a=6 
-----GGUUGCAGAGUGGAUUUGUAUUGCUU---------------------------------------------------------- l=26 a=2 
----GGGUUGCAGAGUGGAUUUGUAUUGCU----------------------------------------------------------- l=26 a=1 
----GGGUUGCAGAGUGGAUUUGUAUUGCUU---------------------------------------------------------- l=27 a=2 
---UGGGUUGCAGAGUGGAUUUGU----------------------------------------------------------------- l=21 a=1 
---UGGGUUGCAGAGUGGAUUUGUAUUGC------------------------------------------------------------ l=26 a=1 
---UGGGUUGCAGAGUGGAUUUGUAUUGCU----------------------------------------------------------- l=27 a=3 
---UGGGUUGCAGAGUGGAUUUGUAUUGCUU---------------------------------------------------------- l=28 a=3 
--GUGGGUUGCAGAGUGG----------------------------------------------------------------------- l=16 a=1 
--GUGGGUUGCAGAGUGGA---------------------------------------------------------------------- l=17 a=1 
-UGUGGGUUGCAGAGUGGAU--------------------------------------------------------------------- l=19 a=1 
-UGUGGGUUGCAGAGUGGAUU-------------------------------------------------------------------- l=20 a=3 

mb-01011
ax-1011011
ku-01
ss-101111111110
fn-111
```
