## Supplementary material for "Comprehensive re-analysis of hairpin RNAs in fungi reveals ancestral links": File S1: PID0518.Rhi-milR-43.SRR1994873.txt

```
species:   Rhsol
pid:       PID0518
parent:    Rhi-milR-43
paralog:   
locus:     KB317711.1:436320-436408
matures:   ['CAGAGUGGAUUUGUAUUGCU', 'CAAUAUUAUCCAUCUGCC']
srr:       SRR1994873
genome:    /Users/jax/+Genomes/Fungal_genomes/Rhsol.AFRT00000000.1_scaffolds.fa
alignment: /media/data/njohnson/+SeqLibraries/FunHP_libraries/Lin2016-hq.SRR1994873.cram
call:      samtools view /media/data/njohnson/+SeqLibraries/FunHP_libraries/Lin2016-hq.SRR1994873.cram KB317711.1:436320-436408

8 out of bounds
35 alignments
35 proper strand
35 stranded perfect matches

       ***********************                *********************                      
UUGUGGGUUGCAGAGUGGAUUUGUAUUGCUUUUUUUUGCAUAUUGUUGCAAUAUUAUCCAUCUGCCCUUUUUAAUUAGUCUUCCCAAAC
...((((..(((((.(((((..(((((((..................))))))).)))))))))).................))))...
----------CAGAGUGGAUUUGUAUUGCU----------------------------------------------------------- l=20 a=2 c
------------------------------------------------CAAUAUUAUCCAUCUGCC----------------------- l=18 a=0 c*
---------GCAGAGUGGAUUUGUAUUGCU----------------------------------------------------------- l=21 a=17 ma
------------------------------------------------CAAUAUUAUCCAUCUGCCC---------------------- l=19 a=0 ma*

----------CAGAGUGGAUUUGUAUUGCU----------------------------------------------------------- l=20 a=2 (c)
---------GCAGAGUGGAUUUGUAUUGC------------------------------------------------------------ l=20 a=1 
---------GCAGAGUGGAUUUGUAUUGCU----------------------------------------------------------- l=21 a=17 (ma)
---------GCAGAGUGGAUUUGUAUUGCUUUUUUU----------------------------------------------------- l=27 a=1 
-------UUGCAGAGUGGAUUUGUAUUGCU----------------------------------------------------------- l=23 a=1 
-----GGUUGCAGAGUGGAUUUGUAUUGCU----------------------------------------------------------- l=25 a=1 
---UGGGUUGCAGAGUGGAU--------------------------------------------------------------------- l=17 a=1 
---UGGGUUGCAGAGUGGAUUUGUAUUGCU----------------------------------------------------------- l=27 a=2 
--GUGGGUUGCAGAGUGGAU--------------------------------------------------------------------- l=18 a=1 
--GUGGGUUGCAGAGUGGAUUUG------------------------------------------------------------------ l=21 a=2 
--GUGGGUUGCAGAGUGGAUUUGUAUUG------------------------------------------------------------- l=26 a=1 
-UGUGGGUUGCAGAGUGG----------------------------------------------------------------------- l=17 a=1 
-UGUGGGUUGCAGAGUGGAU--------------------------------------------------------------------- l=19 a=1 
-UGUGGGUUGCAGAGUGGAUU-------------------------------------------------------------------- l=20 a=1 
UUGUGGGUUGCAGAGUGGAU--------------------------------------------------------------------- l=20 a=1 
UUGUGGGUUGCAGAGUGGAUUUGU----------------------------------------------------------------- l=24 a=1 

mb-01011
ax-1011011
ku-01
ss-101111111110
fn-111
```
