## Supplementary material for "Comprehensive re-analysis of hairpin RNAs in fungi reveals ancestral links": File S1: PID0518.Rhi-milR-43.SRR1994874.txt

```
species:   Rhsol
pid:       PID0518
parent:    Rhi-milR-43
paralog:   
locus:     KB317711.1:436320-436408
matures:   ['CAGAGUGGAUUUGUAUUGCU', 'CAAUAUUAUCCAUCUGCC']
srr:       SRR1994874
genome:    /Users/jax/+Genomes/Fungal_genomes/Rhsol.AFRT00000000.1_scaffolds.fa
alignment: /media/data/njohnson/+SeqLibraries/FunHP_libraries/Lin2016-hq.SRR1994874.cram
call:      samtools view /media/data/njohnson/+SeqLibraries/FunHP_libraries/Lin2016-hq.SRR1994874.cram KB317711.1:436320-436408

14 out of bounds
8 alignments
8 proper strand
8 stranded perfect matches

        **********************                ********************                       
UUGUGGGUUGCAGAGUGGAUUUGUAUUGCUUUUUUUUGCAUAUUGUUGCAAUAUUAUCCAUCUGCCCUUUUUAAUUAGUCUUCCCAAAC
...((((..(((((.(((((..(((((((..................))))))).)))))))))).................))))...
----------CAGAGUGGAUUUGUAUUGCU----------------------------------------------------------- l=20 a=2 c
------------------------------------------------CAAUAUUAUCCAUCUGCC----------------------- l=18 a=0 c*
----------CAGAGUGGAUUUGUAUUGCU----------------------------------------------------------- l=20 a=2 ma
------------------------------------------------CAAUAUUAUCCAUCUGCC----------------------- l=18 a=0 ma*

-----------AGAGUGGAUUUGUAUUGCU----------------------------------------------------------- l=19 a=1 
----------CAGAGUGGAUUUGUAUUGCU----------------------------------------------------------- l=20 a=2 (c,ma)
---------GCAGAGUGGAUUUGUAUUGC------------------------------------------------------------ l=20 a=1 
---------GCAGAGUGGAUUUGUAUUGCU----------------------------------------------------------- l=21 a=2 
-----GGUUGCAGAGUGGAUUUGUAUUGC------------------------------------------------------------ l=24 a=1 
----GGGUUGCAGAGUGGAUUUGUAUUGCU----------------------------------------------------------- l=26 a=1 

mb-01011
ax-1011111
ku-01
ss-101111111110
fn-111
```
