## Supplementary material for "Comprehensive re-analysis of hairpin RNAs in fungi reveals ancestral links": File S1: PID0518.Rhi-milR-43.SRR1994875.txt

```
species:   Rhsol
pid:       PID0518
parent:    Rhi-milR-43
paralog:   
locus:     KB317711.1:436320-436408
matures:   ['CAGAGUGGAUUUGUAUUGCU', 'CAAUAUUAUCCAUCUGCC']
srr:       SRR1994875
genome:    /Users/jax/+Genomes/Fungal_genomes/Rhsol.AFRT00000000.1_scaffolds.fa
alignment: /media/data/njohnson/+SeqLibraries/FunHP_libraries/Lin2016-hq.SRR1994875.cram
call:      samtools view /media/data/njohnson/+SeqLibraries/FunHP_libraries/Lin2016-hq.SRR1994875.cram KB317711.1:436320-436408

0 out of bounds
6 alignments
6 proper strand
6 stranded perfect matches

      *************************              **************************************      
UUGUGGGUUGCAGAGUGGAUUUGUAUUGCUUUUUUUUGCAUAUUGUUGCAAUAUUAUCCAUCUGCCCUUUUUAAUUAGUCUUCCCAAAC
...((((..(((((.(((((..(((((((..................))))))).)))))))))).................))))...
----------CAGAGUGGAUUUGUAUUGCU----------------------------------------------------------- l=20 a=0 c
------------------------------------------------CAAUAUUAUCCAUCUGCC----------------------- l=18 a=0 c*
--------UGCAGAGUGGAUUUGUAUUGCUU---------------------------------------------------------- l=23 a=1 ma
-----------------------------------------------GCAAUAUUAUCCAUCUGCCCUUUUUAAUUAGUCUUC------ l=36 a=0 ma*

-----------AGAGUGGAUUUGUAUUGC------------------------------------------------------------ l=18 a=1 
---------GCAGAGUGGAUUUGUAUUGCU----------------------------------------------------------- l=21 a=1 
---------GCAGAGUGGAUUUGUAUUGCUU---------------------------------------------------------- l=22 a=1 
--------UGCAGAGUGGAUUUGUAUUGCUU---------------------------------------------------------- l=23 a=1 (ma)
---UGGGUUGCAGAGUGGAUUUGUAU--------------------------------------------------------------- l=23 a=1 
--GUGGGUUGCAGAGUGGAU--------------------------------------------------------------------- l=18 a=1 

mb-00010
ax-1001011
ku-01
ss-100111101000
fn-111
```
