## Supplementary material for "Comprehensive re-analysis of hairpin RNAs in fungi reveals ancestral links": File S1: PID0519.Rhi-milR-9.SRR1994873.txt

```
species:   Rhsol
pid:       PID0519
parent:    Rhi-milR-9
paralog:   
locus:     KB317712.1:145370-145464
matures:   ['ACAAUGUGGUCAAGGUCUCUG', 'GACCCUUUGGUGUUCAUUGUGC']
srr:       SRR1994873
genome:    /Users/jax/+Genomes/Fungal_genomes/Rhsol.AFRT00000000.1_scaffolds.fa
alignment: /media/data/njohnson/+SeqLibraries/FunHP_libraries/Lin2016-hq.SRR1994873.cram
call:      samtools view /media/data/njohnson/+SeqLibraries/FunHP_libraries/Lin2016-hq.SRR1994873.cram KB317712.1:145370-145464

13 out of bounds
275 alignments
22 proper strand
18 stranded perfect matches

       *************************                             **************************        
AGAGUUCACUACAAUGUGGUCAAGGUCUCUGCACCAUCCACUUUUUGGAAACCUUGUUAAGGCAGACCCUUUGGUGUUCAUUGUGCUUAAACCUG
((.(((...(((((((...((((((..(((((....((((.....))))............)))))..))))))....)))))))....))))).
----------ACAAUGUGGUCAAGGUCUCUG---------------------------------------------------------------- l=21 a=0 c
----------------------------------------------------------------GACCCUUUGGUGUUCAUUGUGC--------- l=22 a=0 c*
---------UACAAUGUGGUCAAGGUCUCUGC--------------------------------------------------------------- l=23 a=7 ma
---------------------------------------------------------------AGACCCUUUGGUGUUCAUUGUGCU-------- l=24 a=0 ma*

-----------------------------------------UUUUUGGAAACCUUGUUAAGGC-------------------------------- l=22 a=1 
-------------------UCAAGGUCUCUGCACCAUCCACUUg--------------------------------------------------- l=25 a=1 
--------------UGUGGUCAAGGUCUCUGCACCAUC--------------------------------------------------------- l=24 a=1 
------------AAUGUGGUCAAGGUCUCUGCAC------------------------------------------------------------- l=22 a=1 
-----------CAAUGUGGUCAAGGUCUCUGCg-------------------------------------------------------------- l=22 a=1 
---------UACAAUGUGGUCAAGGUCUCUG---------------------------------------------------------------- l=22 a=4 
---------UACAAUGUGGUCAAGGUCUCUa---------------------------------------------------------------- l=22 a=1 
---------UACAAUGUGGUCAAGGUCUCUGC--------------------------------------------------------------- l=23 a=7 (ma)
---------UACAAUGUGGUCAAGGUCUCUGCg-------------------------------------------------------------- l=24 a=1 
--------CUACAAUGUGGUCAAGGUCUCUG---------------------------------------------------------------- l=23 a=1 
-------ACUACAAUGUGGUCAAGGUCUC------------------------------------------------------------------ l=22 a=2 
----UUCACUACAAUGUGGUCAAGGUCU------------------------------------------------------------------- l=24 a=1 

mb-01011
ax-1001011
ku-01
ss-101111001100
fn-101
```
