## Supplementary material for "Comprehensive re-analysis of hairpin RNAs in fungi reveals ancestral links": File S1: PID0519.Rhi-milR-9.SRR1994875.txt

```
species:   Rhsol
pid:       PID0519
parent:    Rhi-milR-9
paralog:   
locus:     KB317712.1:145370-145464
matures:   ['ACAAUGUGGUCAAGGUCUCUG', 'GACCCUUUGGUGUUCAUUGUGC']
srr:       SRR1994875
genome:    /Users/jax/+Genomes/Fungal_genomes/Rhsol.AFRT00000000.1_scaffolds.fa
alignment: /media/data/njohnson/+SeqLibraries/FunHP_libraries/Lin2016-hq.SRR1994875.cram
call:      samtools view /media/data/njohnson/+SeqLibraries/FunHP_libraries/Lin2016-hq.SRR1994875.cram KB317712.1:145370-145464

6 out of bounds
79 alignments
6 proper strand
6 stranded perfect matches

       *************************                             **************************        
AGAGUUCACUACAAUGUGGUCAAGGUCUCUGCACCAUCCACUUUUUGGAAACCUUGUUAAGGCAGACCCUUUGGUGUUCAUUGUGCUUAAACCUG
((.(((...(((((((...((((((..(((((....((((.....))))............)))))..))))))....)))))))....))))).
----------ACAAUGUGGUCAAGGUCUCUG---------------------------------------------------------------- l=21 a=0 c
----------------------------------------------------------------GACCCUUUGGUGUUCAUUGUGC--------- l=22 a=0 c*
---------UACAAUGUGGUCAAGGUCUCUGC--------------------------------------------------------------- l=23 a=4 ma
---------------------------------------------------------------AGACCCUUUGGUGUUCAUUGUGCU-------- l=24 a=0 ma*

---------UACAAUGUGGUCAAGGUCUCUG---------------------------------------------------------------- l=22 a=2 
---------UACAAUGUGGUCAAGGUCUCUGC--------------------------------------------------------------- l=23 a=4 (ma)

mb-01011
ax-1001011
ku-01
ss-101111001100
fn-101
```
