## Supplementary material for "Comprehensive re-analysis of hairpin RNAs in fungi reveals ancestral links": File S1: PID0520.Rhi-milR-72.SRR1994873.txt

```
species:   Rhsol
pid:       PID0520
parent:    Rhi-milR-72
paralog:   
locus:     KB317865.1:359-471
matures:   ['GCAGGCAAAAUCUGGAAGAAGGC', 'CUUCCACUCAUAGAUCUCCCCACUCCU']
srr:       SRR1994873
genome:    /Users/jax/+Genomes/Fungal_genomes/Rhsol.AFRT00000000.1_scaffolds.fa
alignment: /media/data/njohnson/+SeqLibraries/FunHP_libraries/Lin2016-hq.SRR1994873.cram
call:      samtools view /media/data/njohnson/+SeqLibraries/FunHP_libraries/Lin2016-hq.SRR1994873.cram KB317865.1:359-471

2 out of bounds
4 alignments
3 proper strand
1 stranded perfect matches

  *****************************                                      *************************                   
CUCUGCCUUCCACUCAUAGAUCUCCCCACUCCUUGUACUGUUACCAUGCUCAAUGGGUCAAGCCUCAAGGCAGGCAAAAUCUGGAAGAAGGCAAAUUUUACCUUCUCCUUUGA
...(((((((...((.(((((....((...(((((..((....((((.....))))....))...)))))..))....))))))).)))))))....................
---------------------------------------------------------------------GCAGGCAAAAUCUGGAAGAAGGC--------------------- l=23 a=0 c
------CUUCCACUCAUAGAUCUCCCCACUCCU-------------------------------------------------------------------------------- l=27 a=0 c*
-----------------------------------------------------------------------AGGCAAAAUCUGGAAGAAGGCAA------------------- l=23 a=1 ma
----GCCUUCCACUCAUAGAUCUCCCCACUC---------------------------------------------------------------------------------- l=27 a=0 ma*

----------CACUgAUAGAUCUCCCCACUCC--------------------------------------------------------------------------------- l=22 a=1 
-----------------------------------------------------------------------AGGCAAAAUCUGGAAGAAGGCAg------------------- l=23 a=1 
-----------------------------------------------------------------------AGGCAAAAUCUGGAAGAAGGCAA------------------- l=23 a=1 (ma)

mb-01111
ax-1001011
ku-01
ss-110110101000
fn-001
```
