## Supplementary material for "Comprehensive re-analysis of hairpin RNAs in fungi reveals ancestral links": File S1: PID0520.Rhi-milR-72.SRR1994875.txt

```
species:   Rhsol
pid:       PID0520
parent:    Rhi-milR-72
paralog:   
locus:     KB317865.1:359-471
matures:   ['GCAGGCAAAAUCUGGAAGAAGGC', 'CUUCCACUCAUAGAUCUCCCCACUCCU']
srr:       SRR1994875
genome:    /Users/jax/+Genomes/Fungal_genomes/Rhsol.AFRT00000000.1_scaffolds.fa
alignment: /media/data/njohnson/+SeqLibraries/FunHP_libraries/Lin2016-hq.SRR1994875.cram
call:      samtools view /media/data/njohnson/+SeqLibraries/FunHP_libraries/Lin2016-hq.SRR1994875.cram KB317865.1:359-471

0 out of bounds
3 alignments
0 proper strand
0 stranded perfect matches

  ******************************                                    **************************                   
CUCUGCCUUCCACUCAUAGAUCUCCCCACUCCUUGUACUGUUACCAUGCUCAAUGGGUCAAGCCUCAAGGCAGGCAAAAUCUGGAAGAAGGCAAAUUUUACCUUCUCCUUUGA
...(((((((...((.(((((....((...(((((..((....((((.....))))....))...)))))..))....))))))).)))))))....................
---------------------------------------------------------------------GCAGGCAAAAUCUGGAAGAAGGC--------------------- l=23 a=0 c
------CUUCCACUCAUAGAUCUCCCCACUCCU-------------------------------------------------------------------------------- l=27 a=0 c*
---------------------------------------------------------------------GCAGGCAAAAUCUGGAAGAAGGC--------------------- l=23 a=0 ma
------CUUCCACUCAUAGAUCUCCCCACUCCU-------------------------------------------------------------------------------- l=27 a=0 ma*


No alignments to locus

mb-01011
ax-1001011
ku-01
ss-110111001000
fn-001
```
