## Supplementary material for "Comprehensive re-analysis of hairpin RNAs in fungi reveals ancestral links": File S1: PID0520.Rhi-milR-72.SRR1994876.txt

```
species:   Rhsol
pid:       PID0520
parent:    Rhi-milR-72
paralog:   
locus:     KB317865.1:359-471
matures:   ['GCAGGCAAAAUCUGGAAGAAGGC', 'CUUCCACUCAUAGAUCUCCCCACUCCU']
srr:       SRR1994876
genome:    /Users/jax/+Genomes/Fungal_genomes/Rhsol.AFRT00000000.1_scaffolds.fa
alignment: /media/data/njohnson/+SeqLibraries/FunHP_libraries/Lin2016-hq.SRR1994876.cram
call:      samtools view /media/data/njohnson/+SeqLibraries/FunHP_libraries/Lin2016-hq.SRR1994876.cram KB317865.1:359-471

1 out of bounds
7 alignments
2 proper strand
2 stranded perfect matches

      *****************************                              *************************                       
CUCUGCCUUCCACUCAUAGAUCUCCCCACUCCUUGUACUGUUACCAUGCUCAAUGGGUCAAGCCUCAAGGCAGGCAAAAUCUGGAAGAAGGCAAAUUUUACCUUCUCCUUUGA
...(((((((...((.(((((....((...(((((..((....((((.....))))....))...)))))..))....))))))).)))))))....................
---------------------------------------------------------------------GCAGGCAAAAUCUGGAAGAAGGC--------------------- l=23 a=0 c
------CUUCCACUCAUAGAUCUCCCCACUCCU-------------------------------------------------------------------------------- l=27 a=0 c*
-------------------------------------------------------------------AGGCAGGCAAAAUCUGGAAGAAG----------------------- l=23 a=1 ma
--------UCCACUCAUAGAUCUCCCCACUCCUUG------------------------------------------------------------------------------ l=27 a=0 ma*

-------------------------------------------------------------------AGGCAGGCAAAAUCUGGAAGAAG----------------------- l=23 a=1 (ma)
----------------------------------------------------------------------CAGGCAAAAUCUGGAAGAAGGCAA------------------- l=24 a=1 

mb-01010
ax-1001011
ku-01
ss-110110001000
fn-001
```
