## Supplementary material for "Comprehensive re-analysis of hairpin RNAs in fungi reveals ancestral links": File S1: PID0521.Rhi-milR-139.SRR1994871.txt

```
species:   Rhsol
pid:       PID0521
parent:    Rhi-milR-139
paralog:   
locus:     KB317871.1:2028-2137
matures:   ['UGGCAUCUGUCAUGCUGUAGAGGG', 'CAAUAUCAUAGUGCCAGUGCUGAG']
srr:       SRR1994871
genome:    /Users/jax/+Genomes/Fungal_genomes/Rhsol.AFRT00000000.1_scaffolds.fa
alignment: /media/data/njohnson/+SeqLibraries/FunHP_libraries/Lin2016-hq.SRR1994871.cram
call:      samtools view /media/data/njohnson/+SeqLibraries/FunHP_libraries/Lin2016-hq.SRR1994871.cram KB317871.1:2028-2137

46 out of bounds
212 alignments
56 proper strand
36 stranded perfect matches

                 ***********************                              ***********************                 
GAGUGUGGCGGACUUGGCAUCUGUCAUGCUGUAGAGGGGUGAAUUGAGGGGUCCUUCUUCUGUGAGUUCAAUGCCAAUAUCAUAGUGCCAGUGCUGAGGGAGCUUAUUGA
.((((.(((...(((((((.(((.(((..((((..((.(((((((.(.(((.......))).).))))).)).))..)).))..))).))))))))))...)))))))..
--------------UGGCAUCUGUCAUGCUGUAGAGGG------------------------------------------------------------------------ l=24 a=2 c
--------------------------------------------------------------------------CAAUAUCAUAGUGCCAGUGCUGAG------------ l=24 a=0 c*
-------------------UCUGUCAUGCUGUAGAGGGGU---------------------------------------------------------------------- l=21 a=6 ma
------------------------------------------------------------------------GCCAAUAUCAUAGUGCCAGUG----------------- l=21 a=0 ma*

-------------------------------UAGAGGGGUGAAUUGAGG------------------------------------------------------------- l=18 a=1 
-------------------------------UAGAGGGGUGAAUUGAGGG------------------------------------------------------------ l=19 a=1 
-------------------------------UAGAGGGGUGAAUUGAGGGGUCa-------------------------------------------------------- l=23 a=1 
-----------------------------UGUAGAGGGGUGAAUUGAGGGG----------------------------------------------------------- l=22 a=1 
-----------------------------UGUAGAGGGGUGAAUUGAGGGGU---------------------------------------------------------- l=23 a=1 
--------------------------UGCUGUAGAGGGGUGAAUUGAGG------------------------------------------------------------- l=23 a=1 
---------------------UGUCAUaCUGUAGAGGGGU---------------------------------------------------------------------- l=19 a=1 
-------------------UCUGUCAUGCUGUAGAGGG------------------------------------------------------------------------ l=19 a=3 
-------------------UCUGUCAUGCUGUAGAGGu------------------------------------------------------------------------ l=19 a=2 
-------------------UCUGUCAUGCUGUAGAGGGG----------------------------------------------------------------------- l=20 a=1 
-------------------UCUGUCAUGCUGUAGAGGGu----------------------------------------------------------------------- l=20 a=1 
-------------------UCUGUCAUGCUGUAaAGGGGU---------------------------------------------------------------------- l=21 a=3 
-------------------UCUGUCAUGCUGUAGAGGGGU---------------------------------------------------------------------- l=21 a=6 (ma)
-------------------UCUGUCAUaCUGUAGAGGGGU---------------------------------------------------------------------- l=21 a=1 
-------------------UCUGUCAUGCUGUAGAGGGGUa--------------------------------------------------------------------- l=22 a=1 
-------------------UCUGUCAUGCUGUAGAGGGGUG--------------------------------------------------------------------- l=22 a=4 
-------------------UCUGUCAUGCUGUAGAGGGGcG--------------------------------------------------------------------- l=22 a=1 
-------------------UCUGUCAUGCUGUAGAGGGGUu--------------------------------------------------------------------- l=22 a=1 
-------------------UCUGUCAUGCUGUAGAGGGGUGu-------------------------------------------------------------------- l=23 a=2 
------------------AUCUGUCAUGCUGUAGAGGGG----------------------------------------------------------------------- l=21 a=3 
------------------AUCUGUCAUGCUGUAGAGGGGU---------------------------------------------------------------------- l=22 a=3 
------------------AUCUGUCAUGCUGUAaAGGGGU---------------------------------------------------------------------- l=22 a=1 
-----------------CgUCUGUCAUGCUGUAGAGGGG----------------------------------------------------------------------- l=22 a=2 
-----------------CAUCUGUCAUGCUGUAaAGGGGU---------------------------------------------------------------------- l=23 a=1 
-----------------CAUCUGUCAUGCUGUAGAGGGGU---------------------------------------------------------------------- l=23 a=1 
---------------GGCAUCUGUCAUGCUGUAGAGGGG----------------------------------------------------------------------- l=24 a=1 
--------------UGGCAUCUGUCAUGCUGUAGAGG------------------------------------------------------------------------- l=23 a=3 
--------------UGGCgUCUGUCAUGCUGUAGAGG------------------------------------------------------------------------- l=23 a=1 
--------------UGGCAUCUGUCAUGCUGUAGAGGG------------------------------------------------------------------------ l=24 a=2 (c)
--------------UGGCAUCUGUCAUGCUGUAGAGGGG----------------------------------------------------------------------- l=25 a=4 
---UGUGGCGGACUUGGCAUCUu--------------------------------------------------------------------------------------- l=20 a=1 

mb-01011
ax-1001011
ku-01
ss-111110001100
fn-101
```
