## Supplementary material for "Comprehensive re-analysis of hairpin RNAs in fungi reveals ancestral links": File S1: PID0521.Rhi-milR-139.SRR1994872.txt

```
species:   Rhsol
pid:       PID0521
parent:    Rhi-milR-139
paralog:   
locus:     KB317871.1:2028-2137
matures:   ['UGGCAUCUGUCAUGCUGUAGAGGG', 'CAAUAUCAUAGUGCCAGUGCUGAG']
srr:       SRR1994872
genome:    /Users/jax/+Genomes/Fungal_genomes/Rhsol.AFRT00000000.1_scaffolds.fa
alignment: /media/data/njohnson/+SeqLibraries/FunHP_libraries/Lin2016-hq.SRR1994872.cram
call:      samtools view /media/data/njohnson/+SeqLibraries/FunHP_libraries/Lin2016-hq.SRR1994872.cram KB317871.1:2028-2137

39 out of bounds
206 alignments
58 proper strand
29 stranded perfect matches

                 ***********************                              ***********************                 
GAGUGUGGCGGACUUGGCAUCUGUCAUGCUGUAGAGGGGUGAAUUGAGGGGUCCUUCUUCUGUGAGUUCAAUGCCAAUAUCAUAGUGCCAGUGCUGAGGGAGCUUAUUGA
.((((.(((...(((((((.(((.(((..((((..((.(((((((.(.(((.......))).).))))).)).))..)).))..))).))))))))))...)))))))..
--------------UGGCAUCUGUCAUGCUGUAGAGGG------------------------------------------------------------------------ l=24 a=1 c
--------------------------------------------------------------------------CAAUAUCAUAGUGCCAGUGCUGAG------------ l=24 a=0 c*
-------------------UCUGUCAUGCUGUAGAGGGGU---------------------------------------------------------------------- l=21 a=5 ma
------------------------------------------------------------------------GCCAAUAUCAUAGUGCCAGUG----------------- l=21 a=0 ma*

-------------------------------UAGAGGGGUGAAUUGAGGGGU---------------------------------------------------------- l=21 a=1 
--------------------------UGCUGUAGAGGGGUGAAUUGAGGG------------------------------------------------------------ l=24 a=1 
-------------------UCUGUCAUGCUGUAGAGGG------------------------------------------------------------------------ l=19 a=1 
-------------------UCUGUCAUaCUGUAGAGGGG----------------------------------------------------------------------- l=20 a=1 
-------------------UCUGUCAUGCUGUAGAGGGG----------------------------------------------------------------------- l=20 a=3 
-------------------UCaGUCAUGCUGUAGAGGGG----------------------------------------------------------------------- l=20 a=1 
-------------------UCUGUCAUGCUGUAGAGGGGa---------------------------------------------------------------------- l=21 a=1 
-------------------UCUGUCAUGCUGUAaAGGGGU---------------------------------------------------------------------- l=21 a=1 
-------------------UCUGUCAUGCUGUAGAGGGGU---------------------------------------------------------------------- l=21 a=5 (ma)
-------------------UCUGUCAUGCUGUAGAGGGGg---------------------------------------------------------------------- l=21 a=1 
-------------------UCUGUuAUGCUGUAGAGGGGU---------------------------------------------------------------------- l=21 a=1 
-------------------UCUGUCAUGCUGUAGAGGGGUG--------------------------------------------------------------------- l=22 a=3 
-------------------UCUGUCAUGCUGUAGAGGGGcG--------------------------------------------------------------------- l=22 a=1 
-------------------UCUGUCAUGCUGUAGAGGGGgG--------------------------------------------------------------------- l=22 a=1 
-------------------UCUGUCAUGCUGUAGAGGGGgGA-------------------------------------------------------------------- l=23 a=2 
-------------------UCUGUCAUGCUGUAGAGGGGaGA-------------------------------------------------------------------- l=23 a=1 
-------------------UCUGUCAUGCUGUAGAGGGGUGAA------------------------------------------------------------------- l=24 a=1 
------------------AUCUGUCAUGCUGUAGAGGGu----------------------------------------------------------------------- l=21 a=1 
-----------------CgUCUGUCAUGCUGUAGAGGG------------------------------------------------------------------------ l=21 a=4 
-----------------CAUCUGUCAUGCUGUAGAGGG------------------------------------------------------------------------ l=21 a=1 
-----------------CgUCUGUCAUGCUGUAGAGGGG----------------------------------------------------------------------- l=22 a=8 
-----------------CAUCUGUCAUGCUGUAGAGGGGU---------------------------------------------------------------------- l=23 a=1 
-----------------CAUCUGUCAUGCUGUAGAGGGuU---------------------------------------------------------------------- l=23 a=1 
-----------------CgUCUGUCAUGCUGUAGAGGGGU---------------------------------------------------------------------- l=23 a=3 
----------------GCAUCUGUCAUGCUGUAGAGGGG----------------------------------------------------------------------- l=23 a=1 
---------------GGCAUCUGUCAUGCUGUAGAGGGG----------------------------------------------------------------------- l=24 a=1 
--------------UGGCAUCUGUCAUGCUGUAGAGG------------------------------------------------------------------------- l=23 a=3 
--------------UGGCAUCUGUCAUGCUGUAGAGGG------------------------------------------------------------------------ l=24 a=1 (c)
--------------UGGCAUCUGUCAUGCUGUAGAGGGG----------------------------------------------------------------------- l=25 a=5 
--------------UGGCgUCUGUCAUGCUGUAGAGGGG----------------------------------------------------------------------- l=25 a=1 
-AGUGUGGCGGACUUGGCAUCUGU-------------------------------------------------------------------------------------- l=23 a=1 

mb-01011
ax-1001011
ku-01
ss-111110001100
fn-101
```
