## Supplementary material for "Comprehensive re-analysis of hairpin RNAs in fungi reveals ancestral links": File S1: PID0521.Rhi-milR-139.SRR1994873.txt

```
species:   Rhsol
pid:       PID0521
parent:    Rhi-milR-139
paralog:   
locus:     KB317871.1:2028-2137
matures:   ['UGGCAUCUGUCAUGCUGUAGAGGG', 'CAAUAUCAUAGUGCCAGUGCUGAG']
srr:       SRR1994873
genome:    /Users/jax/+Genomes/Fungal_genomes/Rhsol.AFRT00000000.1_scaffolds.fa
alignment: /media/data/njohnson/+SeqLibraries/FunHP_libraries/Lin2016-hq.SRR1994873.cram
call:      samtools view /media/data/njohnson/+SeqLibraries/FunHP_libraries/Lin2016-hq.SRR1994873.cram KB317871.1:2028-2137

49 out of bounds
214 alignments
57 proper strand
28 stranded perfect matches

            *************************                                    *************************            
GAGUGUGGCGGACUUGGCAUCUGUCAUGCUGUAGAGGGGUGAAUUGAGGGGUCCUUCUUCUGUGAGUUCAAUGCCAAUAUCAUAGUGCCAGUGCUGAGGGAGCUUAUUGA
.((((.(((...(((((((.(((.(((..((((..((.(((((((.(.(((.......))).).))))).)).))..)).))..))).))))))))))...)))))))..
--------------UGGCAUCUGUCAUGCUGUAGAGGG------------------------------------------------------------------------ l=24 a=2 c
--------------------------------------------------------------------------CAAUAUCAUAGUGCCAGUGCUGAG------------ l=24 a=0 c*
--------------UGGCAUCUGUCAUGCUGUAGAGG------------------------------------------------------------------------- l=23 a=5 ma
---------------------------------------------------------------------------AAUAUCAUAGUGCCAGUGCUGAG------------ l=23 a=0 ma*

-----------------------------UGUAGAGGGGUGAAUUGAGGGG----------------------------------------------------------- l=22 a=1 
-----------------------------UGUAGAGGGGUGAAUUGAGGGGU---------------------------------------------------------- l=23 a=1 
--------------------------UGCUGUAGAGGGGUGAAUUGAGG------------------------------------------------------------- l=23 a=2 
-------------------------AUGCUGUAGAGGGGUGAAUUGAGG------------------------------------------------------------- l=24 a=1 
---------------------UGUCAUGCUGUAGAGGGG----------------------------------------------------------------------- l=18 a=1 
-------------------UCUGUCAUGCUGUAGAGGGG----------------------------------------------------------------------- l=20 a=2 
-------------------UCUGUCAUGCUGUAGAGGGGU---------------------------------------------------------------------- l=21 a=3 
-------------------UCUGUCAUaCUGUAGAGGGGU---------------------------------------------------------------------- l=21 a=1 
-------------------UCUGUCAUGCUGUAGAGGGGUG--------------------------------------------------------------------- l=22 a=3 
-------------------UCUGUCAUGCUGUAGAGGGGgG--------------------------------------------------------------------- l=22 a=1 
-------------------UCUGUCAUGCUGUAGAGGGGaG--------------------------------------------------------------------- l=22 a=1 
-------------------UCUGUCAUGCUGUAGAGGGGaGA-------------------------------------------------------------------- l=23 a=2 
-------------------UCUGUCAUGCUGUAGAGGGGgGA-------------------------------------------------------------------- l=23 a=1 
-------------------UCUGUCAUGCUGUAGAGGGGUGA-------------------------------------------------------------------- l=23 a=1 
-----------------CgUCUGUCAUGCUGUAGAGGG------------------------------------------------------------------------ l=21 a=1 
-----------------CAUCUGUCAUGCUGUAGAGGG------------------------------------------------------------------------ l=21 a=1 
-----------------CgUCUGUCAUGCUGUAGAGGGG----------------------------------------------------------------------- l=22 a=9 
-----------------CgUCUGUCAUGCUGUAGAGGGGU---------------------------------------------------------------------- l=23 a=3 
-----------------CAUCaGUCAUGCUGUAGAGGGGU---------------------------------------------------------------------- l=23 a=2 
-----------------CAUCUGUCAUGCUGUAGAGGGGcG--------------------------------------------------------------------- l=24 a=1 
-----------------CAUCUGUCAUGCUGUAGAGGGGUG--------------------------------------------------------------------- l=24 a=1 
--------------UGGCgUCUGUCAUGCUGUAGAGG------------------------------------------------------------------------- l=23 a=3 
--------------UGGCAUCUGUCAUGCUGUAGAGG------------------------------------------------------------------------- l=23 a=5 (ma)
--------------UGGCAUCUGUCAUGCUGUAGAGGG------------------------------------------------------------------------ l=24 a=2 (c)
--------------UGGCAUCaGUCAUGCUGUAGAGGG------------------------------------------------------------------------ l=24 a=1 
--------------UGGCAUCUGUCAUGCUGUAGAGGGG----------------------------------------------------------------------- l=25 a=2 
--------------UGGCgUCUGUCAUGCUGUAGAGGGG----------------------------------------------------------------------- l=25 a=1 
--------------UGGCAUCUGUCAUGCUGUAGAGGGGU---------------------------------------------------------------------- l=26 a=1 
--------CGGACUcGGCAUCUGUCAUGCUG------------------------------------------------------------------------------- l=23 a=2 
-AGUGUGGCGGACUUGGCAUCUGU-------------------------------------------------------------------------------------- l=23 a=1 

mb-01011
ax-1001011
ku-01
ss-111110001100
fn-101
```
