## Supplementary material for "Comprehensive re-analysis of hairpin RNAs in fungi reveals ancestral links": File S1: PID0521.Rhi-milR-139.SRR1994874.txt

```
species:   Rhsol
pid:       PID0521
parent:    Rhi-milR-139
paralog:   
locus:     KB317871.1:2028-2137
matures:   ['UGGCAUCUGUCAUGCUGUAGAGGG', 'CAAUAUCAUAGUGCCAGUGCUGAG']
srr:       SRR1994874
genome:    /Users/jax/+Genomes/Fungal_genomes/Rhsol.AFRT00000000.1_scaffolds.fa
alignment: /media/data/njohnson/+SeqLibraries/FunHP_libraries/Lin2016-hq.SRR1994874.cram
call:      samtools view /media/data/njohnson/+SeqLibraries/FunHP_libraries/Lin2016-hq.SRR1994874.cram KB317871.1:2028-2137

43 out of bounds
182 alignments
49 proper strand
25 stranded perfect matches

                 ************************                           *************************                 
GAGUGUGGCGGACUUGGCAUCUGUCAUGCUGUAGAGGGGUGAAUUGAGGGGUCCUUCUUCUGUGAGUUCAAUGCCAAUAUCAUAGUGCCAGUGCUGAGGGAGCUUAUUGA
.((((.(((...(((((((.(((.(((..((((..((.(((((((.(.(((.......))).).))))).)).))..)).))..))).))))))))))...)))))))..
--------------UGGCAUCUGUCAUGCUGUAGAGGG------------------------------------------------------------------------ l=24 a=0 c
--------------------------------------------------------------------------CAAUAUCAUAGUGCCAGUGCUGAG------------ l=24 a=0 c*
-------------------UCUGUCAUGCUGUAGAGGGGUG--------------------------------------------------------------------- l=22 a=4 ma
----------------------------------------------------------------------AUGCCAAUAUCAUAGUGCCAGUG----------------- l=23 a=0 ma*

--------------------------------------------------------------UGAGUUCAAUGCCAAUAUCgUAGUG----------------------- l=25 a=1 
-------------------------------UAGAGGGGUGAAUUGAGGG------------------------------------------------------------ l=19 a=1 
-----------------------------UGUAGAGGGGUGAAUUGAGGG------------------------------------------------------------ l=21 a=1 
-----------------------------UGUAGAGGGGUGAAUUGAGGGG----------------------------------------------------------- l=22 a=3 
--------------------------UGCUGUAGAGGGGUGAAUUGAGG------------------------------------------------------------- l=23 a=1 
--------------------------UGCUGUAGAGGGGUGAAUUGAaGG------------------------------------------------------------ l=24 a=1 
---------------------UGUCAUGCUGUAGAGGGGUu--------------------------------------------------------------------- l=20 a=1 
-------------------UCUGUCAUGCUGUAGAGGGGg---------------------------------------------------------------------- l=21 a=4 
-------------------UCUGUCAUGCUGUAGAGGGGU---------------------------------------------------------------------- l=21 a=3 
-------------------UCUGUCAUaCUGUAGAGGGGU---------------------------------------------------------------------- l=21 a=1 
-------------------UCUGUCAUGCUGUAGAGGGGUG--------------------------------------------------------------------- l=22 a=4 (ma)
-------------------UCUGUCAUGCUGUAGAGGGGUa--------------------------------------------------------------------- l=22 a=1 
-------------------UCUGUCAUGCUGUAGAGGGGaG--------------------------------------------------------------------- l=22 a=1 
-------------------UCUGUCAUGCUGUAGAGGGGgGA-------------------------------------------------------------------- l=23 a=2 
------------------AUCUGUCAUGCUGUAGAGGGG----------------------------------------------------------------------- l=21 a=1 
------------------AUCUGUCAUGCUGUAGAGGGGU---------------------------------------------------------------------- l=22 a=1 
-----------------CgUCUGUCAUGCUGUAGAGGG------------------------------------------------------------------------ l=21 a=2 
-----------------CgUCUGUCAUGCUGUAGAGGGG----------------------------------------------------------------------- l=22 a=5 
-----------------CAUCUGUCAUGCUGUAGAGGGG----------------------------------------------------------------------- l=22 a=1 
-----------------CAUCUGUCAUGCUGUAGAGGGGU---------------------------------------------------------------------- l=23 a=1 
-----------------CgUCUGUCAUGCUGUAGAGGGGU---------------------------------------------------------------------- l=23 a=3 
-----------------CAUCUGUCAUGCUGUAaAGGGGU---------------------------------------------------------------------- l=23 a=1 
----------------GCAUCUGUCAUGCUGUAGAGGGG----------------------------------------------------------------------- l=23 a=1 
--------------UGGCAUCaGUCAUGCUGUAGAGG------------------------------------------------------------------------- l=23 a=1 
--------------UGGCAUCUGUCAUGCUGUAGAGG------------------------------------------------------------------------- l=23 a=1 
--------------UGGCAUCUGUCAUGCUGUAGAGGGG----------------------------------------------------------------------- l=25 a=3 
-------------UUGGCAUCUGUCAUGCUGUAGAGGG------------------------------------------------------------------------ l=25 a=1 
---UGUGGCGGACUUGGCAUCU---------------------------------------------------------------------------------------- l=19 a=1 
-AGUGUGGCGGACUUGGCAUC----------------------------------------------------------------------------------------- l=20 a=1 

mb-01011
ax-1001011
ku-01
ss-111110001100
fn-101
```
