## Supplementary material for "Comprehensive re-analysis of hairpin RNAs in fungi reveals ancestral links": File S1: PID0521.Rhi-milR-139.SRR1994875.txt

```
species:   Rhsol
pid:       PID0521
parent:    Rhi-milR-139
paralog:   
locus:     KB317871.1:2028-2137
matures:   ['UGGCAUCUGUCAUGCUGUAGAGGG', 'CAAUAUCAUAGUGCCAGUGCUGAG']
srr:       SRR1994875
genome:    /Users/jax/+Genomes/Fungal_genomes/Rhsol.AFRT00000000.1_scaffolds.fa
alignment: /media/data/njohnson/+SeqLibraries/FunHP_libraries/Lin2016-hq.SRR1994875.cram
call:      samtools view /media/data/njohnson/+SeqLibraries/FunHP_libraries/Lin2016-hq.SRR1994875.cram KB317871.1:2028-2137

12 out of bounds
51 alignments
11 proper strand
8 stranded perfect matches

                 ***********************                              ***********************                 
GAGUGUGGCGGACUUGGCAUCUGUCAUGCUGUAGAGGGGUGAAUUGAGGGGUCCUUCUUCUGUGAGUUCAAUGCCAAUAUCAUAGUGCCAGUGCUGAGGGAGCUUAUUGA
.((((.(((...(((((((.(((.(((..((((..((.(((((((.(.(((.......))).).))))).)).))..)).))..))).))))))))))...)))))))..
--------------UGGCAUCUGUCAUGCUGUAGAGGG------------------------------------------------------------------------ l=24 a=0 c
--------------------------------------------------------------------------CAAUAUCAUAGUGCCAGUGCUGAG------------ l=24 a=0 c*
-------------------UCUGUCAUGCUGUAGAGGGGU---------------------------------------------------------------------- l=21 a=2 ma
------------------------------------------------------------------------GCCAAUAUCAUAGUGCCAGUG----------------- l=21 a=0 ma*

-------------------------------------GGaGAAUUGAGGGG----------------------------------------------------------- l=14 a=1 
-------------------------------UAGAGGGGUGAAUUGAGGGGUCC-------------------------------------------------------- l=23 a=1 
-----------------------------UGUAGAGGGGUGAAUUGAGGGG----------------------------------------------------------- l=22 a=1 
--------------------------UGCUGUAGAGGGGUGAAUUGAGGGG----------------------------------------------------------- l=25 a=1 
-------------------UCUGUCAUGCUGUAGAGGG------------------------------------------------------------------------ l=19 a=1 
-------------------UCUGUCAUGCUGUAGAGGGGU---------------------------------------------------------------------- l=21 a=2 (ma)
-------------------UCUGUCAUGCUGUAGAGGGGUGA-------------------------------------------------------------------- l=23 a=1 
-------------------UCUGUCAUGCUGUAGAGGGGUGu-------------------------------------------------------------------- l=23 a=1 
-------------------UCUGUCAUGCUGUAGAGGGGaGA-------------------------------------------------------------------- l=23 a=1 
-AGUGUGGCGGACUUGGCAUCUG--------------------------------------------------------------------------------------- l=22 a=1 

mb-01011
ax-1001011
ku-01
ss-111110001100
fn-001
```
