## Supplementary material for "Comprehensive re-analysis of hairpin RNAs in fungi reveals ancestral links": File S1: PID0521.Rhi-milR-139.SRR1994876.txt

```
species:   Rhsol
pid:       PID0521
parent:    Rhi-milR-139
paralog:   
locus:     KB317871.1:2028-2137
matures:   ['UGGCAUCUGUCAUGCUGUAGAGGG', 'CAAUAUCAUAGUGCCAGUGCUGAG']
srr:       SRR1994876
genome:    /Users/jax/+Genomes/Fungal_genomes/Rhsol.AFRT00000000.1_scaffolds.fa
alignment: /media/data/njohnson/+SeqLibraries/FunHP_libraries/Lin2016-hq.SRR1994876.cram
call:      samtools view /media/data/njohnson/+SeqLibraries/FunHP_libraries/Lin2016-hq.SRR1994876.cram KB317871.1:2028-2137

25 out of bounds
140 alignments
32 proper strand
16 stranded perfect matches

                 ***********************                              ***********************                 
GAGUGUGGCGGACUUGGCAUCUGUCAUGCUGUAGAGGGGUGAAUUGAGGGGUCCUUCUUCUGUGAGUUCAAUGCCAAUAUCAUAGUGCCAGUGCUGAGGGAGCUUAUUGA
.((((.(((...(((((((.(((.(((..((((..((.(((((((.(.(((.......))).).))))).)).))..)).))..))).))))))))))...)))))))..
--------------UGGCAUCUGUCAUGCUGUAGAGGG------------------------------------------------------------------------ l=24 a=1 c
--------------------------------------------------------------------------CAAUAUCAUAGUGCCAGUGCUGAG------------ l=24 a=0 c*
-------------------UCUGUCAUGCUGUAGAGGGGU---------------------------------------------------------------------- l=21 a=3 ma
------------------------------------------------------------------------GCCAAUAUCAUAGUGCCAGUG----------------- l=21 a=0 ma*

----------------------------------------------------------------AGUUCAAUGCCAAUAUCgUAGUG----------------------- l=23 a=1 
-------------------------------UAGAGGGGaGAAUUGAGGG------------------------------------------------------------ l=19 a=1 
-------------------------------UAGAGGGGUGAAUUGAGGGG----------------------------------------------------------- l=20 a=1 
-----------------------------UGUAGAGGGGUGAAUUGAGGGGU---------------------------------------------------------- l=23 a=1 
--------------------------UGCUGUAGAGGGGUGAAUUGAGGG------------------------------------------------------------ l=24 a=1 
-------------------UCUGUCAUGCUGUAGAGGGGg---------------------------------------------------------------------- l=21 a=2 
-------------------UCUGUCAUGCUGUAGAGGGGU---------------------------------------------------------------------- l=21 a=3 (ma)
-------------------UCUGUCAUGCUGUAGAGGGGUG--------------------------------------------------------------------- l=22 a=1 
-------------------UCUGUCAUGCUGUAGAGGGGgGA-------------------------------------------------------------------- l=23 a=1 
-------------------UCUGUCAUGCUGUAGAGGGGUGA-------------------------------------------------------------------- l=23 a=1 
-------------------UCUGUCAUGCUGUAGAGGGGaGA-------------------------------------------------------------------- l=23 a=1 
------------------AUCUGUCAUGCUGUAGAGGGGU---------------------------------------------------------------------- l=22 a=1 
-----------------CgUCUGUCAUGCUGUAGAGGGG----------------------------------------------------------------------- l=22 a=1 
-----------------CgUCUGUCAUGCUGUAGAGGGGU---------------------------------------------------------------------- l=23 a=2 
-----------------CAUCUGUCAUGCUGUAaAGGGGU---------------------------------------------------------------------- l=23 a=1 
--------------UGGCAUCUGUCAUGCUGUAGAGG------------------------------------------------------------------------- l=23 a=1 
--------------UGGCgUCUGUCAUGCUGUAGAGG------------------------------------------------------------------------- l=23 a=5 
--------------UGGCAUCUGUCAUGCUGUAGAGGG------------------------------------------------------------------------ l=24 a=1 (c)
--------------UGGCAUCUGUCAUGCUGUAGAGGGG----------------------------------------------------------------------- l=25 a=2 
--------------UGGCgUCUGUCAUGCUGUAGAGGGG----------------------------------------------------------------------- l=25 a=1 
-------------UUGGCAUCUGUCAUGCUGUAGAGGGG----------------------------------------------------------------------- l=26 a=1 
--------CGGACUUGGCAUCUGUCAUGCUG------------------------------------------------------------------------------- l=23 a=1 
-AGUGUGGCGGACUUGGCAU------------------------------------------------------------------------------------------ l=19 a=1 

mb-01011
ax-1001011
ku-01
ss-111110001100
fn-101
```
