## Supplementary material for "Comprehensive re-analysis of hairpin RNAs in fungi reveals ancestral links": File S1: PID0521.Rhi-milR-139.SRR1994877.txt

```
species:   Rhsol
pid:       PID0521
parent:    Rhi-milR-139
paralog:   
locus:     KB317871.1:2028-2137
matures:   ['UGGCAUCUGUCAUGCUGUAGAGGG', 'CAAUAUCAUAGUGCCAGUGCUGAG']
srr:       SRR1994877
genome:    /Users/jax/+Genomes/Fungal_genomes/Rhsol.AFRT00000000.1_scaffolds.fa
alignment: /media/data/njohnson/+SeqLibraries/FunHP_libraries/Lin2016-hq.SRR1994877.cram
call:      samtools view /media/data/njohnson/+SeqLibraries/FunHP_libraries/Lin2016-hq.SRR1994877.cram KB317871.1:2028-2137

47 out of bounds
251 alignments
35 proper strand
18 stranded perfect matches

                 ************************                           *************************                 
GAGUGUGGCGGACUUGGCAUCUGUCAUGCUGUAGAGGGGUGAAUUGAGGGGUCCUUCUUCUGUGAGUUCAAUGCCAAUAUCAUAGUGCCAGUGCUGAGGGAGCUUAUUGA
.((((.(((...(((((((.(((.(((..((((..((.(((((((.(.(((.......))).).))))).)).))..)).))..))).))))))))))...)))))))..
--------------UGGCAUCUGUCAUGCUGUAGAGGG------------------------------------------------------------------------ l=24 a=0 c
--------------------------------------------------------------------------CAAUAUCAUAGUGCCAGUGCUGAG------------ l=24 a=0 c*
-------------------UCUGUCAUGCUGUAGAGGGGUG--------------------------------------------------------------------- l=22 a=4 ma
----------------------------------------------------------------------AUGCCAAUAUCAUAGUGCCAGUG----------------- l=23 a=0 ma*

--------------------------UGCUGUAGAGGGGUGAAUUGAGG------------------------------------------------------------- l=23 a=1 
-------------------------AUGCUGUAGAGGGGUGAAUUGAGG------------------------------------------------------------- l=24 a=1 
------------------------CAUGCUGUAGAGGGGUGAAUUGAG-------------------------------------------------------------- l=24 a=1 
---------------------UGUCAUGCUGUAGAGGGGgG--------------------------------------------------------------------- l=20 a=1 
-------------------UCUGUCAUGCUGUAGAGGGG----------------------------------------------------------------------- l=20 a=1 
-------------------UCUGUCAUGCUGUAGAGGGGU---------------------------------------------------------------------- l=21 a=2 
-------------------UCUGUCAUuCUGUAGAGGGGU---------------------------------------------------------------------- l=21 a=1 
-------------------UCUGUCAUGCUGUAGAGGGGa---------------------------------------------------------------------- l=21 a=1 
-------------------UCUGUCAUGCUGUAGAGGGGUG--------------------------------------------------------------------- l=22 a=4 (ma)
-------------------UCUGUCAUGCUGUAGAGGGGcG--------------------------------------------------------------------- l=22 a=1 
-------------------UCUGUCAUGCUGUAGAGGGGaG--------------------------------------------------------------------- l=22 a=1 
-------------------UCUGUCAUGCUGUAGAGGGGgGA-------------------------------------------------------------------- l=23 a=1 
------------------AUCUGUCAUGCUGUAGAGGGG----------------------------------------------------------------------- l=21 a=1 
------------------gUCUGUCAUGCUGUAGAGGGGU---------------------------------------------------------------------- l=22 a=1 
------------------AUCUGUCAUGCUGUAGAGGGGU---------------------------------------------------------------------- l=22 a=1 
-----------------CgUCUGUCAUGCUGUAGAGGG------------------------------------------------------------------------ l=21 a=1 
-----------------CAUCUGUCAUGCUGUAGAGGGG----------------------------------------------------------------------- l=22 a=1 
-----------------CgUCUGUCAUGCUGUAGAGGGG----------------------------------------------------------------------- l=22 a=2 
-----------------CAUCUGUCAUGCUGUAaAGGGGU---------------------------------------------------------------------- l=23 a=1 
-----------------CgUCUGUCAUGCUGUAGAGGGGU---------------------------------------------------------------------- l=23 a=1 
-----------------CgUCUGUCAUGCUGUAGAGGGGUG--------------------------------------------------------------------- l=24 a=2 
---------------GGCAUCUGUCAUGCUGUAGAGG------------------------------------------------------------------------- l=22 a=1 
--------------UGGCgUCUGUCAUGCUGUAGAGG------------------------------------------------------------------------- l=23 a=1 
--------------UGGCAUCUGUCAUGCUGUAGAGGGG----------------------------------------------------------------------- l=25 a=1 
--------------UGGCAUCaGUCAUGCUGUAGAGGGG----------------------------------------------------------------------- l=25 a=1 
--------------UGGCgUCUGUCAUGCUGUAGAGGGG----------------------------------------------------------------------- l=25 a=1 
--------------UGGCAUCUGUCAUGCUGUAGAGGGGU---------------------------------------------------------------------- l=26 a=1 
-------------UUGGCAUCUGUCAUGCUGUAGAG-------------------------------------------------------------------------- l=23 a=1 
-------------UUGGCAUCUGUCAUGCUGUAGAGGGG----------------------------------------------------------------------- l=26 a=1 

mb-01011
ax-1001011
ku-01
ss-111111001100
fn-101
```
