## Supplementary material for "Comprehensive re-analysis of hairpin RNAs in fungi reveals ancestral links": File S1: PID0522.Rhi-milR-4.SRR1994874.txt

```
species:   Rhsol
pid:       PID0522
parent:    Rhi-milR-4
paralog:   
locus:     KB319457.1:244-354
matures:   ['AACAGAUUGCCACAAGGGAGAGG', 'ACCCUUUGUGGCCAAUUUGCAAG']
srr:       SRR1994874
genome:    /Users/jax/+Genomes/Fungal_genomes/Rhsol.AFRT00000000.1_scaffolds.fa
alignment: /media/data/njohnson/+SeqLibraries/FunHP_libraries/Lin2016-hq.SRR1994874.cram
call:      samtools view /media/data/njohnson/+SeqLibraries/FunHP_libraries/Lin2016-hq.SRR1994874.cram KB319457.1:244-354

25 out of bounds
1 alignments
1 proper strand
1 stranded perfect matches

                      **********************                       **********************                      
GGAACUCAACUGGAAUGAUGCCACCCUUUGUGGCCAAUUUGCAAGUGGACUUCACUGGGAGGUCUGGAAACAGAUUGCCACAAGGGAGAGGCAACCCCAAACCUUGAGGGA
....(((((.(((...(.((((.(((((((((((.((((((....((((((((.....))))))))....)))))))))))))))).).)))).).)))....)))))...
--------------------------------------------------------------------AACAGAUUGCCACAAGGGAGAGG-------------------- l=23 a=0 c
----------------------ACCCUUUGUGGCCAAUUUGCAAG------------------------------------------------------------------ l=23 a=0 c*
---------------------------------------------------------------------ACAGAUUGCCACAAGGGAGA---------------------- l=20 a=1 ma
------------------------CCUUUGUGGCCAAUUUGCAA------------------------------------------------------------------- l=20 a=0 ma*

---------------------------------------------------------------------ACAGAUUGCCACAAGGGAGA---------------------- l=20 a=1 (ma)

mb-01011
ax-1011111
ku-01
ss-110111111110
fn-011
```
