## Supplementary material for "Comprehensive re-analysis of hairpin RNAs in fungi reveals ancestral links": File S1: PID0522.Rhi-milR-4.SRR1994876.txt

```
species:   Rhsol
pid:       PID0522
parent:    Rhi-milR-4
paralog:   
locus:     KB319457.1:244-354
matures:   ['AACAGAUUGCCACAAGGGAGAGG', 'ACCCUUUGUGGCCAAUUUGCAAG']
srr:       SRR1994876
genome:    /Users/jax/+Genomes/Fungal_genomes/Rhsol.AFRT00000000.1_scaffolds.fa
alignment: /media/data/njohnson/+SeqLibraries/FunHP_libraries/Lin2016-hq.SRR1994876.cram
call:      samtools view /media/data/njohnson/+SeqLibraries/FunHP_libraries/Lin2016-hq.SRR1994876.cram KB319457.1:244-354

24 out of bounds
6 alignments
6 proper strand
4 stranded perfect matches

                   *************************                       *************************                   
GGAACUCAACUGGAAUGAUGCCACCCUUUGUGGCCAAUUUGCAAGUGGACUUCACUGGGAGGUCUGGAAACAGAUUGCCACAAGGGAGAGGCAACCCCAAACCUUGAGGGA
....(((((.(((...(.((((.(((((((((((.((((((....((((((((.....))))))))....)))))))))))))))).).)))).).)))....)))))...
--------------------------------------------------------------------AACAGAUUGCCACAAGGGAGAGG-------------------- l=23 a=1 c
----------------------ACCCUUUGUGGCCAAUUUGCAAG------------------------------------------------------------------ l=23 a=0 c*
---------------------------------------------------------------------ACAGAUUGCCACAAGGGAGAGGC------------------- l=23 a=2 ma
---------------------CACCCUUUGUGGCCAAUUUGCAA------------------------------------------------------------------- l=23 a=0 ma*

----------------------------------------------------------------------CAGAUUGCCACAAGGGAGAGaC------------------- l=22 a=1 
---------------------------------------------------------------------ACAGAUUGCCACAAGGGAGAGGC------------------- l=23 a=2 (ma)
--------------------------------------------------------------------AACAGAUUGCCACAAGGGAGAGG-------------------- l=23 a=1 (c)
-------------------------------------------------------UGGGAGGUCUGGAAACAGAUUGC--------------------------------- l=23 a=1 
-GAACUCAACUGGAAUGAcGC------------------------------------------------------------------------------------------ l=20 a=1 

mb-01111
ax-1011011
ku-01
ss-111111111100
fn-011
```
