## Supplementary material for "Comprehensive re-analysis of hairpin RNAs in fungi reveals ancestral links": File S1: PID0522.Rhi-milR-4.SRR1994877.txt

```
species:   Rhsol
pid:       PID0522
parent:    Rhi-milR-4
paralog:   
locus:     KB319457.1:244-354
matures:   ['AACAGAUUGCCACAAGGGAGAGG', 'ACCCUUUGUGGCCAAUUUGCAAG']
srr:       SRR1994877
genome:    /Users/jax/+Genomes/Fungal_genomes/Rhsol.AFRT00000000.1_scaffolds.fa
alignment: /media/data/njohnson/+SeqLibraries/FunHP_libraries/Lin2016-hq.SRR1994877.cram
call:      samtools view /media/data/njohnson/+SeqLibraries/FunHP_libraries/Lin2016-hq.SRR1994877.cram KB319457.1:244-354

25 out of bounds
6 alignments
6 proper strand
2 stranded perfect matches

                    *************************                     *************************                    
GGAACUCAACUGGAAUGAUGCCACCCUUUGUGGCCAAUUUGCAAGUGGACUUCACUGGGAGGUCUGGAAACAGAUUGCCACAAGGGAGAGGCAACCCCAAACCUUGAGGGA
....(((((.(((...(.((((.(((((((((((.((((((....((((((((.....))))))))....)))))))))))))))).).)))).).)))....)))))...
--------------------------------------------------------------------AACAGAUUGCCACAAGGGAGAGG-------------------- l=23 a=1 c
----------------------ACCCUUUGUGGCCAAUUUGCAAG------------------------------------------------------------------ l=23 a=0 c*
--------------------------------------------------------------------AACAGAUUGCCACAAGGGAGAGG-------------------- l=23 a=1 ma
----------------------ACCCUUUGUGGCCAAUUUGCAAG------------------------------------------------------------------ l=23 a=0 ma*

--------------------------------------------------------------------AACAGAUUGCCACAAGGGAGA---------------------- l=21 a=1 
--------------------------------------------------------------------AACAGAUUGCCACAAGGGAGAGG-------------------- l=23 a=1 (c,ma)
--------------------------------------------------------------------AACAGAUUGCCACgAGGGAGAGG-------------------- l=23 a=1 
-------------------------------------------------------------------AgACAGAUUGCCACAAGGGAGAGG-------------------- l=24 a=2 
--------------------------------------------------UUCACUGGGAGGUCUGGAAACAa-------------------------------------- l=23 a=1 

mb-01011
ax-1001011
ku-01
ss-110111101100
fn-011
```
