## Supplementary material for "Comprehensive re-analysis of hairpin RNAs in fungi reveals ancestral links": File S1: PID0523.Rhi-milR-62.SRR1994871.txt

```
species:   Rhsol
pid:       PID0523
parent:    Rhi-milR-62
paralog:   
locus:     KB317713.1:120946-121014
matures:   ['CUGGAGUGUUGCGGCUUUGG', 'AGAGUUGGUAGCCACGGGA']
srr:       SRR1994871
genome:    /Users/jax/+Genomes/Fungal_genomes/Rhsol.AFRT00000000.1_scaffolds.fa
alignment: /media/data/njohnson/+SeqLibraries/FunHP_libraries/Lin2016-hq.SRR1994871.cram
call:      samtools view /media/data/njohnson/+SeqLibraries/FunHP_libraries/Lin2016-hq.SRR1994871.cram KB317713.1:120946-121014

2 out of bounds
10 alignments
10 proper strand
8 stranded perfect matches

       **********************          *********************         
GGGAUGUGUCCUGGAGUGUUGCGGCUUUGGGACUGUUCCCAGAGUUGGUAGCCACGGGACUCGUCCCAG
((((((.((((((..((....(((((((((((....)))))))))))...))..)))))).))))))..
----------CUGGAGUGUUGCGGCUUUGG--------------------------------------- l=20 a=0 c
----------------------------------------AGAGUUGGUAGCCACGGGA---------- l=19 a=0 c*
----------------UGUUGCGGCUUUGGGACUGU--------------------------------- l=20 a=2 ma
----------------------------------------AGAGUUGGUAGCCACGGGA---------- l=19 a=0 ma*

---------------------------------------CAGAGUUGGUAGCCACGGGACa-------- l=22 a=1 
------------------UUGCGGCUUUGGGACUGU--------------------------------- l=18 a=1 
------------------UUGCGGCUUUGGGACUGUUCC------------------------------ l=21 a=1 
----------------UGUUGCGGCUUUGGGACUGU--------------------------------- l=20 a=2 (ma)
-----------UGGAGUGUUGCGGCUUUGG--------------------------------------- l=19 a=1 
-----------UGGAGUGUUGCGGCUUUGGG-------------------------------------- l=20 a=1 
---------CCUGGAGUGUUGCGGCUUU----------------------------------------- l=19 a=1 
---------CCUGGAGUGUUGCGGCUUUG---------------------------------------- l=20 a=1 
------UGUCCUGGAGUGUUGCGGu-------------------------------------------- l=19 a=1 

mb-00010
ax-1001011
ku-01
ss-101111101100
fn-011
```
