## Supplementary material for "Comprehensive re-analysis of hairpin RNAs in fungi reveals ancestral links": File S1: PID0523.Rhi-milR-62.SRR1994872.txt

```
species:   Rhsol
pid:       PID0523
parent:    Rhi-milR-62
paralog:   
locus:     KB317713.1:120946-121014
matures:   ['CUGGAGUGUUGCGGCUUUGG', 'AGAGUUGGUAGCCACGGGA']
srr:       SRR1994872
genome:    /Users/jax/+Genomes/Fungal_genomes/Rhsol.AFRT00000000.1_scaffolds.fa
alignment: /media/data/njohnson/+SeqLibraries/FunHP_libraries/Lin2016-hq.SRR1994872.cram
call:      samtools view /media/data/njohnson/+SeqLibraries/FunHP_libraries/Lin2016-hq.SRR1994872.cram KB317713.1:120946-121014

1 out of bounds
38 alignments
38 proper strand
37 stranded perfect matches

       ***********************        **********************         
GGGAUGUGUCCUGGAGUGUUGCGGCUUUGGGACUGUUCCCAGAGUUGGUAGCCACGGGACUCGUCCCAG
((((((.((((((..((....(((((((((((....)))))))))))...))..)))))).))))))..
----------CUGGAGUGUUGCGGCUUUGG--------------------------------------- l=20 a=1 c
----------------------------------------AGAGUUGGUAGCCACGGGA---------- l=19 a=0 c*
---------CCUGGAGUGUUGCGGCUUUGG--------------------------------------- l=21 a=20 ma
----------------------------------------AGAGUUGGUAGCCACGGGAC--------- l=20 a=0 ma*

-------------------------------------CCCAGAGUUGGUAGCCACGGGA---------- l=22 a=1 
-----------------GUUGCGGCUUUGGGACUG---------------------------------- l=18 a=1 
----------------UGUUGCGGCUUUGGGACUGUUCCCAGAG------------------------- l=28 a=1 
---------------GUGUUGCGGCUUUGGGACU----------------------------------- l=19 a=1 
-------------GAGUGUUGCGGCUUUGGGACUGUUCC------------------------------ l=26 a=1 
-----------UGGAGUGUUGCGGCUUUGG--------------------------------------- l=19 a=2 
----------CUGGAGUGUUGCGGCUUUGG--------------------------------------- l=20 a=1 (c)
---------CCUGGAGUGUUGCGGCUUUG---------------------------------------- l=20 a=1 
---------CCUGGAGUGUUGCGGCUUUGG--------------------------------------- l=21 a=20 (ma)
---------CCUGGAGUGUUGCGGCUUUGGG-------------------------------------- l=22 a=1 
---------CCUGGAGUGUUGCGGCUUUGGGAC------------------------------------ l=24 a=1 
---------CCUGGAGUGUUGCGGCUUUGGGcCUG---------------------------------- l=26 a=1 
-------GUCCUGGAGUGUUGCGGC-------------------------------------------- l=18 a=1 
-------GUCCUGGAGUGUUGCGGCU------------------------------------------- l=19 a=1 
-------GUCCUGGAGUGUUGCGGCUUUGG--------------------------------------- l=23 a=2 
----UGUGUCCUGGAGUGUUGCGG--------------------------------------------- l=20 a=1 
----UGUGUCCUGGAGUGUUGCGGC-------------------------------------------- l=21 a=1 

mb-01111
ax-1001011
ku-01
ss-101111101110
fn-111
```
