## Supplementary material for "Comprehensive re-analysis of hairpin RNAs in fungi reveals ancestral links": File S1: PID0523.Rhi-milR-62.SRR1994874.txt

```
species:   Rhsol
pid:       PID0523
parent:    Rhi-milR-62
paralog:   
locus:     KB317713.1:120946-121014
matures:   ['CUGGAGUGUUGCGGCUUUGG', 'AGAGUUGGUAGCCACGGGA']
srr:       SRR1994874
genome:    /Users/jax/+Genomes/Fungal_genomes/Rhsol.AFRT00000000.1_scaffolds.fa
alignment: /media/data/njohnson/+SeqLibraries/FunHP_libraries/Lin2016-hq.SRR1994874.cram
call:      samtools view /media/data/njohnson/+SeqLibraries/FunHP_libraries/Lin2016-hq.SRR1994874.cram KB317713.1:120946-121014

1 out of bounds
20 alignments
20 proper strand
20 stranded perfect matches

       ***********************        **********************         
GGGAUGUGUCCUGGAGUGUUGCGGCUUUGGGACUGUUCCCAGAGUUGGUAGCCACGGGACUCGUCCCAG
((((((.((((((..((....(((((((((((....)))))))))))...))..)))))).))))))..
----------CUGGAGUGUUGCGGCUUUGG--------------------------------------- l=20 a=0 c
----------------------------------------AGAGUUGGUAGCCACGGGA---------- l=19 a=0 c*
---------CCUGGAGUGUUGCGGCUUUGG--------------------------------------- l=21 a=9 ma
----------------------------------------AGAGUUGGUAGCCACGGGAC--------- l=20 a=0 ma*

--------------------------------------CCAGAGUUGGUAGCCACGGG----------- l=20 a=1 
----------------------------GGGACUGUUCCCAGAGUUGGUAGCCACGGGA---------- l=31 a=1 
----------------UGUUGCGGCUUUGGGACUGUU-------------------------------- l=21 a=1 
--------------AGUGUUGCGGCUUUGGG-------------------------------------- l=17 a=1 
-----------UGGAGUGUUGCGGCUUUGGGACUGUU-------------------------------- l=26 a=1 
----------CUGGAGUGUUGCGGCUUU----------------------------------------- l=18 a=1 
----------CUGGAGUGUUGCGGCUUUG---------------------------------------- l=19 a=1 
---------CCUGGAGUGUUGCGGCU------------------------------------------- l=17 a=1 
---------CCUGGAGUGUUGCGGCUU------------------------------------------ l=18 a=1 
---------CCUGGAGUGUUGCGGCUUU----------------------------------------- l=19 a=1 
---------CCUGGAGUGUUGCGGCUUUGG--------------------------------------- l=21 a=9 (ma)
------UGUCCUGGAGUGUUGCGG--------------------------------------------- l=18 a=1 

mb-01111
ax-1001011
ku-01
ss-101111101100
fn-111
```
