## Supplementary material for "Comprehensive re-analysis of hairpin RNAs in fungi reveals ancestral links": File S1: PID0523.Rhi-milR-62.SRR1994876.txt

```
species:   Rhsol
pid:       PID0523
parent:    Rhi-milR-62
paralog:   
locus:     KB317713.1:120946-121014
matures:   ['CUGGAGUGUUGCGGCUUUGG', 'AGAGUUGGUAGCCACGGGA']
srr:       SRR1994876
genome:    /Users/jax/+Genomes/Fungal_genomes/Rhsol.AFRT00000000.1_scaffolds.fa
alignment: /media/data/njohnson/+SeqLibraries/FunHP_libraries/Lin2016-hq.SRR1994876.cram
call:      samtools view /media/data/njohnson/+SeqLibraries/FunHP_libraries/Lin2016-hq.SRR1994876.cram KB317713.1:120946-121014

1 out of bounds
6 alignments
6 proper strand
6 stranded perfect matches

       ***********************        **********************         
GGGAUGUGUCCUGGAGUGUUGCGGCUUUGGGACUGUUCCCAGAGUUGGUAGCCACGGGACUCGUCCCAG
((((((.((((((..((....(((((((((((....)))))))))))...))..)))))).))))))..
----------CUGGAGUGUUGCGGCUUUGG--------------------------------------- l=20 a=0 c
----------------------------------------AGAGUUGGUAGCCACGGGA---------- l=19 a=0 c*
---------CCUGGAGUGUUGCGGCUUUGG--------------------------------------- l=21 a=4 ma
----------------------------------------AGAGUUGGUAGCCACGGGAC--------- l=20 a=0 ma*

----------------------------GGGACUGUUCCCAGAGUUGGUAGCCACGG------------ l=29 a=1 
---------CCUGGAGUGUUGCGGCUUUG---------------------------------------- l=20 a=1 
---------CCUGGAGUGUUGCGGCUUUGG--------------------------------------- l=21 a=4 (ma)

mb-01011
ax-1001111
ku-01
ss-111111101110
fn-111
```
