## Supplementary material for "Comprehensive re-analysis of hairpin RNAs in fungi reveals ancestral links": File S1: PID0523.Rhi-milR-62.SRR1994877.txt

```
species:   Rhsol
pid:       PID0523
parent:    Rhi-milR-62
paralog:   
locus:     KB317713.1:120946-121014
matures:   ['CUGGAGUGUUGCGGCUUUGG', 'AGAGUUGGUAGCCACGGGA']
srr:       SRR1994877
genome:    /Users/jax/+Genomes/Fungal_genomes/Rhsol.AFRT00000000.1_scaffolds.fa
alignment: /media/data/njohnson/+SeqLibraries/FunHP_libraries/Lin2016-hq.SRR1994877.cram
call:      samtools view /media/data/njohnson/+SeqLibraries/FunHP_libraries/Lin2016-hq.SRR1994877.cram KB317713.1:120946-121014

0 out of bounds
22 alignments
22 proper strand
20 stranded perfect matches

       **********************          *********************         
GGGAUGUGUCCUGGAGUGUUGCGGCUUUGGGACUGUUCCCAGAGUUGGUAGCCACGGGACUCGUCCCAG
((((((.((((((..((....(((((((((((....)))))))))))...))..)))))).))))))..
----------CUGGAGUGUUGCGGCUUUGG--------------------------------------- l=20 a=0 c
----------------------------------------AGAGUUGGUAGCCACGGGA---------- l=19 a=0 c*
---------CCUGGAGUGUUGCGGCUUUG---------------------------------------- l=20 a=5 ma
-----------------------------------------GAGUUGGUAGCCACGGGAC--------- l=19 a=0 ma*

-------------------------------------------GUUGGUAGCCACGGGAC--------- l=17 a=1 
-------------------------------------------GUUGGUAGCCACGGGACa-------- l=18 a=1 
----------------------------GGGACUGUUCCCAGAGUUGGU-------------------- l=21 a=1 
----------------UGUUGCGGCUUUGGGAC------------------------------------ l=17 a=1 
--------------AGUGUUGCGGCUUUGGG-------------------------------------- l=17 a=3 
------------GGAGUGUUGCGGCUUUGGG-------------------------------------- l=19 a=1 
-----------UGGAGUGUUGCGGCUUUGG--------------------------------------- l=19 a=1 
-----------UGGAGUGUUGCGGCUUUGGG-------------------------------------- l=20 a=1 
----------CUGGAGUGUUGCGGCUU------------------------------------------ l=17 a=2 
---------CCUGGAGUGUUGCGGCUUUG---------------------------------------- l=20 a=5 (ma)
---------CCUGGAGUGUUGCGGCUUUGG--------------------------------------- l=21 a=3 
---------CCUGGAGUGUUGCGGCUUUGu--------------------------------------- l=21 a=1 
-------GUCCUGGAGUGUUGCGGC-------------------------------------------- l=18 a=1 

mb-01111
ax-1001011
ku-01
ss-101111101100
fn-111
```
