## Supplementary material for "Comprehensive re-analysis of hairpin RNAs in fungi reveals ancestral links": File S1: PID0524.Rhi-milR-162.SRR1994871.txt

```
species:   Rhsol
pid:       PID0524
parent:    Rhi-milR-162
paralog:   
locus:     KB317713.1:209848-209946
matures:   ['UUGAACGAAAAGUGGCUGGCAU', 'GCCAUGGCCACUCUUGGUUCUCCA']
srr:       SRR1994871
genome:    /Users/jax/+Genomes/Fungal_genomes/Rhsol.AFRT00000000.1_scaffolds.fa
alignment: /media/data/njohnson/+SeqLibraries/FunHP_libraries/Lin2016-hq.SRR1994871.cram
call:      samtools view /media/data/njohnson/+SeqLibraries/FunHP_libraries/Lin2016-hq.SRR1994871.cram KB317713.1:209848-209946

0 out of bounds
13 alignments
13 proper strand
11 stranded perfect matches

         *********************                                     ***********************         
CCAACAAGAGUUGAACGAAAAGUGGCUGGCAUUACCUCAAGAAACGCGUAAUGGCGUCAAGCAUGGUGCCAUGGCCACUCUUGGUUCUCCACAGCCUAG
............((((.((.((((((((((((((.........((((......))))......)))))))..))))))).)).))))............
----------UUGAACGAAAAGUGGCUGGCAU------------------------------------------------------------------- l=22 a=0 c
-------------------------------------------------------------------GCCAUGGCCACUCUUGGUUCUCCA-------- l=24 a=0 c*
-----------UGAACGAAAAGUGGCUGGC--------------------------------------------------------------------- l=19 a=4 ma
---------------------------------------------------------------------CAUGGCCACUCUUGGUUCUCC--------- l=21 a=0 ma*

----------------------UGGCUGGCAUUACCUCAAGAAACGCGU-------------------------------------------------- l=27 a=1 
---------------------GUGGCUGGCAUUACCUCAAG---------------------------------------------------------- l=20 a=1 
-----------UGAACGAAAAGUGGCUGG---------------------------------------------------------------------- l=18 a=3 
-----------UGAACGAAAAGUGGCUGGC--------------------------------------------------------------------- l=19 a=4 (ma)
-----------UGAACGAAAAGUGGCUGGg--------------------------------------------------------------------- l=19 a=1 
-----------UGAACGAAAAGUGGCUGGu--------------------------------------------------------------------- l=19 a=1 
-----------UGAACGAAAAGUGGCUGGCAUUACCU-------------------------------------------------------------- l=26 a=1 
---ACAAGAGUUGAACGAAAAG----------------------------------------------------------------------------- l=19 a=1 

mb-01011
ax-1011001
ku-01
ss-101011101110
fn-111
```
