## Supplementary material for "Comprehensive re-analysis of hairpin RNAs in fungi reveals ancestral links": File S1: PID0524.Rhi-milR-162.SRR1994872.txt

```
species:   Rhsol
pid:       PID0524
parent:    Rhi-milR-162
paralog:   
locus:     KB317713.1:209848-209946
matures:   ['UUGAACGAAAAGUGGCUGGCAU', 'GCCAUGGCCACUCUUGGUUCUCCA']
srr:       SRR1994872
genome:    /Users/jax/+Genomes/Fungal_genomes/Rhsol.AFRT00000000.1_scaffolds.fa
alignment: /media/data/njohnson/+SeqLibraries/FunHP_libraries/Lin2016-hq.SRR1994872.cram
call:      samtools view /media/data/njohnson/+SeqLibraries/FunHP_libraries/Lin2016-hq.SRR1994872.cram KB317713.1:209848-209946

3 out of bounds
53 alignments
53 proper strand
53 stranded perfect matches

         ***************************                         *****************************         
CCAACAAGAGUUGAACGAAAAGUGGCUGGCAUUACCUCAAGAAACGCGUAAUGGCGUCAAGCAUGGUGCCAUGGCCACUCUUGGUUCUCCACAGCCUAG
............((((.((.((((((((((((((.........((((......))))......)))))))..))))))).)).))))............
----------UUGAACGAAAAGUGGCUGGCAU------------------------------------------------------------------- l=22 a=2 c
-------------------------------------------------------------------GCCAUGGCCACUCUUGGUUCUCCA-------- l=24 a=0 c*
-----------UGAACGAAAAGUGGCUGGCAUUACC--------------------------------------------------------------- l=25 a=8 ma
---------------------------------------------------------------UGGUGCCAUGGCCACUCUUGGUUCUCC--------- l=27 a=0 ma*

--------------------AGUGGCUGGCAUUACCUCAAGAAACGCG--------------------------------------------------- l=28 a=1 
-------------------AAGUGGCUGGCAUUACCUCAAGA--------------------------------------------------------- l=23 a=1 
-----------------AAAAGUGGCUGGCAUUACCUCA------------------------------------------------------------ l=22 a=1 
-----------------AAAAGUGGCUGGCAUUACCUCAAG---------------------------------------------------------- l=24 a=1 
-----------------AAAAGUGGCUGGCAUUACCUCAAGA--------------------------------------------------------- l=25 a=1 
--------------ACGAAAAGUGGCUGGCAUUAC---------------------------------------------------------------- l=21 a=1 
-------------AACGAAAAGUGGCUGGCAUUAC---------------------------------------------------------------- l=22 a=1 
------------GAACGAAAAGUGGCUGGC--------------------------------------------------------------------- l=18 a=1 
------------GAACGAAAAGUGGCUGGCAU------------------------------------------------------------------- l=20 a=3 
------------GAACGAAAAGUGGCUGGCAUUAC---------------------------------------------------------------- l=23 a=2 
-----------UGAACGAAAAGUGGCUGGC--------------------------------------------------------------------- l=19 a=3 
-----------UGAACGAAAAGUGGCUGGCA-------------------------------------------------------------------- l=20 a=3 
-----------UGAACGAAAAGUGGCUGGCAU------------------------------------------------------------------- l=21 a=6 
-----------UGAACGAAAAGUGGCUGGCAUU------------------------------------------------------------------ l=22 a=2 
-----------UGAACGAAAAGUGGCUGGCAUUAC---------------------------------------------------------------- l=24 a=2 
-----------UGAACGAAAAGUGGCUGGCAUUACC--------------------------------------------------------------- l=25 a=8 (ma)
-----------UGAACGAAAAGUGGCUGGCAUUACCU-------------------------------------------------------------- l=26 a=2 
----------UUGAACGAAAAGUGGCUGG---------------------------------------------------------------------- l=19 a=1 
----------UUGAACGAAAAGUGGCUGGCAU------------------------------------------------------------------- l=22 a=2 (c)
----------UUGAACGAAAAGUGGCUGGCAUU------------------------------------------------------------------ l=23 a=1 
---------GUUGAACGAAAAGUGGCUGG---------------------------------------------------------------------- l=20 a=1 
---------GUUGAACGAAAAGUGGCUGGCAUU------------------------------------------------------------------ l=24 a=3 
---------GUUGAACGAAAAGUGGCUGGCAUUA----------------------------------------------------------------- l=25 a=1 
---------GUUGAACGAAAAGUGGCUGGCAUUACCU-------------------------------------------------------------- l=28 a=1 
-------GAGUUGAACGAAAAGUGGCUGGCA-------------------------------------------------------------------- l=24 a=1 
-------GAGUUGAACGAAAAGUGGCUGGCAU------------------------------------------------------------------- l=25 a=1 
----CAAGAGUUGAACGAAAAGUGGCUGGCA-------------------------------------------------------------------- l=27 a=1 
----CAAGAGUUGAACGAAAAGUGGCUGGCAU------------------------------------------------------------------- l=28 a=1 

mb-01011
ax-1001001
ku-01
ss-101011101100
fn-111
```
