## Supplementary material for "Comprehensive re-analysis of hairpin RNAs in fungi reveals ancestral links": File S1: PID0524.Rhi-milR-162.SRR1994873.txt

```
species:   Rhsol
pid:       PID0524
parent:    Rhi-milR-162
paralog:   
locus:     KB317713.1:209848-209946
matures:   ['UUGAACGAAAAGUGGCUGGCAU', 'GCCAUGGCCACUCUUGGUUCUCCA']
srr:       SRR1994873
genome:    /Users/jax/+Genomes/Fungal_genomes/Rhsol.AFRT00000000.1_scaffolds.fa
alignment: /media/data/njohnson/+SeqLibraries/FunHP_libraries/Lin2016-hq.SRR1994873.cram
call:      samtools view /media/data/njohnson/+SeqLibraries/FunHP_libraries/Lin2016-hq.SRR1994873.cram KB317713.1:209848-209946

5 out of bounds
34 alignments
34 proper strand
34 stranded perfect matches

         ***********************                                 *************************         
CCAACAAGAGUUGAACGAAAAGUGGCUGGCAUUACCUCAAGAAACGCGUAAUGGCGUCAAGCAUGGUGCCAUGGCCACUCUUGGUUCUCCACAGCCUAG
............((((.((.((((((((((((((.........((((......))))......)))))))..))))))).)).))))............
----------UUGAACGAAAAGUGGCUGGCAU------------------------------------------------------------------- l=22 a=0 c
-------------------------------------------------------------------GCCAUGGCCACUCUUGGUUCUCCA-------- l=24 a=0 c*
-----------UGAACGAAAAGUGGCUGGCAU------------------------------------------------------------------- l=21 a=7 ma
-------------------------------------------------------------------GCCAUGGCCACUCUUGGUUCUCC--------- l=23 a=0 ma*

---------------------GUGGCUGGCAUUACCUCAAGA--------------------------------------------------------- l=21 a=1 
--------------------AGUGGCUGGCAUUACCUCAA----------------------------------------------------------- l=20 a=1 
--------------------AGUGGCUGGCAUUACCUCAAG---------------------------------------------------------- l=21 a=1 
------------------AAAGUGGCUGGCAUUACCUCAAGAA-------------------------------------------------------- l=25 a=1 
------------GAACGAAAAGUGGCUGGCAU------------------------------------------------------------------- l=20 a=1 
------------GAACGAAAAGUGGCUGGCAUU------------------------------------------------------------------ l=21 a=1 
-----------UGAACGAAAAGUGGCUGGC--------------------------------------------------------------------- l=19 a=4 
-----------UGAACGAAAAGUGGCUGGCA-------------------------------------------------------------------- l=20 a=5 
-----------UGAACGAAAAGUGGCUGGCAU------------------------------------------------------------------- l=21 a=7 (ma)
-----------UGAACGAAAAGUGGCUGGCAUU------------------------------------------------------------------ l=22 a=3 
-----------UGAACGAAAAGUGGCUGGCAUUAC---------------------------------------------------------------- l=24 a=1 
-----------UGAACGAAAAGUGGCUGGCAUUACC--------------------------------------------------------------- l=25 a=2 
-----------UGAACGAAAAGUGGCUGGCAUUACCUCAA----------------------------------------------------------- l=29 a=1 
----------UUGAACGAAAAGUGGCUGGCA-------------------------------------------------------------------- l=21 a=1 
---------GUUGAACGAAAAGUGGCUGGCA-------------------------------------------------------------------- l=22 a=1 
---------GUUGAACGAAAAGUGGCUGGCAU------------------------------------------------------------------- l=23 a=2 
---------GUUGAACGAAAAGUGGCUGGCAUUACC--------------------------------------------------------------- l=27 a=1 

mb-01011
ax-1011011
ku-01
ss-101111101110
fn-111
```
