## Supplementary material for "Comprehensive re-analysis of hairpin RNAs in fungi reveals ancestral links": File S1: PID0524.Rhi-milR-162.SRR1994874.txt

```
species:   Rhsol
pid:       PID0524
parent:    Rhi-milR-162
paralog:   
locus:     KB317713.1:209848-209946
matures:   ['UUGAACGAAAAGUGGCUGGCAU', 'GCCAUGGCCACUCUUGGUUCUCCA']
srr:       SRR1994874
genome:    /Users/jax/+Genomes/Fungal_genomes/Rhsol.AFRT00000000.1_scaffolds.fa
alignment: /media/data/njohnson/+SeqLibraries/FunHP_libraries/Lin2016-hq.SRR1994874.cram
call:      samtools view /media/data/njohnson/+SeqLibraries/FunHP_libraries/Lin2016-hq.SRR1994874.cram KB317713.1:209848-209946

0 out of bounds
8 alignments
8 proper strand
8 stranded perfect matches

       *************************                                 ***************************       
CCAACAAGAGUUGAACGAAAAGUGGCUGGCAUUACCUCAAGAAACGCGUAAUGGCGUCAAGCAUGGUGCCAUGGCCACUCUUGGUUCUCCACAGCCUAG
............((((.((.((((((((((((((.........((((......))))......)))))))..))))))).)).))))............
----------UUGAACGAAAAGUGGCUGGCAU------------------------------------------------------------------- l=22 a=0 c
-------------------------------------------------------------------GCCAUGGCCACUCUUGGUUCUCCA-------- l=24 a=0 c*
---------GUUGAACGAAAAGUGGCUGGCAU------------------------------------------------------------------- l=23 a=3 ma
-------------------------------------------------------------------GCCAUGGCCACUCUUGGUUCUCCAC------- l=25 a=0 ma*

----------------------UGGCUGGCAUUACCUCAAGAAACGCGU-------------------------------------------------- l=27 a=1 
------------GAACGAAAAGUGGCUGGCAUUAC---------------------------------------------------------------- l=23 a=1 
-----------UGAACGAAAAGUGGCUGGC--------------------------------------------------------------------- l=19 a=1 
----------UUGAACGAAAAGUGGCUGGCAUUAC---------------------------------------------------------------- l=25 a=1 
---------GUUGAACGAAAAGUGGCUGGC--------------------------------------------------------------------- l=21 a=1 
---------GUUGAACGAAAAGUGGCUGGCAU------------------------------------------------------------------- l=23 a=3 (ma)

mb-01011
ax-1001011
ku-01
ss-101111101100
fn-011
```
