## Supplementary material for "Comprehensive re-analysis of hairpin RNAs in fungi reveals ancestral links": File S1: PID0524.Rhi-milR-162.SRR1994875.txt

```
species:   Rhsol
pid:       PID0524
parent:    Rhi-milR-162
paralog:   
locus:     KB317713.1:209848-209946
matures:   ['UUGAACGAAAAGUGGCUGGCAU', 'GCCAUGGCCACUCUUGGUUCUCCA']
srr:       SRR1994875
genome:    /Users/jax/+Genomes/Fungal_genomes/Rhsol.AFRT00000000.1_scaffolds.fa
alignment: /media/data/njohnson/+SeqLibraries/FunHP_libraries/Lin2016-hq.SRR1994875.cram
call:      samtools view /media/data/njohnson/+SeqLibraries/FunHP_libraries/Lin2016-hq.SRR1994875.cram KB317713.1:209848-209946

0 out of bounds
2 alignments
2 proper strand
2 stranded perfect matches

         **************************                           ****************************         
CCAACAAGAGUUGAACGAAAAGUGGCUGGCAUUACCUCAAGAAACGCGUAAUGGCGUCAAGCAUGGUGCCAUGGCCACUCUUGGUUCUCCACAGCCUAG
............((((.((.((((((((((((((.........((((......))))......)))))))..))))))).)).))))............
----------UUGAACGAAAAGUGGCUGGCAU------------------------------------------------------------------- l=22 a=0 c
-------------------------------------------------------------------GCCAUGGCCACUCUUGGUUCUCCA-------- l=24 a=0 c*
-----------UGAACGAAAAGUGGCUGGCAUUAC---------------------------------------------------------------- l=24 a=1 ma
----------------------------------------------------------------GGUGCCAUGGCCACUCUUGGUUCUCC--------- l=26 a=0 ma*

-----------UGAACGAAAAGUGGCUGGCAU------------------------------------------------------------------- l=21 a=1 
-----------UGAACGAAAAGUGGCUGGCAUUAC---------------------------------------------------------------- l=24 a=1 (ma)

mb-01011
ax-1011011
ku-01
ss-110111101100
fn-011
```
