## Supplementary material for "Comprehensive re-analysis of hairpin RNAs in fungi reveals ancestral links": File S1: PID0524.Rhi-milR-162.SRR1994876.txt

```
species:   Rhsol
pid:       PID0524
parent:    Rhi-milR-162
paralog:   
locus:     KB317713.1:209848-209946
matures:   ['UUGAACGAAAAGUGGCUGGCAU', 'GCCAUGGCCACUCUUGGUUCUCCA']
srr:       SRR1994876
genome:    /Users/jax/+Genomes/Fungal_genomes/Rhsol.AFRT00000000.1_scaffolds.fa
alignment: /media/data/njohnson/+SeqLibraries/FunHP_libraries/Lin2016-hq.SRR1994876.cram
call:      samtools view /media/data/njohnson/+SeqLibraries/FunHP_libraries/Lin2016-hq.SRR1994876.cram KB317713.1:209848-209946

1 out of bounds
3 alignments
3 proper strand
3 stranded perfect matches

         ***********************                                 *************************         
CCAACAAGAGUUGAACGAAAAGUGGCUGGCAUUACCUCAAGAAACGCGUAAUGGCGUCAAGCAUGGUGCCAUGGCCACUCUUGGUUCUCCACAGCCUAG
............((((.((.((((((((((((((.........((((......))))......)))))))..))))))).)).))))............
----------UUGAACGAAAAGUGGCUGGCAU------------------------------------------------------------------- l=22 a=0 c
-------------------------------------------------------------------GCCAUGGCCACUCUUGGUUCUCCA-------- l=24 a=0 c*
-----------UGAACGAAAAGUGGCUGGCAU------------------------------------------------------------------- l=21 a=2 ma
-------------------------------------------------------------------GCCAUGGCCACUCUUGGUUCUCC--------- l=23 a=0 ma*

-----------UGAACGAAAAGUGGCUGGC--------------------------------------------------------------------- l=19 a=1 
-----------UGAACGAAAAGUGGCUGGCAU------------------------------------------------------------------- l=21 a=2 (ma)

mb-01011
ax-1011011
ku-01
ss-101111101110
fn-011
```
