## Supplementary material for "Comprehensive re-analysis of hairpin RNAs in fungi reveals ancestral links": File S1: PID0525.Rhi-milR-123.SRR1994873.txt

```
species:   Rhsol
pid:       PID0525
parent:    Rhi-milR-123
paralog:   
locus:     KB319500.1:567-662
matures:   ['UGAAAAAGGAAGCGUGCUGCA', 'UGGCACGGCAUCUUGGCAUA']
srr:       SRR1994873
genome:    /Users/jax/+Genomes/Fungal_genomes/Rhsol.AFRT00000000.1_scaffolds.fa
alignment: /media/data/njohnson/+SeqLibraries/FunHP_libraries/Lin2016-hq.SRR1994873.cram
call:      samtools view /media/data/njohnson/+SeqLibraries/FunHP_libraries/Lin2016-hq.SRR1994873.cram KB319500.1:567-662

6 out of bounds
20 alignments
20 proper strand
7 stranded perfect matches

   ***********************                                               ********************** 
ACAUGUGAAAAAGGAAGCGUGCUGCAGAUUGCGCUGGAGCGUGGAUUUCUCCUAAGCGCACUUGGCACAGUAACUUGGCACGGCAUCUUGGCAUAA
...((((....((((.((((((((...((((.(((((.(((((((....)))...))))..))))).))))....)))))).)).))))..)))).
-----UGAAAAAGGAAGCGUGCUGCA---------------------------------------------------------------------- l=21 a=2 c
---------------------------------------------------------------------------UGGCACGGCAUCUUGGCAUA- l=20 a=0 c*
-----UGAAAAAGGAAGCGUGCUGCA---------------------------------------------------------------------- l=21 a=2 ma
---------------------------------------------------------------------------UGGCACGGCAUCUUGGCAUA- l=20 a=0 ma*

-----UGAAAAAGGAAGCGUGCUG------------------------------------------------------------------------ l=19 a=1 
-----UGAAAAAGGAAGCGUGCUGCA---------------------------------------------------------------------- l=21 a=2 (c,ma)
-----UGAAAAAGGAAGCGUGCUGCAGA-------------------------------------------------------------------- l=23 a=1 
---UGgGAAAAAGGAAGCGUGC-------------------------------------------------------------------------- l=19 a=2 
---UGUGAAAAAGGAAGCGUGCUG------------------------------------------------------------------------ l=21 a=1 
---UGUGAAAAAaGAAGCGUGCUG------------------------------------------------------------------------ l=21 a=1 
---UGgGAAAAAGGAAGCGUGCUGC----------------------------------------------------------------------- l=22 a=2 
---UGUGAAAAAGGAAGCGUGCUGC----------------------------------------------------------------------- l=22 a=2 
---UGgGAAAAAGGAAGCGUGCUGCA---------------------------------------------------------------------- l=23 a=7 
---UGgGAAAAAGGAAGCGUGCUGCAG--------------------------------------------------------------------- l=24 a=1 

mb-01011
ax-1001011
ku-01
ss-111111101100
fn-011
```
