## Supplementary material for "Comprehensive re-analysis of hairpin RNAs in fungi reveals ancestral links": File S1: PID0525.Rhi-milR-123.SRR1994875.txt

```
species:   Rhsol
pid:       PID0525
parent:    Rhi-milR-123
paralog:   
locus:     KB319500.1:567-662
matures:   ['UGAAAAAGGAAGCGUGCUGCA', 'UGGCACGGCAUCUUGGCAUA']
srr:       SRR1994875
genome:    /Users/jax/+Genomes/Fungal_genomes/Rhsol.AFRT00000000.1_scaffolds.fa
alignment: /media/data/njohnson/+SeqLibraries/FunHP_libraries/Lin2016-hq.SRR1994875.cram
call:      samtools view /media/data/njohnson/+SeqLibraries/FunHP_libraries/Lin2016-hq.SRR1994875.cram KB319500.1:567-662

0 out of bounds
3 alignments
3 proper strand
1 stranded perfect matches

                   **************************    *******************************                
ACAUGUGAAAAAGGAAGCGUGCUGCAGAUUGCGCUGGAGCGUGGAUUUCUCCUAAGCGCACUUGGCACAGUAACUUGGCACGGCAUCUUGGCAUAA
...((((....((((.((((((((...((((.(((((.(((((((....)))...))))..))))).))))....)))))).)).))))..)))).
-----UGAAAAAGGAAGCGUGCUGCA---------------------------------------------------------------------- l=21 a=0 c
---------------------------------------------------------------------------UGGCACGGCAUCUUGGCAUA- l=20 a=0 c*
---------------------CUGCAGAUUGCGCUGGAGCGUGGA--------------------------------------------------- l=24 a=1 ma
---------------------------------------------------CUAAGCGCACUUGGCACAGUAACUUGGCA---------------- l=29 a=0 ma*

---------------------CUGCAGAUUGCGCUGGAGCGUGGA--------------------------------------------------- l=24 a=1 (ma)
---UGgGAAAAAGGAAGCGUGC-------------------------------------------------------------------------- l=19 a=1 
---UGgGAAAAAGGAAGCGUGCUGC----------------------------------------------------------------------- l=22 a=1 

mb-01011
ax-1001011
ku-01
ss-100111101000
fn-011
```
