## Supplementary material for "Comprehensive re-analysis of hairpin RNAs in fungi reveals ancestral links": File S1: PID0525.Rhi-milR-123.SRR1994877.txt

```
species:   Rhsol
pid:       PID0525
parent:    Rhi-milR-123
paralog:   
locus:     KB319500.1:567-662
matures:   ['UGAAAAAGGAAGCGUGCUGCA', 'UGGCACGGCAUCUUGGCAUA']
srr:       SRR1994877
genome:    /Users/jax/+Genomes/Fungal_genomes/Rhsol.AFRT00000000.1_scaffolds.fa
alignment: /media/data/njohnson/+SeqLibraries/FunHP_libraries/Lin2016-hq.SRR1994877.cram
call:      samtools view /media/data/njohnson/+SeqLibraries/FunHP_libraries/Lin2016-hq.SRR1994877.cram KB319500.1:567-662

12 out of bounds
17 alignments
16 proper strand
9 stranded perfect matches

 ************************                                                 **********************
ACAUGUGAAAAAGGAAGCGUGCUGCAGAUUGCGCUGGAGCGUGGAUUUCUCCUAAGCGCACUUGGCACAGUAACUUGGCACGGCAUCUUGGCAUAA
...((((....((((.((((((((...((((.(((((.(((((((....)))...))))..))))).))))....)))))).)).))))..)))).
-----UGAAAAAGGAAGCGUGCUGCA---------------------------------------------------------------------- l=21 a=1 c
---------------------------------------------------------------------------UGGCACGGCAUCUUGGCAUA- l=20 a=0 c*
---UGUGAAAAAGGAAGCGUGCUGC----------------------------------------------------------------------- l=22 a=4 ma
----------------------------------------------------------------------------GGCACGGCAUCUUGGCAUAA l=20 a=0 ma*

------GAAAAAGGAAGCGUGCUGCAG--------------------------------------------------------------------- l=21 a=1 
-----UGAAAAAGGAAGCGUGCUGCA---------------------------------------------------------------------- l=21 a=1 (c)
-----UGAAAAAGGAAGCGUaCUGCAGA-------------------------------------------------------------------- l=23 a=1 
---UGUGAAAAAGGAAGCGUGCUG------------------------------------------------------------------------ l=21 a=2 
---UGUGAAAAAGGAAGCGUGCUGC----------------------------------------------------------------------- l=22 a=4 (ma)
---UGgGAAAAAGGAAGCGUGCUGC----------------------------------------------------------------------- l=22 a=4 
---UGUGAAAAAGGAAGCGUGCUGCg---------------------------------------------------------------------- l=23 a=1 
---UGgGAAAAAGGAAGCGUGCUGCA---------------------------------------------------------------------- l=23 a=1 
-CAUGUGAAAAAGGAAGCGUGCUG------------------------------------------------------------------------ l=23 a=1 

mb-01011
ax-1001011
ku-01
ss-111111101100
fn-111
```
