## Supplementary material for "Comprehensive re-analysis of hairpin RNAs in fungi reveals ancestral links": File S1: PID0527.Rhi-milR-82.SRR1994871.txt

```
species:   Rhsol
pid:       PID0527
parent:    Rhi-milR-82
paralog:   
locus:     KB317714.1:419185-419266
matures:   ['GGGAUACCUGUAUGAAUUGG', 'GAUUGGGCAAUCCCAG']
srr:       SRR1994871
genome:    /Users/jax/+Genomes/Fungal_genomes/Rhsol.AFRT00000000.1_scaffolds.fa
alignment: /media/data/njohnson/+SeqLibraries/FunHP_libraries/Lin2016-hq.SRR1994871.cram
call:      samtools view /media/data/njohnson/+SeqLibraries/FunHP_libraries/Lin2016-hq.SRR1994871.cram KB317714.1:419185-419266

0 out of bounds
4 alignments
4 proper strand
4 stranded perfect matches

       ***********************                           ******************       
UUCCAUUCGUGGGAUACCUGUAUGAAUUGGCGGAAAGGCUUUCAGAGGCCAAGCCAGCCGAUUGGGCAAUCCCAGACCCAAA
......((.((((((...(((.(.(((((((((...(((((....)))))...)).))))))).))))))))))))......
----------GGGAUACCUGUAUGAAUUGG---------------------------------------------------- l=20 a=0 c
-----------------------------------------------------------GAUUGGGCAAUCCCAG------- l=16 a=0 c*
---------UGGGAUACCUGUAUGAAUUGG---------------------------------------------------- l=21 a=3 ma
-----------------------------------------------------------GAUUGGGCAAUCCCAG------- l=16 a=0 ma*

---------UGGGAUACCUGUAUGAAUU------------------------------------------------------ l=19 a=1 
---------UGGGAUACCUGUAUGAAUUGG---------------------------------------------------- l=21 a=3 (ma)

mb-01011
ax-1011111
ku-01
ss-101111111010
fn-011
```
