## Supplementary material for "Comprehensive re-analysis of hairpin RNAs in fungi reveals ancestral links": File S1: PID0527.Rhi-milR-82.SRR1994872.txt

```
species:   Rhsol
pid:       PID0527
parent:    Rhi-milR-82
paralog:   
locus:     KB317714.1:419185-419266
matures:   ['GGGAUACCUGUAUGAAUUGG', 'GAUUGGGCAAUCCCAG']
srr:       SRR1994872
genome:    /Users/jax/+Genomes/Fungal_genomes/Rhsol.AFRT00000000.1_scaffolds.fa
alignment: /media/data/njohnson/+SeqLibraries/FunHP_libraries/Lin2016-hq.SRR1994872.cram
call:      samtools view /media/data/njohnson/+SeqLibraries/FunHP_libraries/Lin2016-hq.SRR1994872.cram KB317714.1:419185-419266

6 out of bounds
92 alignments
92 proper strand
91 stranded perfect matches

       **************************                    **********************       
UUCCAUUCGUGGGAUACCUGUAUGAAUUGGCGGAAAGGCUUUCAGAGGCCAAGCCAGCCGAUUGGGCAAUCCCAGACCCAAA
......((.((((((...(((.(.(((((((((...(((((....)))))...)).))))))).))))))))))))......
----------GGGAUACCUGUAUGAAUUGG---------------------------------------------------- l=20 a=0 c
-----------------------------------------------------------GAUUGGGCAAUCCCAG------- l=16 a=0 c*
---------UGGGAUACCUGUAUGAAUUGGCGG------------------------------------------------- l=24 a=18 ma
-------------------------------------------------------AGCCGAUUGGGCAAUCCCAG------- l=20 a=0 ma*

-----------------------------------------------------CCAGCCGAUUGGGCAAUCCCAGACCCA-- l=27 a=1 
----------------------UGAAUUGGCGGAAAGGCU------------------------------------------ l=18 a=1 
----------------CCUGUAUGAAUUGGCGGAAAGGCU------------------------------------------ l=24 a=1 
---------------ACCUGUAUGAAUUGGCGGAAAGGCU------------------------------------------ l=25 a=1 
-------------AUACCUGUAUGAAUUGGCGGAAAGG-------------------------------------------- l=25 a=1 
-------------AUACCUGUAUGAAUUGGCGGAAAGGCUU----------------------------------------- l=28 a=1 
------------GAUACCUGUAUGAAUUGGCGGAAAGGC------------------------------------------- l=27 a=1 
-----------GGAUACCUGUAUGAAUUGGCGGA------------------------------------------------ l=23 a=1 
-----------GGAUACCUGUAUGAAUUGGCGGAA----------------------------------------------- l=24 a=2 
-----------GGAUACCUGUAUGAAUUGGCGGAAA---------------------------------------------- l=25 a=1 
-----------GGAUACCUGUAUGAAUUGGCGGAAAGGC------------------------------------------- l=28 a=1 
----------GGGAUACCUGUAUGAAUU------------------------------------------------------ l=18 a=1 
----------GGGAUACCUGUAUGAAUUG----------------------------------------------------- l=19 a=1 
----------GGGAUACCUGUAUGAAUUGGCG-------------------------------------------------- l=22 a=2 
----------GGGAUACCUGUAUGAAUUGGCGG------------------------------------------------- l=23 a=4 
----------GGGAUACCUGUAUGAAUUGGCGGA------------------------------------------------ l=24 a=2 
----------GGGAUACCUGUAUGAAUUGGCGGAA----------------------------------------------- l=25 a=2 
----------GGGAUACCUGUAUGAAUUGGCGGAAA---------------------------------------------- l=26 a=2 
---------UGGGAUACCUGUAUGAAU------------------------------------------------------- l=18 a=1 
---------UGGGAUACCUGUAUGAAUUGGCG-------------------------------------------------- l=23 a=2 
---------UGGGAUACCUGUAUGAAUUGGCGG------------------------------------------------- l=24 a=18 (ma)
---------UGGGAUACCUGUAUGAAUUGGCGGA------------------------------------------------ l=25 a=9 
---------UGGGAUACCUGUAUGAAUUGGCGGAA----------------------------------------------- l=26 a=5 
---------UGGGAUACCUGUAUGAAUUGGCGGAAA---------------------------------------------- l=27 a=13 
---------UGGGAUACCUGUAUGAAUUGGCGGAAu---------------------------------------------- l=27 a=1 
---------UGGGAUACCUGUAUGAAUUGGCGGAAAG--------------------------------------------- l=28 a=2 
--------GUGGGAUACCUGUAUGAAUUGGC--------------------------------------------------- l=23 a=1 
--------GUGGGAUACCUGUAUGAAUUGGCG-------------------------------------------------- l=24 a=1 
--------GUGGGAUACCUGUAUGAAUUGGCGGA------------------------------------------------ l=26 a=1 
--------GUGGGAUACCUGUAUGAAUUGGCGGAAA---------------------------------------------- l=28 a=2 
-------CGUGGGAUACCUGUAUGAAU------------------------------------------------------- l=20 a=1 
-------CGUGGGAUACCUGUAUGAAUUGGCGG------------------------------------------------- l=26 a=2 
-------CGUGGGAUACCUGUAUGAAUUGGCGGA------------------------------------------------ l=27 a=2 
-------CGUGGGAUACCUGUAUGAAUUGGCGGAA----------------------------------------------- l=28 a=5 

mb-01111
ax-1011011
ku-01
ss-101111111000
fn-111
```
