## Supplementary material for "Comprehensive re-analysis of hairpin RNAs in fungi reveals ancestral links": File S1: PID0527.Rhi-milR-82.SRR1994873.txt

```
species:   Rhsol
pid:       PID0527
parent:    Rhi-milR-82
paralog:   
locus:     KB317714.1:419185-419266
matures:   ['GGGAUACCUGUAUGAAUUGG', 'GAUUGGGCAAUCCCAG']
srr:       SRR1994873
genome:    /Users/jax/+Genomes/Fungal_genomes/Rhsol.AFRT00000000.1_scaffolds.fa
alignment: /media/data/njohnson/+SeqLibraries/FunHP_libraries/Lin2016-hq.SRR1994873.cram
call:      samtools view /media/data/njohnson/+SeqLibraries/FunHP_libraries/Lin2016-hq.SRR1994873.cram KB317714.1:419185-419266

3 out of bounds
31 alignments
31 proper strand
30 stranded perfect matches

     ****************************                    ************************     
UUCCAUUCGUGGGAUACCUGUAUGAAUUGGCGGAAAGGCUUUCAGAGGCCAAGCCAGCCGAUUGGGCAAUCCCAGACCCAAA
......((.((((((...(((.(.(((((((((...(((((....)))))...)).))))))).))))))))))))......
----------GGGAUACCUGUAUGAAUUGG---------------------------------------------------- l=20 a=0 c
-----------------------------------------------------------GAUUGGGCAAUCCCAG------- l=16 a=0 c*
-------CGUGGGAUACCUGUAUGAAUUGGCGG------------------------------------------------- l=26 a=4 ma
-------------------------------------------------------AGCCGAUUGGGCAAUCCCAGAC----- l=22 a=0 ma*

-----------------------------------------------------CCAGCCGAUUGGGCAAUCCCA-------- l=21 a=1 
-------------------GUAUGAAUUGGCGGAAAGG-------------------------------------------- l=19 a=1 
-------------------GUAUGAAUUGGCGGAAAGGC------------------------------------------- l=20 a=1 
---------------ACCUGUAUGAAUUGGCGGAAAGGC------------------------------------------- l=24 a=1 
-----------GGAUACCUGUAUGAAUUGG---------------------------------------------------- l=19 a=1 
-----------GGAUACCUGUAUGAAUUGGCGG------------------------------------------------- l=22 a=1 
-----------GGAUACCUGUAUGAAUUGGCGGA------------------------------------------------ l=23 a=1 
-----------GGAUACCUGUAUGAAUUGGuGGAA----------------------------------------------- l=24 a=1 
----------GGGAUACCUGUAUGAAUUGGCGGA------------------------------------------------ l=24 a=1 
----------GGGAUACCUGUAUGAAUUGGCGGAAA---------------------------------------------- l=26 a=1 
---------UGGGAUACCUGUAUGAAUUGG---------------------------------------------------- l=21 a=1 
---------UGGGAUACCUGUAUGAAUUGGCG-------------------------------------------------- l=23 a=4 
---------UGGGAUACCUGUAUGAAUUGGCGG------------------------------------------------- l=24 a=2 
---------UGGGAUACCUGUAUGAAUUGGCGGA------------------------------------------------ l=25 a=3 
---------UGGGAUACCUGUAUGAAUUGGCGGAA----------------------------------------------- l=26 a=2 
---------UGGGAUACCUGUAUGAAUUGGCGGAAA---------------------------------------------- l=27 a=1 
---------UGGGAUACCUGUAUGAAUUGGCGGAAAG--------------------------------------------- l=28 a=1 
--------GUGGGAUACCUGUAUGAAUUGGCGGA------------------------------------------------ l=26 a=1 
-------CGUGGGAUACCUGUAUGAAUUGGCGG------------------------------------------------- l=26 a=4 (ma)
-----UUCGUGGGAUACCUGUAUGAAUUGGCG-------------------------------------------------- l=27 a=1 
--CCAUUCGUGGGAUACCUGUAU----------------------------------------------------------- l=21 a=1 

mb-01011
ax-1011001
ku-01
ss-101011111000
fn-111
```
