## Supplementary material for "Comprehensive re-analysis of hairpin RNAs in fungi reveals ancestral links": File S1: PID0527.Rhi-milR-82.SRR1994874.txt

```
species:   Rhsol
pid:       PID0527
parent:    Rhi-milR-82
paralog:   
locus:     KB317714.1:419185-419266
matures:   ['GGGAUACCUGUAUGAAUUGG', 'GAUUGGGCAAUCCCAG']
srr:       SRR1994874
genome:    /Users/jax/+Genomes/Fungal_genomes/Rhsol.AFRT00000000.1_scaffolds.fa
alignment: /media/data/njohnson/+SeqLibraries/FunHP_libraries/Lin2016-hq.SRR1994874.cram
call:      samtools view /media/data/njohnson/+SeqLibraries/FunHP_libraries/Lin2016-hq.SRR1994874.cram KB317714.1:419185-419266

0 out of bounds
14 alignments
14 proper strand
13 stranded perfect matches

       ****************************                ************************       
UUCCAUUCGUGGGAUACCUGUAUGAAUUGGCGGAAAGGCUUUCAGAGGCCAAGCCAGCCGAUUGGGCAAUCCCAGACCCAAA
......((.((((((...(((.(.(((((((((...(((((....)))))...)).))))))).))))))))))))......
----------GGGAUACCUGUAUGAAUUGG---------------------------------------------------- l=20 a=0 c
-----------------------------------------------------------GAUUGGGCAAUCCCAG------- l=16 a=0 c*
---------UGGGAUACCUGUAUGAAUUGGCGGAA----------------------------------------------- l=26 a=3 ma
-----------------------------------------------------CCAGCCGAUUGGGCAAUCCCAG------- l=22 a=0 ma*

---------------ACCUGUAUGAAUUGGCGGAu----------------------------------------------- l=20 a=1 
---------------ACCUGUAUGAAUUGGCGGAAAGGCUU----------------------------------------- l=26 a=1 
-----------GGAUACCUGUAUGAAUUGGCGGAAA---------------------------------------------- l=25 a=1 
----------GGGAUACCUGUAUGAAUUGGCGGAAA---------------------------------------------- l=26 a=1 
---------UGGGAUACCUGUAUGAAUUGGC--------------------------------------------------- l=22 a=1 
---------UGGGAUACCUGUAUGAAUUGGCG-------------------------------------------------- l=23 a=3 
---------UGGGAUACCUGUAUGAAUUGGCGGAA----------------------------------------------- l=26 a=3 (ma)
--------GUGGGAUACCUGUAUGAAUUGGCGGAA----------------------------------------------- l=27 a=1 
-------CGUGGGAUACCUGUAUGAAUUGGCGGAA----------------------------------------------- l=28 a=1 
----AUUCGUGGGAUACCUGUAUGAAUUGGC--------------------------------------------------- l=27 a=1 

mb-01011
ax-1001001
ku-01
ss-101011101000
fn-111
```
