## Supplementary material for "Comprehensive re-analysis of hairpin RNAs in fungi reveals ancestral links": File S1: PID0527.Rhi-milR-82.SRR1994876.txt

```
species:   Rhsol
pid:       PID0527
parent:    Rhi-milR-82
paralog:   
locus:     KB317714.1:419185-419266
matures:   ['GGGAUACCUGUAUGAAUUGG', 'GAUUGGGCAAUCCCAG']
srr:       SRR1994876
genome:    /Users/jax/+Genomes/Fungal_genomes/Rhsol.AFRT00000000.1_scaffolds.fa
alignment: /media/data/njohnson/+SeqLibraries/FunHP_libraries/Lin2016-hq.SRR1994876.cram
call:      samtools view /media/data/njohnson/+SeqLibraries/FunHP_libraries/Lin2016-hq.SRR1994876.cram KB317714.1:419185-419266

0 out of bounds
6 alignments
6 proper strand
6 stranded perfect matches

          ***********************                    ********************         
UUCCAUUCGUGGGAUACCUGUAUGAAUUGGCGGAAAGGCUUUCAGAGGCCAAGCCAGCCGAUUGGGCAAUCCCAGACCCAAA
......((.((((((...(((.(.(((((((((...(((((....)))))...)).))))))).))))))))))))......
----------GGGAUACCUGUAUGAAUUGG---------------------------------------------------- l=20 a=0 c
-----------------------------------------------------------GAUUGGGCAAUCCCAG------- l=16 a=0 c*
------------GAUACCUGUAUGAAUUGGCGG------------------------------------------------- l=21 a=2 ma
-------------------------------------------------------AGCCGAUUGGGCAAUCCC--------- l=18 a=0 ma*

------------GAUACCUGUAUGAAUUGGCGG------------------------------------------------- l=21 a=2 (ma)
----------GGGAUACCUGUAUGAAUUGGCGGA------------------------------------------------ l=24 a=1 
---------UGGGAUACCUGUAUGAAUUGGCGG------------------------------------------------- l=24 a=1 
-------CGUGGGAUACCUGUAUGAAUUGGCGG------------------------------------------------- l=26 a=1 
-------CGUGGGAUACCUGUAUGAAUUGGCGGA------------------------------------------------ l=27 a=1 

mb-01011
ax-1011011
ku-01
ss-101111111100
fn-011
```
