## Supplementary material for "Comprehensive re-analysis of hairpin RNAs in fungi reveals ancestral links": File S1: PID0528.Rhi-milR-158.SRR1994871.txt

```
species:   Rhsol
pid:       PID0528
parent:    Rhi-milR-158
paralog:   
locus:     KB317887.1:4464-4546
matures:   ['UUAGGAGGUAUAGGUGGACUG', 'GGCAAGUUCUUGCUGUAAGUUCUCAUG']
srr:       SRR1994871
genome:    /Users/jax/+Genomes/Fungal_genomes/Rhsol.AFRT00000000.1_scaffolds.fa
alignment: /media/data/njohnson/+SeqLibraries/FunHP_libraries/Lin2016-hq.SRR1994871.cram
call:      samtools view /media/data/njohnson/+SeqLibraries/FunHP_libraries/Lin2016-hq.SRR1994871.cram KB317887.1:4464-4546

4 out of bounds
5 alignments
5 proper strand
4 stranded perfect matches

       *************************          *******************************          
AAAACAGCCAUUAGGAGGUAUAGGUGGACUGGUUUAACCUUGCCAGGCAAGUUCUUGCUGUAAGUUCUCAUGGCAACUCCUUC
......(((((.((((..(((((..((((((((........)))))......)))..)))))..)))).))))).........
----------UUAGGAGGUAUAGGUGGACUG---------------------------------------------------- l=21 a=0 c
---------------------------------------------GGCAAGUUCUUGCUGUAAGUUCUCAUG----------- l=27 a=0 c*
---------AUUAGGAGGUAUAGGUGGACUGG--------------------------------------------------- l=23 a=1 ma
--------------------------------------------AGGCAAGUUCUUGCUGUAAGUUCUCAUGG---------- l=29 a=0 ma*

---------AUUAGGAGGUAUAGGUGGACUGG--------------------------------------------------- l=23 a=1 (ma)
----------UUAGGAGGUAUAGGUGGACU----------------------------------------------------- l=20 a=1 
----------UUAGGAGGUAUAGGUGGACUGG--------------------------------------------------- l=22 a=1 
-----------UAGGAGGUAUAGGUGGACUu---------------------------------------------------- l=20 a=1 
------------------UAUAGGUGGACUGGUUUAACC-------------------------------------------- l=21 a=1 

mb-01011
ax-1001011
ku-01
ss-110111101000
fn-011
```
