## Supplementary material for "Comprehensive re-analysis of hairpin RNAs in fungi reveals ancestral links": File S1: PID0528.Rhi-milR-158.SRR1994872.txt

```
species:   Rhsol
pid:       PID0528
parent:    Rhi-milR-158
paralog:   
locus:     KB317887.1:4464-4546
matures:   ['UUAGGAGGUAUAGGUGGACUG', 'GGCAAGUUCUUGCUGUAAGUUCUCAUG']
srr:       SRR1994872
genome:    /Users/jax/+Genomes/Fungal_genomes/Rhsol.AFRT00000000.1_scaffolds.fa
alignment: /media/data/njohnson/+SeqLibraries/FunHP_libraries/Lin2016-hq.SRR1994872.cram
call:      samtools view /media/data/njohnson/+SeqLibraries/FunHP_libraries/Lin2016-hq.SRR1994872.cram KB317887.1:4464-4546

20 out of bounds
25 alignments
24 proper strand
22 stranded perfect matches

        ************************          ******************************           
AAAACAGCCAUUAGGAGGUAUAGGUGGACUGGUUUAACCUUGCCAGGCAAGUUCUUGCUGUAAGUUCUCAUGGCAACUCCUUC
......(((((.((((..(((((..((((((((........)))))......)))..)))))..)))).))))).........
----------UUAGGAGGUAUAGGUGGACUG---------------------------------------------------- l=21 a=0 c
---------------------------------------------GGCAAGUUCUUGCUGUAAGUUCUCAUG----------- l=27 a=0 c*
----------UUAGGAGGUAUAGGUGGACUGG--------------------------------------------------- l=22 a=9 ma
--------------------------------------------AGGCAAGUUCUUGCUGUAAGUUCUCAUG----------- l=28 a=0 ma*

--------CAUUAGGAGGUAUAGGUGGACUGG--------------------------------------------------- l=24 a=3 
---------AUUAGGAGGUAUAGGUGGACUGG--------------------------------------------------- l=23 a=2 
---------AUUAGaAGGUAUAGGUGGACUGG--------------------------------------------------- l=23 a=1 
---------AUUAGGAGGUAUAGGUGGACUGGU-------------------------------------------------- l=24 a=1 
----------UUAGGAGGUAUAGGUGGACUGG--------------------------------------------------- l=22 a=9 (ma)
----------UUAGGAGGUAUAGGUGGACUGGUU------------------------------------------------- l=24 a=1 
-----------UAGGAGGUAUAGGUGGACUGG--------------------------------------------------- l=21 a=1 
-----------UAGGAGGUAUAGGUGGACUGGUU------------------------------------------------- l=23 a=1 
--------------------UAGGcGGACUGGUUUAACCUUG----------------------------------------- l=22 a=1 
---------------------------------------------------UUCUUGCUGUAAGUUCUCAUGGC--------- l=23 a=3 
----------------------------------------------------UCUUGCUGUAAGUUCUCAUGGC--------- l=22 a=1 

mb-01111
ax-1001011
ku-01
ss-111111101010
fn-111
```
