## Supplementary material for "Comprehensive re-analysis of hairpin RNAs in fungi reveals ancestral links": File S1: PID0528.Rhi-milR-158.SRR1994873.txt

```
species:   Rhsol
pid:       PID0528
parent:    Rhi-milR-158
paralog:   
locus:     KB317887.1:4464-4546
matures:   ['UUAGGAGGUAUAGGUGGACUG', 'GGCAAGUUCUUGCUGUAAGUUCUCAUG']
srr:       SRR1994873
genome:    /Users/jax/+Genomes/Fungal_genomes/Rhsol.AFRT00000000.1_scaffolds.fa
alignment: /media/data/njohnson/+SeqLibraries/FunHP_libraries/Lin2016-hq.SRR1994873.cram
call:      samtools view /media/data/njohnson/+SeqLibraries/FunHP_libraries/Lin2016-hq.SRR1994873.cram KB317887.1:4464-4546

13 out of bounds
27 alignments
27 proper strand
25 stranded perfect matches

        ************************          ******************************           
AAAACAGCCAUUAGGAGGUAUAGGUGGACUGGUUUAACCUUGCCAGGCAAGUUCUUGCUGUAAGUUCUCAUGGCAACUCCUUC
......(((((.((((..(((((..((((((((........)))))......)))..)))))..)))).))))).........
----------UUAGGAGGUAUAGGUGGACUG---------------------------------------------------- l=21 a=0 c
---------------------------------------------GGCAAGUUCUUGCUGUAAGUUCUCAUG----------- l=27 a=0 c*
----------UUAGGAGGUAUAGGUGGACUGG--------------------------------------------------- l=22 a=6 ma
--------------------------------------------AGGCAAGUUCUUGCUGUAAGUUCUCAUG----------- l=28 a=0 ma*

-------CCAUUAGGAGGUAUAGGUGGACUGG--------------------------------------------------- l=25 a=1 
--------CAUUAGGAGGUAUAGGUGGACUG---------------------------------------------------- l=23 a=1 
--------CAUUAGGAGGUAUAGGUGGACUGG--------------------------------------------------- l=24 a=1 
---------AUUAGGAGGUAUAGGUGGACUG---------------------------------------------------- l=22 a=1 
---------AUUAGGAGGUAUAGGUGGACUGG--------------------------------------------------- l=23 a=4 
----------UUAGGAGGUAUAGGUGGACUGG--------------------------------------------------- l=22 a=6 (ma)
----------UUAGGAGGUAUAGGUGGACUGGU-------------------------------------------------- l=23 a=2 
----------UUAGGAGGUAUAGGUGGACUGGUU------------------------------------------------- l=24 a=1 
-----------UAGGAGGUAUAGGUGGACUGGUU------------------------------------------------- l=23 a=3 
-----------UAGGAGGUAUAGGUGGACUGGUUU------------------------------------------------ l=24 a=1 
-----------UAGGAGGUAUAGGUGGACUGGUUUu----------------------------------------------- l=25 a=2 
-------------------AUAGGUGGACUGGUUUAAC--------------------------------------------- l=19 a=1 
---------------------------------------------------UUCUUGCUGUAAGUUCUCAUGGC--------- l=23 a=3 

mb-01011
ax-1001011
ku-01
ss-111111101000
fn-111
```
