## Supplementary material for "Comprehensive re-analysis of hairpin RNAs in fungi reveals ancestral links": File S1: PID0528.Rhi-milR-158.SRR1994876.txt

```
species:   Rhsol
pid:       PID0528
parent:    Rhi-milR-158
paralog:   
locus:     KB317887.1:4464-4546
matures:   ['UUAGGAGGUAUAGGUGGACUG', 'GGCAAGUUCUUGCUGUAAGUUCUCAUG']
srr:       SRR1994876
genome:    /Users/jax/+Genomes/Fungal_genomes/Rhsol.AFRT00000000.1_scaffolds.fa
alignment: /media/data/njohnson/+SeqLibraries/FunHP_libraries/Lin2016-hq.SRR1994876.cram
call:      samtools view /media/data/njohnson/+SeqLibraries/FunHP_libraries/Lin2016-hq.SRR1994876.cram KB317887.1:4464-4546

6 out of bounds
12 alignments
12 proper strand
12 stranded perfect matches

      **************************          ********************************         
AAAACAGCCAUUAGGAGGUAUAGGUGGACUGGUUUAACCUUGCCAGGCAAGUUCUUGCUGUAAGUUCUCAUGGCAACUCCUUC
......(((((.((((..(((((..((((((((........)))))......)))..)))))..)))).))))).........
----------UUAGGAGGUAUAGGUGGACUG---------------------------------------------------- l=21 a=0 c
---------------------------------------------GGCAAGUUCUUGCUGUAAGUUCUCAUG----------- l=27 a=0 c*
--------CAUUAGGAGGUAUAGGUGGACUGG--------------------------------------------------- l=24 a=4 ma
--------------------------------------------AGGCAAGUUCUUGCUGUAAGUUCUCAUGGC--------- l=30 a=0 ma*

--------CAUUAGGAGGUAUAGGUGGACUGG--------------------------------------------------- l=24 a=4 (ma)
---------AUUAGGAGGUAUAGGUGGACUGG--------------------------------------------------- l=23 a=3 
----------UUAGGAGGUAUAGGUGGACUGGUU------------------------------------------------- l=24 a=1 
----------UUAGGAGGUAUAGGUGGACUGGUUU------------------------------------------------ l=25 a=1 
-----------UAGGAGGUAUAGGUGGACUGGUU------------------------------------------------- l=23 a=2 
------------AGGAGGUAUAGGUGGACUGGUUUA----------------------------------------------- l=24 a=1 

mb-01011
ax-1001011
ku-01
ss-111111101010
fn-111
```
