## Supplementary material for "Comprehensive re-analysis of hairpin RNAs in fungi reveals ancestral links": File S1: PID0529.Rhi-milR-79.SRR1994872.txt

```
species:   Rhsol
pid:       PID0529
parent:    Rhi-milR-79
paralog:   
locus:     KB317697.1:402820-402898
matures:   ['GGAUUCGCUGUCGCACUUUUGA', 'AAAAGAGCGAUCUCGGAUUCAA']
srr:       SRR1994872
genome:    /Users/jax/+Genomes/Fungal_genomes/Rhsol.AFRT00000000.1_scaffolds.fa
alignment: /media/data/njohnson/+SeqLibraries/FunHP_libraries/Lin2016-hq.SRR1994872.cram
call:      samtools view /media/data/njohnson/+SeqLibraries/FunHP_libraries/Lin2016-hq.SRR1994872.cram KB317697.1:402820-402898

0 out of bounds
68 alignments
68 proper strand
66 stranded perfect matches

*****************************              ******************************      
CCCGUCAAAAGAGCGAUCUCGGAUUCAAGGCUGCCAUCGCAGCUACUGGAUUCGCUGUCGCACUUUUGAUGGUGUUCCU
.((((((((((.(((((..((((((((.((((((....))))))..))))))))..))))).)))))))))).......
-----------------------------------------------GGAUUCGCUGUCGCACUUUUGA---------- l=22 a=0 c
------AAAAGAGCGAUCUCGGAUUCAA--------------------------------------------------- l=22 a=0 c*
---------------------------------------------CUGGAUUCGCUGUCGCACUUUUGAUGGU------ l=28 a=13 ma
--CGUCAAAAGAGCGAUCUCGGAUUCAAG-------------------------------------------------- l=27 a=0 ma*

-------------------------------------------------AUUCGCUGUCGCACUUUUGAUGG------- l=23 a=1 
------------------------------------------------GAUUCGCUGUCGCACUUUUGAUGGUG----- l=26 a=1 
-----------------------------------------------GGAUUCGCUGUCGCACUUU------------- l=19 a=1 
-----------------------------------------------GGAUUCGCUGUCGCACUUUUGAU--------- l=23 a=1 
-----------------------------------------------GGAUUCGCUGUCGCACUUUUGAUGG------- l=25 a=8 
-----------------------------------------------GGAUUCGCUGUCGCACUUUUGAUGGU------ l=26 a=8 
-----------------------------------------------GGAUUCGCUGUCGCACUUUUGAUGGg------ l=26 a=1 
----------------------------------------------UGGAUUCGCUGUCGCACUUUUGAUGGU------ l=27 a=10 
---------------------------------------------CUGGAUUCGCUGUCGCACUUUUGAUG-------- l=26 a=1 
---------------------------------------------CUGGAUUCGCUGUCGCACUUUUGAUGGU------ l=28 a=13 (ma)
--------------------------------------------ACUGGAUUCGCUGUCGCACUUUUGAUGGU------ l=29 a=4 
-------------------------------------CGCAGCUACUGGAUUCGCU----------------------- l=19 a=1 
----------GAGCGAUCUCGGAUUCAAG-------------------------------------------------- l=19 a=1 
----------GAGCGAUCUCGGAUUCAAGGCU----------------------------------------------- l=22 a=1 
----------GAGCGAUCUCGGAUUCAAGGCUGCCA------------------------------------------- l=26 a=1 
---------AGAGCGAUCUCGGAUUCAAGGC------------------------------------------------ l=22 a=1 
--------AAGAGCGAUCUCGGAUUCAAGGCU----------------------------------------------- l=24 a=2 
--------AAGAGCGAUCUCGGAUUCAAGGCUGCCA------------------------------------------- l=28 a=2 
-------AAAGAGCGAUCUCGGAUUCAAGGC------------------------------------------------ l=24 a=1 
-------AAAGAGCGAUCUCGGAUUCAAGGCUGC--------------------------------------------- l=27 a=1 
------AAAAGAGCGAUCUCGGAU------------------------------------------------------- l=18 a=1 
------AAAAGAGCGAUCUCGGAUUCAAGG------------------------------------------------- l=24 a=1 
-----CAAAAGAGCGAUCUCGGAUUCAAG-------------------------------------------------- l=24 a=1 
-----CAAAAGAGCGAUCUCGGAUUCAAGG------------------------------------------------- l=25 a=2 
-----CAAAAGAGCGAUCUCGGAUUCAAGGCU----------------------------------------------- l=27 a=1 
-----CAAAAaAGCGAUCUCGGAUUCAAGGCU----------------------------------------------- l=27 a=1 
-----CAAAAGAGCGAUCUCGGAUUCAAGGCUGC--------------------------------------------- l=29 a=1 

mb-01011
ax-1011001
ku-01
ss-101011101100
fn-111
```
