## Supplementary material for "Comprehensive re-analysis of hairpin RNAs in fungi reveals ancestral links": File S1: PID0529.Rhi-milR-79.SRR1994873.txt

```
species:   Rhsol
pid:       PID0529
parent:    Rhi-milR-79
paralog:   
locus:     KB317697.1:402820-402898
matures:   ['GGAUUCGCUGUCGCACUUUUGA', 'AAAAGAGCGAUCUCGGAUUCAA']
srr:       SRR1994873
genome:    /Users/jax/+Genomes/Fungal_genomes/Rhsol.AFRT00000000.1_scaffolds.fa
alignment: /media/data/njohnson/+SeqLibraries/FunHP_libraries/Lin2016-hq.SRR1994873.cram
call:      samtools view /media/data/njohnson/+SeqLibraries/FunHP_libraries/Lin2016-hq.SRR1994873.cram KB317697.1:402820-402898

1 out of bounds
43 alignments
43 proper strand
42 stranded perfect matches

*****************************               *****************************      
CCCGUCAAAAGAGCGAUCUCGGAUUCAAGGCUGCCAUCGCAGCUACUGGAUUCGCUGUCGCACUUUUGAUGGUGUUCCU
.((((((((((.(((((..((((((((.((((((....))))))..))))))))..))))).)))))))))).......
-----------------------------------------------GGAUUCGCUGUCGCACUUUUGA---------- l=22 a=2 c
------AAAAGAGCGAUCUCGGAUUCAA--------------------------------------------------- l=22 a=0 c*
----------------------------------------------UGGAUUCGCUGUCGCACUUUUGAUGGU------ l=27 a=7 ma
--CGUCAAAAGAGCGAUCUCGGAUUCAAG-------------------------------------------------- l=27 a=0 ma*

--------------------------------------------------UUCGCUGUCGCACUUUUGAUGGU------ l=23 a=2 
-------------------------------------------------AUUCGCUGUCGCACUUUUGAUGGU------ l=24 a=1 
------------------------------------------------GAUUCGCUGUCGCACUUUUGAUGG------- l=24 a=1 
-----------------------------------------------GGAUUCGCUGUCGCACUUUUGA---------- l=22 a=2 (c)
-----------------------------------------------GGAUUCGCUGUCGCACUUUUGAUG-------- l=24 a=1 
-----------------------------------------------GGAUUCGCUGUCGCACUUUUGAUGGU------ l=26 a=3 
----------------------------------------------UGGAUUCGCUGUCGCACUUUUGA---------- l=23 a=1 
----------------------------------------------UGGAUUCGCUGUCGCACUUUUGAU--------- l=24 a=1 
----------------------------------------------UGGAUUCGCUGUCGCACUUUUGAUG-------- l=25 a=1 
----------------------------------------------UGGAUUCGCUGUCGCACUUUUGAUGGU------ l=27 a=7 (ma)
---------------------------------------------CUGGAUUCGCUGUCGCACUUUUG----------- l=23 a=1 
---------------------------------------------CUGGAUUCGCUGUCGCACUUUUGAU--------- l=25 a=1 
---------------------------------------------CUGGAUUCGCUGUCGCACUUUUGAUG-------- l=26 a=1 
---------------------------------------------CUGGAUUCGCUGUCGCACUUUUGAUGGU------ l=28 a=4 
--------------------------------------------ACUGGAUUCGCUGUCGCACUUUUGAUG-------- l=27 a=3 
-------------------------------------------UACUGGAUUCGCUGUCGCACUUUUGAUG-------- l=28 a=1 
------------------------------------------CUACUGGAUUCGCUGUCGC------------------ l=19 a=1 
------------------------------------------CUACUGGAUUCGCUGUCGCACUUUUGA---------- l=27 a=1 
-----------AGCGAUCUCGGAUUCAAGGC------------------------------------------------ l=20 a=1 
----------GAGCGAUCUCGGAUUCAAGGC------------------------------------------------ l=21 a=1 
--------AAGAGCGAUCUCGGAUUCAAG-------------------------------------------------- l=21 a=1 
-----CAAAAGAGCGAUCUCGGAUUCAA--------------------------------------------------- l=23 a=2 
-----CAAAAGAGCGAUCUCGGAUUCAAGG------------------------------------------------- l=25 a=2 
----UCAAAAGAGCGAUCUCGGAUUCAAGG------------------------------------------------- l=26 a=1 
--CGUCAAAAGAGCGAUCUCGGAUUCAAGG------------------------------------------------- l=28 a=1 
--CGUCAAAAGAGCGAUCUCGGAUUCAAGc------------------------------------------------- l=28 a=1 

mb-01011
ax-1011001
ku-01
ss-101011101100
fn-111
```
