## Supplementary material for "Comprehensive re-analysis of hairpin RNAs in fungi reveals ancestral links": File S1: PID0529.Rhi-milR-79.SRR1994874.txt

```
species:   Rhsol
pid:       PID0529
parent:    Rhi-milR-79
paralog:   
locus:     KB317697.1:402820-402898
matures:   ['GGAUUCGCUGUCGCACUUUUGA', 'AAAAGAGCGAUCUCGGAUUCAA']
srr:       SRR1994874
genome:    /Users/jax/+Genomes/Fungal_genomes/Rhsol.AFRT00000000.1_scaffolds.fa
alignment: /media/data/njohnson/+SeqLibraries/FunHP_libraries/Lin2016-hq.SRR1994874.cram
call:      samtools view /media/data/njohnson/+SeqLibraries/FunHP_libraries/Lin2016-hq.SRR1994874.cram KB317697.1:402820-402898

0 out of bounds
19 alignments
19 proper strand
19 stranded perfect matches

    *************************               *************************          
CCCGUCAAAAGAGCGAUCUCGGAUUCAAGGCUGCCAUCGCAGCUACUGGAUUCGCUGUCGCACUUUUGAUGGUGUUCCU
.((((((((((.(((((..((((((((.((((((....))))))..))))))))..))))).)))))))))).......
-----------------------------------------------GGAUUCGCUGUCGCACUUUUGA---------- l=22 a=0 c
------AAAAGAGCGAUCUCGGAUUCAA--------------------------------------------------- l=22 a=0 c*
----------------------------------------------UGGAUUCGCUGUCGCACUUUUGA---------- l=23 a=5 ma
------AAAAGAGCGAUCUCGGAUUCAAG-------------------------------------------------- l=23 a=0 ma*

----------------------------------------------UGGAUUCGCUGUCGCACUUU------------- l=20 a=1 
----------------------------------------------UGGAUUCGCUGUCGCACUUUUGA---------- l=23 a=5 (ma)
----------------------------------------------UGGAUUCGCUGUCGCACUUUUGAUGGU------ l=27 a=1 
---------------------------------------------CUGGAUUCGCUGUCGCACUUUUGA---------- l=24 a=1 
--------------------------------------------ACUGGAUUCGCUGUCGCACUUUUGAUGGU------ l=29 a=1 
------------------------------------------CUACUGGAUUCGCUGUCGCACUUUUGA---------- l=27 a=2 
----------------UCUCGGAUUCAAGGCUGCCAUCGCAGCUA---------------------------------- l=29 a=1 
-----------AGCGAUCUCGGAUUCAAGGCU----------------------------------------------- l=21 a=1 
---------AGAGCGAUCUCGGAUUCAAGG------------------------------------------------- l=21 a=1 
---------AGAGCGAUCUCGGAUUCAAGGCUGC--------------------------------------------- l=25 a=1 
--------AAGAGCGAUCUCGGAUUCAAGG------------------------------------------------- l=22 a=1 
--------AAGAGCGAUCUCGGAUUCAAGGCUGC--------------------------------------------- l=26 a=1 
------AAAAGAGCGAUCUCGGAUUCAAGGC------------------------------------------------ l=25 a=1 
-----CAAAAGAGCGAUCUCGGAUUCAAGGCU----------------------------------------------- l=27 a=1 

mb-01011
ax-1011011
ku-01
ss-101111111100
fn-111
```
