## Supplementary material for "Comprehensive re-analysis of hairpin RNAs in fungi reveals ancestral links": File S1: PID0529.Rhi-milR-79.SRR1994875.txt

```
species:   Rhsol
pid:       PID0529
parent:    Rhi-milR-79
paralog:   
locus:     KB317697.1:402820-402898
matures:   ['GGAUUCGCUGUCGCACUUUUGA', 'AAAAGAGCGAUCUCGGAUUCAA']
srr:       SRR1994875
genome:    /Users/jax/+Genomes/Fungal_genomes/Rhsol.AFRT00000000.1_scaffolds.fa
alignment: /media/data/njohnson/+SeqLibraries/FunHP_libraries/Lin2016-hq.SRR1994875.cram
call:      samtools view /media/data/njohnson/+SeqLibraries/FunHP_libraries/Lin2016-hq.SRR1994875.cram KB317697.1:402820-402898

0 out of bounds
3 alignments
3 proper strand
3 stranded perfect matches

****************************                 ****************************      
CCCGUCAAAAGAGCGAUCUCGGAUUCAAGGCUGCCAUCGCAGCUACUGGAUUCGCUGUCGCACUUUUGAUGGUGUUCCU
.((((((((((.(((((..((((((((.((((((....))))))..))))))))..))))).)))))))))).......
-----------------------------------------------GGAUUCGCUGUCGCACUUUUGA---------- l=22 a=0 c
------AAAAGAGCGAUCUCGGAUUCAA--------------------------------------------------- l=22 a=0 c*
-----------------------------------------------GGAUUCGCUGUCGCACUUUUGAUGGU------ l=26 a=1 ma
--CGUCAAAAGAGCGAUCUCGGAUUCAA--------------------------------------------------- l=26 a=0 ma*

-----------------------------------------------GGAUUCGCUGUCGCACUUUUGAUGGU------ l=26 a=1 (ma)
----------------------------------------------UGGAUUCGCUGUCGCACUUUUGAUGGU------ l=27 a=1 
--------AAGAGCGAUCUCGGAUUCAAGG------------------------------------------------- l=22 a=1 

mb-01111
ax-1011001
ku-01
ss-100011111110
fn-011
```
