## Supplementary material for "Comprehensive re-analysis of hairpin RNAs in fungi reveals ancestral links": File S1: PID0529.Rhi-milR-79.SRR1994876.txt

```
species:   Rhsol
pid:       PID0529
parent:    Rhi-milR-79
paralog:   
locus:     KB317697.1:402820-402898
matures:   ['GGAUUCGCUGUCGCACUUUUGA', 'AAAAGAGCGAUCUCGGAUUCAA']
srr:       SRR1994876
genome:    /Users/jax/+Genomes/Fungal_genomes/Rhsol.AFRT00000000.1_scaffolds.fa
alignment: /media/data/njohnson/+SeqLibraries/FunHP_libraries/Lin2016-hq.SRR1994876.cram
call:      samtools view /media/data/njohnson/+SeqLibraries/FunHP_libraries/Lin2016-hq.SRR1994876.cram KB317697.1:402820-402898

0 out of bounds
2 alignments
2 proper strand
2 stranded perfect matches

   *****************************        ******************************         
CCCGUCAAAAGAGCGAUCUCGGAUUCAAGGCUGCCAUCGCAGCUACUGGAUUCGCUGUCGCACUUUUGAUGGUGUUCCU
.((((((((((.(((((..((((((((.((((((....))))))..))))))))..))))).)))))))))).......
-----------------------------------------------GGAUUCGCUGUCGCACUUUUGA---------- l=22 a=0 c
------AAAAGAGCGAUCUCGGAUUCAA--------------------------------------------------- l=22 a=0 c*
------------------------------------------CUACUGGAUUCGCUGUCGCACUUUUGAU--------- l=28 a=2 ma
-----CAAAAGAGCGAUCUCGGAUUCAAGGCU----------------------------------------------- l=27 a=0 ma*

------------------------------------------CUACUGGAUUCGCUGUCGCACUUUUGAU--------- l=28 a=2 (ma)

mb-01011
ax-1011101
ku-01
ss-101011111110
fn-011
```
