## Supplementary material for "Comprehensive re-analysis of hairpin RNAs in fungi reveals ancestral links": File S1: PID0529.Rhi-milR-79.SRR1994877.txt

```
species:   Rhsol
pid:       PID0529
parent:    Rhi-milR-79
paralog:   
locus:     KB317697.1:402820-402898
matures:   ['GGAUUCGCUGUCGCACUUUUGA', 'AAAAGAGCGAUCUCGGAUUCAA']
srr:       SRR1994877
genome:    /Users/jax/+Genomes/Fungal_genomes/Rhsol.AFRT00000000.1_scaffolds.fa
alignment: /media/data/njohnson/+SeqLibraries/FunHP_libraries/Lin2016-hq.SRR1994877.cram
call:      samtools view /media/data/njohnson/+SeqLibraries/FunHP_libraries/Lin2016-hq.SRR1994877.cram KB317697.1:402820-402898

0 out of bounds
5 alignments
5 proper strand
5 stranded perfect matches

***********************                           ***********************      
CCCGUCAAAAGAGCGAUCUCGGAUUCAAGGCUGCCAUCGCAGCUACUGGAUUCGCUGUCGCACUUUUGAUGGUGUUCCU
.((((((((((.(((((..((((((((.((((((....))))))..))))))))..))))).)))))))))).......
-----------------------------------------------GGAUUCGCUGUCGCACUUUUGA---------- l=22 a=0 c
------AAAAGAGCGAUCUCGGAUUCAA--------------------------------------------------- l=22 a=0 c*
----------------------------------------------------CGCUGUCGCACUUUUGAUGGU------ l=21 a=1 ma
--CGUCAAAAGAGCGAUCUCGGA-------------------------------------------------------- l=21 a=0 ma*

----------------------------------------------------CGCUGUCGCACUUUUGAUGGU------ l=21 a=1 (ma)
----------GAGCGAUCUCGGAUUCAAGGCUGC--------------------------------------------- l=24 a=1 
--------AAGAGCGAUCUCGGAUUCAAGGC------------------------------------------------ l=23 a=1 
-------AAAGAGCGAUCUCGGAUUCAAGGCUG---------------------------------------------- l=26 a=1 
----UCAAAAGAGCGAUCUCGGAU------------------------------------------------------- l=20 a=1 

mb-01011
ax-1011011
ku-01
ss-100111111100
fn-011
```
