## Supplementary material for "Comprehensive re-analysis of hairpin RNAs in fungi reveals ancestral links": File S1: PID0532.Rhi-milR-88.SRR1994872.txt

```
species:   Rhsol
pid:       PID0532
parent:    Rhi-milR-88
paralog:   
locus:     KB317905.1:239-347
matures:   ['GUAGUAGUACGGCUGUAAGCGC', 'GCAACAGUAGUAUAGCCUAGAU']
srr:       SRR1994872
genome:    /Users/jax/+Genomes/Fungal_genomes/Rhsol.AFRT00000000.1_scaffolds.fa
alignment: /media/data/njohnson/+SeqLibraries/FunHP_libraries/Lin2016-hq.SRR1994872.cram
call:      samtools view /media/data/njohnson/+SeqLibraries/FunHP_libraries/Lin2016-hq.SRR1994872.cram KB317905.1:239-347

7 out of bounds
7 alignments
7 proper strand
7 stranded perfect matches

                      ***********************                         ***********************                
UAGAUAAGCAGUAGGUUGUCUUAUGCAACAGUAGUAUAGCCUAGAUAGAGUAGAUUACAUAAGUCUCAAGUGUAGUAGUACGGCUGUAAGCGCCCGCUCCCACCAGCGU
.((((((.(....).))))))...((.(((((.((((.((.((.((...(.(((((.....))))))..)).)))).)))).)))))..))...((((......)))).
-----------------------------------------------------------------------GUAGUAGUACGGCUGUAAGCGC---------------- l=22 a=0 c
------------------------GCAACAGUAGUAUAGCCUAGAU--------------------------------------------------------------- l=22 a=0 c*
------------------------------------------------------------------------UAGUAGUACGGCUGUAAGCGC---------------- l=21 a=3 ma
------------------------GCAACAGUAGUAUAGCCUAGA---------------------------------------------------------------- l=21 a=0 ma*

----------------------------------------------------------------------UGUAGUAGUACGGCUGUAAG------------------- l=20 a=1 
----------------------------------------------------------------------UGUAGUAGUACGGCUGUAAGCG----------------- l=22 a=2 
------------------------------------------------------------------------UAGUAGUACGGCUGUAAGCG----------------- l=20 a=1 
------------------------------------------------------------------------UAGUAGUACGGCUGUAAGCGC---------------- l=21 a=3 (ma)

mb-01011
ax-1011011
ku-01
ss-111111101110
fn-011
```
