## Supplementary material for "Comprehensive re-analysis of hairpin RNAs in fungi reveals ancestral links": File S1: PID0532.Rhi-milR-88.SRR1994877.txt

```
species:   Rhsol
pid:       PID0532
parent:    Rhi-milR-88
paralog:   
locus:     KB317905.1:239-347
matures:   ['GUAGUAGUACGGCUGUAAGCGC', 'GCAACAGUAGUAUAGCCUAGAU']
srr:       SRR1994877
genome:    /Users/jax/+Genomes/Fungal_genomes/Rhsol.AFRT00000000.1_scaffolds.fa
alignment: /media/data/njohnson/+SeqLibraries/FunHP_libraries/Lin2016-hq.SRR1994877.cram
call:      samtools view /media/data/njohnson/+SeqLibraries/FunHP_libraries/Lin2016-hq.SRR1994877.cram KB317905.1:239-347

2 out of bounds
21 alignments
21 proper strand
12 stranded perfect matches

                       ************************                     ************************                 
UAGAUAAGCAGUAGGUUGUCUUAUGCAACAGUAGUAUAGCCUAGAUAGAGUAGAUUACAUAAGUCUCAAGUGUAGUAGUACGGCUGUAAGCGCCCGCUCCCACCAGCGU
.((((((.(....).))))))...((.(((((.((((.((.((.((...(.(((((.....))))))..)).)))).)))).)))))..))...((((......)))).
-----------------------------------------------------------------------GUAGUAGUACGGCUGUAAGCGC---------------- l=22 a=0 c
------------------------GCAACAGUAGUAUAGCCUAGAU--------------------------------------------------------------- l=22 a=0 c*
----------------------------------------------------------------------UGUAGUAGUACGGCUGUAAGCG----------------- l=22 a=5 ma
-------------------------CAACAGUAGUAUAGCCUAGAUA-------------------------------------------------------------- l=22 a=0 ma*

--------------------------------------------------------------------uGUGUAGUAGUACGGCUGUAAG------------------- l=22 a=3 
--------------------------------------------------------------------uGUGUAGUAGUACGGCUGUAAGCG----------------- l=24 a=3 
----------------------------------------------------------------------UGUAGUAGUACGGCUGUAAG------------------- l=20 a=1 
----------------------------------------------------------------------UGUAGUAGUACGGCUGUAAGCG----------------- l=22 a=5 (ma)
----------------------------------------------------------------------UGUAGUAuUACGGCUGUAAGCG----------------- l=22 a=1 
----------------------------------------------------------------------UGUAGUAGUACGGCUGUAAGCGCa--------------- l=24 a=1 
------------------------------------------------------------------------UAGUAGUACGGCUGUAAGCG----------------- l=20 a=3 
------------------------------------------------------------------------UAGUAGUACGGCUGUAAGCGC---------------- l=21 a=3 
------------------------------------------------------------------------------UAuGGCUGUAAGCGCCCGCUCCC-------- l=23 a=1 

mb-01011
ax-1001011
ku-01
ss-111111101100
fn-111
```
