## Supplementary material for "Comprehensive re-analysis of hairpin RNAs in fungi reveals ancestral links": File S1: PID0534.Rhi-milR-46.SRR1994871.txt

```
species:   Rhsol
pid:       PID0534
parent:    Rhi-milR-46
paralog:   
locus:     KB317913.1:207-317
matures:   ['CAUCAAGGCACUGGAGGAAUGGC', 'CAAAAUCCUUCUCUGGUGCCAAAGCCAA']
srr:       SRR1994871
genome:    /Users/jax/+Genomes/Fungal_genomes/Rhsol.AFRT00000000.1_scaffolds.fa
alignment: /media/data/njohnson/+SeqLibraries/FunHP_libraries/Lin2016-hq.SRR1994871.cram
call:      samtools view /media/data/njohnson/+SeqLibraries/FunHP_libraries/Lin2016-hq.SRR1994871.cram KB317913.1:207-317

10 out of bounds
3 alignments
2 proper strand
2 stranded perfect matches

   *****************************                                   ************************                    
ACAUGUCAAAAUCCUUCUCUGGUGCCAAAGCCAACUAUGAUACACACAAUAAAGAAUUGUUGGCCAUCAUCAAGGCACUGGAGGAAUGGCAAAUCUUCUUAGAAGCAACAG
...(((((...((((((...((((((...((((((.......................)))))).........)))))))))))).)))))...((((...))))......
-------------------------------------------------------------------CAUCAAGGCACUGGAGGAAUGGC--------------------- l=23 a=0 c
------CAAAAUCCUUCUCUGGUGCCAAAGCCAA----------------------------------------------------------------------------- l=28 a=0 c*
-----------------------------------------------------------------------AAGGCACUGGAGGAAUGGCAAAUC---------------- l=24 a=1 ma
------CAAAAUCCUUCUCUGGUGCCAAAGCCAA----------------------------------------------------------------------------- l=28 a=0 ma*

-----------------------------------------------------------------------AAGGCACUGGAGGAAUGGCAAAUC---------------- l=24 a=1 (ma)
--------------------------------------------------------------------AUCAAGGCACUGGAGGAAUGGCA-------------------- l=23 a=1 

mb-00011
ax-1001011
ku-01
ss-110110101100
fn-001
```
