## Supplementary material for "Comprehensive re-analysis of hairpin RNAs in fungi reveals ancestral links": File S1: PID0534.Rhi-milR-46.SRR1994874.txt

```
species:   Rhsol
pid:       PID0534
parent:    Rhi-milR-46
paralog:   
locus:     KB317913.1:207-317
matures:   ['CAUCAAGGCACUGGAGGAAUGGC', 'CAAAAUCCUUCUCUGGUGCCAAAGCCAA']
srr:       SRR1994874
genome:    /Users/jax/+Genomes/Fungal_genomes/Rhsol.AFRT00000000.1_scaffolds.fa
alignment: /media/data/njohnson/+SeqLibraries/FunHP_libraries/Lin2016-hq.SRR1994874.cram
call:      samtools view /media/data/njohnson/+SeqLibraries/FunHP_libraries/Lin2016-hq.SRR1994874.cram KB317913.1:207-317

9 out of bounds
15 alignments
14 proper strand
8 stranded perfect matches

    *******************************                             **************************                     
ACAUGUCAAAAUCCUUCUCUGGUGCCAAAGCCAACUAUGAUACACACAAUAAAGAAUUGUUGGCCAUCAUCAAGGCACUGGAGGAAUGGCAAAUCUUCUUAGAAGCAACAG
...(((((...((((((...((((((...((((((.......................)))))).........)))))))))))).)))))...((((...))))......
-------------------------------------------------------------------CAUCAAGGCACUGGAGGAAUGGC--------------------- l=23 a=1 c
------CAAAAUCCUUCUCUGGUGCCAAAGCCAA----------------------------------------------------------------------------- l=28 a=0 c*
------------------------------------------------------------------UCAUCAAGGCACUGGAGGAAUGGC--------------------- l=24 a=2 ma
------CAAAAUCCUUCUCUGGUGCCAAAGCCAAC---------------------------------------------------------------------------- l=29 a=0 ma*

-----------------------------------------------------------------------AAaGCACUGGAGGAAUGGCAAAUC---------------- l=24 a=2 
---------------------------------------------------------------------UCAAGGCACUGGAGGAAUGG---------------------- l=20 a=1 
---------------------------------------------------------------------UCAAGGCACUaGAGGAAUGGCAAA------------------ l=24 a=2 
--------------------------------------------------------------------AUCAAGGCACUGGAGGAAUGGC--------------------- l=22 a=1 
--------------------------------------------------------------------AUCAAGGCACUGGAGGAAUGGCA-------------------- l=23 a=1 
-------------------------------------------------------------------CAUCAAGGCACUGGAGGAAUGGC--------------------- l=23 a=1 (c)
-------------------------------------------------------------------CAUCAAGGCACUGGAGGAAUGGCA-------------------- l=24 a=1 
------------------------------------------------------------------UCAUCAAGGCACUGGAGGAAUGGC--------------------- l=24 a=2 (ma)
------------------------------------------------------------------UaAUCAAGGCACUGGAGGAAUGGCA-------------------- l=25 a=1 
------------------------------------------------------------------UCAUCAAGGCACUGGAGGAAUGGCu-------------------- l=25 a=1 
------------------------------------------------------------UGGCCAUCAUCAAGGCACUGGAGGA-------------------------- l=25 a=1 

mb-01011
ax-1001011
ku-01
ss-101111101100
fn-011
```
