## Supplementary material for "Comprehensive re-analysis of hairpin RNAs in fungi reveals ancestral links": File S1: PID0534.Rhi-milR-46.SRR1994875.txt

```
species:   Rhsol
pid:       PID0534
parent:    Rhi-milR-46
paralog:   
locus:     KB317913.1:207-317
matures:   ['CAUCAAGGCACUGGAGGAAUGGC', 'CAAAAUCCUUCUCUGGUGCCAAAGCCAA']
srr:       SRR1994875
genome:    /Users/jax/+Genomes/Fungal_genomes/Rhsol.AFRT00000000.1_scaffolds.fa
alignment: /media/data/njohnson/+SeqLibraries/FunHP_libraries/Lin2016-hq.SRR1994875.cram
call:      samtools view /media/data/njohnson/+SeqLibraries/FunHP_libraries/Lin2016-hq.SRR1994875.cram KB317913.1:207-317

1 out of bounds
8 alignments
4 proper strand
4 stranded perfect matches

   *****************************                                   ************************                    
ACAUGUCAAAAUCCUUCUCUGGUGCCAAAGCCAACUAUGAUACACACAAUAAAGAAUUGUUGGCCAUCAUCAAGGCACUGGAGGAAUGGCAAAUCUUCUUAGAAGCAACAG
...(((((...((((((...((((((...((((((.......................)))))).........)))))))))))).)))))...((((...))))......
-------------------------------------------------------------------CAUCAAGGCACUGGAGGAAUGGC--------------------- l=23 a=0 c
------CAAAAUCCUUCUCUGGUGCCAAAGCCAA----------------------------------------------------------------------------- l=28 a=0 c*
---------------------------------------------------------------------UCAAGGCACUGGAGGAAUGGCA-------------------- l=22 a=2 ma
-----UCAAAAUCCUUCUCUGGUGCCAAAGCC------------------------------------------------------------------------------- l=27 a=0 ma*

----------------------------------------------------------------------CAAGGCACUGGAGGAAUG----------------------- l=18 a=1 
---------------------------------------------------------------------UCAAGGCACUGGAGGAAUGGCA-------------------- l=22 a=2 (ma)
---------------------------------------------------------------------UCAAGGCACUGGAGGAAUGGCAA------------------- l=23 a=1 

mb-01011
ax-1001011
ku-01
ss-101110001100
fn-101
```
