## Supplementary material for "Comprehensive re-analysis of hairpin RNAs in fungi reveals ancestral links": File S1: PID0534.Rhi-milR-46.SRR1994876.txt

```
species:   Rhsol
pid:       PID0534
parent:    Rhi-milR-46
paralog:   
locus:     KB317913.1:207-317
matures:   ['CAUCAAGGCACUGGAGGAAUGGC', 'CAAAAUCCUUCUCUGGUGCCAAAGCCAA']
srr:       SRR1994876
genome:    /Users/jax/+Genomes/Fungal_genomes/Rhsol.AFRT00000000.1_scaffolds.fa
alignment: /media/data/njohnson/+SeqLibraries/FunHP_libraries/Lin2016-hq.SRR1994876.cram
call:      samtools view /media/data/njohnson/+SeqLibraries/FunHP_libraries/Lin2016-hq.SRR1994876.cram KB317913.1:207-317

16 out of bounds
19 alignments
14 proper strand
11 stranded perfect matches

   ****************************                                     ***********************                    
ACAUGUCAAAAUCCUUCUCUGGUGCCAAAGCCAACUAUGAUACACACAAUAAAGAAUUGUUGGCCAUCAUCAAGGCACUGGAGGAAUGGCAAAUCUUCUUAGAAGCAACAG
...(((((...((((((...((((((...((((((.......................)))))).........)))))))))))).)))))...((((...))))......
-------------------------------------------------------------------CAUCAAGGCACUGGAGGAAUGGC--------------------- l=23 a=0 c
------CAAAAUCCUUCUCUGGUGCCAAAGCCAA----------------------------------------------------------------------------- l=28 a=0 c*
----------------------------------------------------------------------CAAGGCACUGGAGGAAUGGCA-------------------- l=21 a=2 ma
-----UCAAAAUCCUUCUCUGGUGCCAAAGC-------------------------------------------------------------------------------- l=26 a=0 ma*

-----------------------------------------------------------------------AAGGCACUaGAGGAAUGGCAAAU----------------- l=23 a=1 
-----------------------------------------------------------------------AAGGCACUaGAGGAAUGGCAAAUC---------------- l=24 a=1 
----------------------------------------------------------------------CAAGGCACUGGAGGAAUGGCA-------------------- l=21 a=2 (ma)
---------------------------------------------------------------------UCAAGGCACUGGAGGAAUGG---------------------- l=20 a=1 
---------------------------------------------------------------------UCAAGGCACUGGAGGAAUGGC--------------------- l=21 a=1 
--------------------------------------------------------------------AUCAAGGCACUGGAGGAAUGGCA-------------------- l=23 a=1 
--------------------------------------------------------------------AUCAAGGCACUGGAGGAAUGGCAA------------------- l=24 a=1 
-------------------------------------------------------------------CAUCAAGGCACUGGAaGAAUGGCA-------------------- l=24 a=1 
------------------------------------------------------------------UCAUCAAGGCACUGGAGGAAUGG---------------------- l=23 a=2 
------------------------------------------------------------------UCAUCAAGGCACUGGAGGAAUGGC--------------------- l=24 a=1 
------------------------------------------------------------------UCAUCAAGGCACUGGAGGAAUGGCA-------------------- l=25 a=1 
-----------------------------------------------------------------AUCAUCAAGGCACUGGAGGAAUG----------------------- l=23 a=1 

mb-01011
ax-1001011
ku-01
ss-111110101100
fn-001
```
