## Supplementary material for "Comprehensive re-analysis of hairpin RNAs in fungi reveals ancestral links": File S1: PID0534.Rhi-milR-46.SRR1994877.txt

```
species:   Rhsol
pid:       PID0534
parent:    Rhi-milR-46
paralog:   
locus:     KB317913.1:207-317
matures:   ['CAUCAAGGCACUGGAGGAAUGGC', 'CAAAAUCCUUCUCUGGUGCCAAAGCCAA']
srr:       SRR1994877
genome:    /Users/jax/+Genomes/Fungal_genomes/Rhsol.AFRT00000000.1_scaffolds.fa
alignment: /media/data/njohnson/+SeqLibraries/FunHP_libraries/Lin2016-hq.SRR1994877.cram
call:      samtools view /media/data/njohnson/+SeqLibraries/FunHP_libraries/Lin2016-hq.SRR1994877.cram KB317913.1:207-317

25 out of bounds
42 alignments
34 proper strand
22 stranded perfect matches

   *****************************                                   ************************                    
ACAUGUCAAAAUCCUUCUCUGGUGCCAAAGCCAACUAUGAUACACACAAUAAAGAAUUGUUGGCCAUCAUCAAGGCACUGGAGGAAUGGCAAAUCUUCUUAGAAGCAACAG
...(((((...((((((...((((((...((((((.......................)))))).........)))))))))))).)))))...((((...))))......
-------------------------------------------------------------------CAUCAAGGCACUGGAGGAAUGGC--------------------- l=23 a=0 c
------CAAAAUCCUUCUCUGGUGCCAAAGCCAA----------------------------------------------------------------------------- l=28 a=0 c*
---------------------------------------------------------------------UCAAGGCACUGGAGGAAUGGCA-------------------- l=22 a=5 ma
-----UCAAAAUCCUUCUCUGGUGCCAAAGCC------------------------------------------------------------------------------- l=27 a=0 ma*

------------------------------------------------------------------------AGGCACUGGAGGAAUGGC--------------------- l=18 a=1 
-----------------------------------------------------------------------AAGGCACUGGAGGAAUGGCA-------------------- l=20 a=1 
-----------------------------------------------------------------------AAGGCACUGGAGGAAUGGCAAAUC---------------- l=24 a=1 
-----------------------------------------------------------------------AAaGCACUGGAGGAAUGGCAAAUC---------------- l=24 a=1 
----------------------------------------------------------------------CAAGGCACUGGAGGAAUGGC--------------------- l=20 a=2 
----------------------------------------------------------------------CAAGGCACUGGAGGAAUGGCu-------------------- l=21 a=2 
----------------------------------------------------------------------CAAGGCACUGGAGGAAUGGCA-------------------- l=21 a=1 
---------------------------------------------------------------------UCAAGGCACUGGAGGAAUGG---------------------- l=20 a=1 
---------------------------------------------------------------------UCAAGGCACUGGAGGAAUGGC--------------------- l=21 a=3 
---------------------------------------------------------------------UCAAGGCACUGGAGGAAUGGCA-------------------- l=22 a=5 (ma)
---------------------------------------------------------------------UCAAGGCACUGGAGGAAUGGCAcA------------------ l=24 a=2 
---------------------------------------------------------------------UCAAGGCACUaGAGGAAUGGCAAA------------------ l=24 a=1 
-------------------------------------------------------------------CAUCAAGGCACUGGAGGAAUGG---------------------- l=22 a=2 
-------------------------------------------------------------------uAUCAAGGCACUGGAGGAAUGGC--------------------- l=23 a=1 
-------------------------------------------------------------------aAUCAAGGCACUGGAGGAAUGGCA-------------------- l=24 a=3 
-------------------------------------------------------------------uAUCAAGGCACUGGAGGAAUGGCA-------------------- l=24 a=1 
------------------------------------------------------------------UCAUCAAGGCACUGGAGGAAUGG---------------------- l=23 a=1 
------------------------------------------------------------------UaAUCAAGGCACUGGAGGAAUGGC--------------------- l=24 a=1 
------------------------------------------------------------------UCAUCAAGGCACUGGAGGAAUGGC--------------------- l=24 a=2 
------------------------------------------------------------------UCAUCAAGGCACUGGAGGAAUGGCA-------------------- l=25 a=1 
-----------------------------------------------------------------AUCAUCAAGGCACUGGAGGAAUGG---------------------- l=24 a=1 

mb-01011
ax-1001011
ku-01
ss-111111101100
fn-111
```
