## Supplementary material for "Comprehensive re-analysis of hairpin RNAs in fungi reveals ancestral links": File S1: PID0535.Rhi-milR-34.SRR1994872.txt

```
species:   Rhsol
pid:       PID0535
parent:    Rhi-milR-34
paralog:   
locus:     KB317717.1:9573-9645
matures:   ['AGGGGUGGCUGUUGAAUUGAG', 'GGUUCUUUAGCCAGCUU']
srr:       SRR1994872
genome:    /Users/jax/+Genomes/Fungal_genomes/Rhsol.AFRT00000000.1_scaffolds.fa
alignment: /media/data/njohnson/+SeqLibraries/FunHP_libraries/Lin2016-hq.SRR1994872.cram
call:      samtools view /media/data/njohnson/+SeqLibraries/FunHP_libraries/Lin2016-hq.SRR1994872.cram KB317717.1:9573-9645

6 out of bounds
39 alignments
27 proper strand
24 stranded perfect matches

          ********************         ************************          
UUACACAGUGGUGGUUCUUUAGCCAGCUUCAUUACCAUUGACAGGGGUGGCUGUUGAAUUGAGCACAAAUUUU
.......(((.((((((..((((((.(((((.......)))...)).))))))..))))).).))).......
------------------------------------------AGGGGUGGCUGUUGAAUUGAG---------- l=21 a=2 c
------------GGUUCUUUAGCCAGCUU-------------------------------------------- l=17 a=0 c*
-----------------------------------------CAGGGGUGGCUGUUGAAUUGAG---------- l=22 a=8 ma
------------GGUUCUUUAGCCAGCUUC------------------------------------------- l=18 a=0 ma*

-----------------------------------------------UGGCUGUUGAAUUGAGCACAAA---- l=22 a=2 
------------------------------------------AGGGGUGGCUGUUGAAUUGA----------- l=20 a=1 
------------------------------------------AGGGGUGGCUGUUGAAUUGAG---------- l=21 a=2 (c)
------------------------------------------AGGGGUGGCUGUUGAAUUGAGC--------- l=22 a=2 
------------------------------------------AGGGGUGGuUGUUGAAUUGAGCA-------- l=23 a=1 
------------------------------------------AGGGGUGGCUGUUGAAUUGAGCAa------- l=24 a=1 
------------------------------------------AGGGGUGGCUGUUGAAUUGAGCAC------- l=24 a=2 
-----------------------------------------CAGGGGUGGCUGUUGAAUUGAG---------- l=22 a=8 (ma)
-----------------------------------------CAGGGGUGGCUGUUGAAUUGAGC--------- l=23 a=1 
-----------------------------------------CAGGGGUGGCUGUUGAAUUGAGCA-------- l=24 a=3 
-----------------------------------------CAGGGGUGGCUGUUGAAUUGAGCAC------- l=25 a=2 
-----------------------------------------CAGGGGUGGCUGUUGAAUUGAGCAu------- l=25 a=1 
----------------------------------------ACAGGGGUGGCUGUUGAAUUGAG---------- l=23 a=1 

mb-01011
ax-1011011
ku-01
ss-111110101000
fn-101
```
