## Supplementary material for "Comprehensive re-analysis of hairpin RNAs in fungi reveals ancestral links": File S1: PID0535.Rhi-milR-34.SRR1994873.txt

```
species:   Rhsol
pid:       PID0535
parent:    Rhi-milR-34
paralog:   
locus:     KB317717.1:9573-9645
matures:   ['AGGGGUGGCUGUUGAAUUGAG', 'GGUUCUUUAGCCAGCUU']
srr:       SRR1994873
genome:    /Users/jax/+Genomes/Fungal_genomes/Rhsol.AFRT00000000.1_scaffolds.fa
alignment: /media/data/njohnson/+SeqLibraries/FunHP_libraries/Lin2016-hq.SRR1994873.cram
call:      samtools view /media/data/njohnson/+SeqLibraries/FunHP_libraries/Lin2016-hq.SRR1994873.cram KB317717.1:9573-9645

0 out of bounds
30 alignments
17 proper strand
15 stranded perfect matches

        **********************         **************************        
UUACACAGUGGUGGUUCUUUAGCCAGCUUCAUUACCAUUGACAGGGGUGGCUGUUGAAUUGAGCACAAAUUUU
.......(((.((((((..((((((.(((((.......)))...)).))))))..))))).).))).......
------------------------------------------AGGGGUGGCUGUUGAAUUGAG---------- l=21 a=0 c
------------GGUUCUUUAGCCAGCUU-------------------------------------------- l=17 a=0 c*
-----------------------------------------CAGGGGUGGCUGUUGAAUUGAGCA-------- l=24 a=6 ma
----------GUGGUUCUUUAGCCAGCUUC------------------------------------------- l=20 a=0 ma*

------------------------------------------AGGGGUGGCUGUUGAAUUGAGC--------- l=22 a=2 
-----------------------------------------CAGGGGUGGCUGUUGAAUUGA----------- l=21 a=1 
-----------------------------------------CAGGGGUGGCUGUUGAAUUGAG---------- l=22 a=2 
-----------------------------------------CAGGGGUGGCUGUUGAAUUGAGCA-------- l=24 a=6 (ma)
-----------------------------------------CAGGGGUGGCUGUUGAAUUGAGCAC------- l=25 a=2 
----------------------------------------ACAGGGGUGGCUGUUGAAUUGAG---------- l=23 a=2 
---------------------------UUCAUUACCAUUGACAGGGGUaGC---------------------- l=24 a=1 
-----------------------CAGCUUCAUUACCAUcGACAGGGG-------------------------- l=24 a=1 

mb-01011
ax-1001011
ku-01
ss-111110101000
fn-101
```
