## Supplementary material for "Comprehensive re-analysis of hairpin RNAs in fungi reveals ancestral links": File S1: PID0535.Rhi-milR-34.SRR1994874.txt

```
species:   Rhsol
pid:       PID0535
parent:    Rhi-milR-34
paralog:   
locus:     KB317717.1:9573-9645
matures:   ['AGGGGUGGCUGUUGAAUUGAG', 'GGUUCUUUAGCCAGCUU']
srr:       SRR1994874
genome:    /Users/jax/+Genomes/Fungal_genomes/Rhsol.AFRT00000000.1_scaffolds.fa
alignment: /media/data/njohnson/+SeqLibraries/FunHP_libraries/Lin2016-hq.SRR1994874.cram
call:      samtools view /media/data/njohnson/+SeqLibraries/FunHP_libraries/Lin2016-hq.SRR1994874.cram KB317717.1:9573-9645

6 out of bounds
24 alignments
14 proper strand
12 stranded perfect matches

          *******************           ***********************          
UUACACAGUGGUGGUUCUUUAGCCAGCUUCAUUACCAUUGACAGGGGUGGCUGUUGAAUUGAGCACAAAUUUU
.......(((.((((((..((((((.(((((.......)))...)).))))))..))))).).))).......
------------------------------------------AGGGGUGGCUGUUGAAUUGAG---------- l=21 a=2 c
------------GGUUCUUUAGCCAGCUU-------------------------------------------- l=17 a=0 c*
------------------------------------------AGGGGUGGCUGUUGAAUUGAG---------- l=21 a=2 ma
------------GGUUCUUUAGCCAGCUU-------------------------------------------- l=17 a=0 ma*

-----------------------------------------------UGGCUGUUGAAUUGAGCACAAA---- l=22 a=1 
------------------------------------------AGGGGUGGCUGUUGAAUUGAG---------- l=21 a=2 (c,ma)
------------------------------------------AGGGGUGGCUGUUGAAUUGAGC--------- l=22 a=1 
------------------------------------------AGGGGUGGCUGUUGAAUUGAGCA-------- l=23 a=2 
-----------------------------------------CAGGGGUGGCUGUUGAAUUGA----------- l=21 a=1 
-----------------------------------------CAGGGGUGGCUGUUGAAUUGAG---------- l=22 a=1 
-----------------------------------------CAGGGGUGGCUGUUGAAUUGAGu--------- l=23 a=1 
-----------------------------------------CAGGGGUGGCUGUUGAAUUGAGCA-------- l=24 a=1 
-----------------------------------------CAGGGGUGGCUGUUGAAUUGAGCAC------- l=25 a=1 
-----------------------------------------CAGGGGUGGCUGUUGAAUUGAGCAu------- l=25 a=1 
----------------------------------------ACAGGGGUGGCUGUUGAAUUGAG---------- l=23 a=1 
--------------------------------UACCAUUGACAGGGGUGGCUGUUG----------------- l=24 a=1 

mb-01011
ax-1011011
ku-01
ss-111110101000
fn-101
```
