## Supplementary material for "Comprehensive re-analysis of hairpin RNAs in fungi reveals ancestral links": File S1: PID0535.Rhi-milR-34.SRR1994875.txt

```
species:   Rhsol
pid:       PID0535
parent:    Rhi-milR-34
paralog:   
locus:     KB317717.1:9573-9645
matures:   ['AGGGGUGGCUGUUGAAUUGAG', 'GGUUCUUUAGCCAGCUU']
srr:       SRR1994875
genome:    /Users/jax/+Genomes/Fungal_genomes/Rhsol.AFRT00000000.1_scaffolds.fa
alignment: /media/data/njohnson/+SeqLibraries/FunHP_libraries/Lin2016-hq.SRR1994875.cram
call:      samtools view /media/data/njohnson/+SeqLibraries/FunHP_libraries/Lin2016-hq.SRR1994875.cram KB317717.1:9573-9645

0 out of bounds
1 alignments
1 proper strand
1 stranded perfect matches

       ***********************         ***************************       
UUACACAGUGGUGGUUCUUUAGCCAGCUUCAUUACCAUUGACAGGGGUGGCUGUUGAAUUGAGCACAAAUUUU
.......(((.((((((..((((((.(((((.......)))...)).))))))..))))).).))).......
------------------------------------------AGGGGUGGCUGUUGAAUUGAG---------- l=21 a=0 c
------------GGUUCUUUAGCCAGCUU-------------------------------------------- l=17 a=0 c*
-----------------------------------------CAGGGGUGGCUGUUGAAUUGAGCAC------- l=25 a=1 ma
---------GGUGGUUCUUUAGCCAGCUUC------------------------------------------- l=21 a=0 ma*

-----------------------------------------CAGGGGUGGCUGUUGAAUUGAGCAC------- l=25 a=1 (ma)

mb-01011
ax-1001101
ku-01
ss-100011101010
fn-011
```
