## Supplementary material for "Comprehensive re-analysis of hairpin RNAs in fungi reveals ancestral links": File S1: PID0535.Rhi-milR-34.SRR1994876.txt

```
species:   Rhsol
pid:       PID0535
parent:    Rhi-milR-34
paralog:   
locus:     KB317717.1:9573-9645
matures:   ['AGGGGUGGCUGUUGAAUUGAG', 'GGUUCUUUAGCCAGCUU']
srr:       SRR1994876
genome:    /Users/jax/+Genomes/Fungal_genomes/Rhsol.AFRT00000000.1_scaffolds.fa
alignment: /media/data/njohnson/+SeqLibraries/FunHP_libraries/Lin2016-hq.SRR1994876.cram
call:      samtools view /media/data/njohnson/+SeqLibraries/FunHP_libraries/Lin2016-hq.SRR1994876.cram KB317717.1:9573-9645

2 out of bounds
8 alignments
6 proper strand
6 stranded perfect matches

          ********************         ************************          
UUACACAGUGGUGGUUCUUUAGCCAGCUUCAUUACCAUUGACAGGGGUGGCUGUUGAAUUGAGCACAAAUUUU
.......(((.((((((..((((((.(((((.......)))...)).))))))..))))).).))).......
------------------------------------------AGGGGUGGCUGUUGAAUUGAG---------- l=21 a=0 c
------------GGUUCUUUAGCCAGCUU-------------------------------------------- l=17 a=0 c*
-----------------------------------------CAGGGGUGGCUGUUGAAUUGAG---------- l=22 a=3 ma
------------GGUUCUUUAGCCAGCUUC------------------------------------------- l=18 a=0 ma*

-----------------------------------------CAGGGGUGGCUGUUGAAUUGAG---------- l=22 a=3 (ma)
-----------------------------------------CAGGGGUGGCUGUUGAAUUGAGCA-------- l=24 a=1 
-----------------------------------------CAGGGGUGGCUGUUGAAUUGAGCAC------- l=25 a=2 

mb-01011
ax-1011011
ku-01
ss-101110101000
fn-001
```
