## Supplementary material for "Comprehensive re-analysis of hairpin RNAs in fungi reveals ancestral links": File S1: PID0537.Rhi-milR-170.SRR1994871.txt

```
species:   Rhsol
pid:       PID0537
parent:    Rhi-milR-170
paralog:   
locus:     KB317719.1:384600-384708
matures:   ['UUGGGGUGCUUGUAGACAUU', 'UAGCUGCUGGUGCUCAUCAGGC']
srr:       SRR1994871
genome:    /Users/jax/+Genomes/Fungal_genomes/Rhsol.AFRT00000000.1_scaffolds.fa
alignment: /media/data/njohnson/+SeqLibraries/FunHP_libraries/Lin2016-hq.SRR1994871.cram
call:      samtools view /media/data/njohnson/+SeqLibraries/FunHP_libraries/Lin2016-hq.SRR1994871.cram KB317719.1:384600-384708

1375 out of bounds
2315 alignments
754 proper strand
686 stranded perfect matches

                  ************************                   **************************                      
GCCAGUACAUCAAUCCCCUCUUGGGGUGCUUGUAGACAUUGCACUUGAUGAAUCUCAUCUUGUUCUAGCUGCUGGUGCUCAUCAGGCCAUGUAUGAUGUUGGCAGUGCU
((((..((((((.......(((((((((((.((((.....(((...(((((...))))).))).....)))).)))))))..)))).......))))))))))......
--------------------UUGGGGUGCUUGUAGACAUU--------------------------------------------------------------------- l=20 a=23 c
-----------------------------------------------------------------UAGCUGCUGGUGCUCAUCAGGC---------------------- l=22 a=16 c*
--------------------UUGGGGUGCUUGUAGACAUUGC------------------------------------------------------------------- l=22 a=288 ma
---------------------------------------------------------------UCUAGCUGCUGGUGCUCAUCAGGC---------------------- l=24 a=1 ma*

--CAGUACAUCAAUCCCCUCUUGG------------------------------------------------------------------------------------- l=22 a=11 
--CAGUACAUCAcUCCCCUCUUGG------------------------------------------------------------------------------------- l=22 a=1 
--CAGUACAUCAAUCCCuUCUUGG------------------------------------------------------------------------------------- l=22 a=1 
-----UACAUCAAUCCCCUCUUGG------------------------------------------------------------------------------------- l=19 a=2 
-----------AAUCCCCUCUUGGGGUGCUUGUAG-------------------------------------------------------------------------- l=24 a=1 
-------------UCCCCUCUUGGGGUGCUUGUAG-------------------------------------------------------------------------- l=22 a=1 
-------------UCCCCUCUUGGGGUGCUUGUAGA------------------------------------------------------------------------- l=23 a=2 
-----------------CUCUUGGGGUGCUUGUAGACAU---------------------------------------------------------------------- l=22 a=1 
------------------UCUUGGGGUGCUUGUAGAC------------------------------------------------------------------------ l=19 a=4 
------------------UCUUGGGGUGCUUGUAGACA----------------------------------------------------------------------- l=20 a=2 
------------------UCUUGGGGUGCUUGUAGACu----------------------------------------------------------------------- l=20 a=1 
------------------UCUUGGGGUGCUUGUAGACAU---------------------------------------------------------------------- l=21 a=4 
------------------UCUUGGGGUGCUUGUAGACAUa--------------------------------------------------------------------- l=22 a=1 
------------------UCUUGGGGUGCUUGUAGACAUUG-------------------------------------------------------------------- l=23 a=1 
------------------UCUUGGGGUGCUUGUAGACAUUGC------------------------------------------------------------------- l=24 a=21 
-------------------CUUGGGGUGCUUGUAGACAUUGC------------------------------------------------------------------- l=23 a=7 
--------------------UUGGGGUGCUUGUAGACA----------------------------------------------------------------------- l=18 a=1 
--------------------UUGGGGUGCUUGUAGACAU---------------------------------------------------------------------- l=19 a=9 
--------------------UUaGGGUGCUUGUAGACAU---------------------------------------------------------------------- l=19 a=1 
--------------------UUGGGGUGCUUGUAGACAUU--------------------------------------------------------------------- l=20 a=23 (c)
--------------------UUaGGGUGCUUGUAGACAUU--------------------------------------------------------------------- l=20 a=1 
--------------------UUGGGGUGCUUGUAGACAUUG-------------------------------------------------------------------- l=21 a=4 
--------------------UUGGGGUGCUUGUAGACAUUu-------------------------------------------------------------------- l=21 a=1 
--------------------UUGGGGUGCUUGUAGACAUUGC------------------------------------------------------------------- l=22 a=288 (ma)
--------------------UUGGGGaGCUUGUAGACAUUGC------------------------------------------------------------------- l=22 a=1 
--------------------UUGGGGUGCUUGUAGACAUUGu------------------------------------------------------------------- l=22 a=3 
--------------------UUGGGGcGCUUGUAGACAUUGC------------------------------------------------------------------- l=22 a=1 
--------------------UUGGGGUGCUUGUAGACAUUGCA------------------------------------------------------------------ l=23 a=65 
--------------------UUGGGGUGCUUGUAGACAUUGCu------------------------------------------------------------------ l=23 a=1 
--------------------UUGGGGUGCUUGUAGACAUUGCg------------------------------------------------------------------ l=23 a=3 
--------------------UUGGGGUGCUUGUAGACAUUGCc------------------------------------------------------------------ l=23 a=2 
--------------------UcGGGGUGCUUGUAGACAUUGCA------------------------------------------------------------------ l=23 a=1 
--------------------UUGGGGaGCUUGUAGACAUUGCA------------------------------------------------------------------ l=23 a=1 
--------------------UUGGGGUGCUUGUAGACAUUGCAC----------------------------------------------------------------- l=24 a=1 
--------------------UUGGGGUGCUUGUAGACAUUGCACa---------------------------------------------------------------- l=25 a=1 
---------------------UGGGGUGCUUGUAGACAUU--------------------------------------------------------------------- l=19 a=1 
---------------------UGGGGUGCUUGUAGACAUUG-------------------------------------------------------------------- l=20 a=1 
---------------------UGGGGUGCUUGUAGACAUUGC------------------------------------------------------------------- l=21 a=21 
---------------------UGGGGUGCUUGUAGACAUUGu------------------------------------------------------------------- l=21 a=6 
---------------------UGGGGUGCUUGUAGACAUUGCA------------------------------------------------------------------ l=22 a=10 
---------------------UGGGGUGCUcGUAGACAUUGCA------------------------------------------------------------------ l=22 a=1 
---------------------UGGGGUGCUUGUAGACAUUuCA------------------------------------------------------------------ l=22 a=1 
---------------------UGGGGUGCUUGUAGACAUUGCAa----------------------------------------------------------------- l=23 a=1 
---------------------UGGGGUGCUUGUAGACAUUGCAgU---------------------------------------------------------------- l=24 a=1 
----------------------GGGGUGCUUGUAGACAUUG-------------------------------------------------------------------- l=19 a=1 
----------------------GGGGUGCUUGUAGACAUUGC------------------------------------------------------------------- l=20 a=3 
----------------------GGGGUGCUUGUAGACAUUGu------------------------------------------------------------------- l=20 a=1 
----------------------GGGGUGCUUGUAGACAUUGCA------------------------------------------------------------------ l=21 a=1 
-----------------------GGGUGCUUGUAGACAUUGC------------------------------------------------------------------- l=19 a=1 
--------------------------UGCUUGUAGACAUUGCACUUG-------------------------------------------------------------- l=21 a=2 
--------------------------UGCUUGUAGACAUUGCACUUGu------------------------------------------------------------- l=22 a=1 
--------------------------UGCUUGUAGACAUUGCACUUGAU------------------------------------------------------------ l=23 a=2 
-----------------------------UUGUAGACAUUGCACUUGAUG----------------------------------------------------------- l=21 a=5 
-----------------------------UUGUAGACAUUGCACUUGAUGAAU-------------------------------------------------------- l=24 a=14 
------------------------------UGUAGACAUUGCACUUGAUG----------------------------------------------------------- l=20 a=1 
------------------------------UGUAGACAUUGCACUUGAUGAA--------------------------------------------------------- l=22 a=1 
------------------------------UGUAGACAUUGCACUUGAUGAAU-------------------------------------------------------- l=23 a=4 
------------------------------UGUAGACAUUGCACUUGAUGAAUu------------------------------------------------------- l=24 a=1 
------------------------------UGUAGACAUUGCACUUGAUGAAUC------------------------------------------------------- l=24 a=2 
-------------------------------GUAGACAUUGCACUUGAUGAA--------------------------------------------------------- l=21 a=1 
--------------------------------UAGACAUUGCACUUGAUGA---------------------------------------------------------- l=19 a=2 
--------------------------------UAGACAUUGCACUUGAUGAA--------------------------------------------------------- l=20 a=2 
--------------------------------UAGACAUUGCACUUGAUGAAU-------------------------------------------------------- l=21 a=6 
--------------------------------UAGACAUUGCACUUGAUGAAUC------------------------------------------------------- l=22 a=20 
--------------------------------UAGACAUUGCACUUGAUGAAUCU------------------------------------------------------ l=23 a=1 
--------------------------------UAGACAUUGCACUUGAUGAAUCa------------------------------------------------------ l=23 a=1 
--------------------------------UAGACAUUGCACUUGAUGAAUCUC----------------------------------------------------- l=24 a=2 
---------------------------------AGACAUUGCACUUGAUGAAUCUCAUCU------------------------------------------------- l=27 a=1 
---------------------------------------------UGAUGAAUCUCAUCUUGUUCUAGCUGCUG----------------------------------- l=29 a=1 
------------------------------------------------UGAAUCUCAUCUUGUUCUAGCUG-------------------------------------- l=23 a=1 
------------------------------------------------UGAAUCUCAUCUUGUUCUAGCUGC------------------------------------- l=24 a=4 
------------------------------------------------UGAAUCUCAUCUUGUUCUAGCUGCU------------------------------------ l=25 a=1 
------------------------------------------------UGAAUCUCAUCUUGUUCUAGCUGCUGG---------------------------------- l=27 a=1 
--------------------------------------------------AAUCUCAUCUUGUUCUAGCUG-------------------------------------- l=21 a=1 
--------------------------------------------------AAUCUCAUCUUGUUCUAGCUGC------------------------------------- l=22 a=1 
--------------------------------------------------AAUCUCAUCUUGUUCUAGCUGCU------------------------------------ l=23 a=3 
--------------------------------------------------AAUCUCAUCUUGUUCUAGCUGCUG----------------------------------- l=24 a=5 
--------------------------------------------------AAUCUCAUCUUGUUCUAGCUGCUGG---------------------------------- l=25 a=2 
---------------------------------------------------AUCUCAUCUUGUUCUAGCUGCUGG---------------------------------- l=24 a=3 
----------------------------------------------------UCUCAUCUUGUUCUAGCUGCUGG---------------------------------- l=23 a=13 
----------------------------------------------------UCUCAUCUUGUUCUAGCUGCUaG---------------------------------- l=23 a=1 
----------------------------------------------------UCUCAUCUUGUUCUAGCUGCUGGU--------------------------------- l=24 a=1 
----------------------------------------------------UCUCAUCUUGUUCUAGCUGCUGGa--------------------------------- l=24 a=1 
-----------------------------------------------------CUCAUCUUGUUCUAGCUGCUGGUG-------------------------------- l=24 a=1 
------------------------------------------------------UCAUCUUGUUCUAGCUGCUG----------------------------------- l=20 a=2 
------------------------------------------------------UCAUCUUGUUCUAGCUGCUGG---------------------------------- l=21 a=1 
------------------------------------------------------UCAUCUUGUUCUAGCUGCUGGUG-------------------------------- l=23 a=7 
-------------------------------------------------------CAUCUUGUUCUAGCUGCUGG---------------------------------- l=20 a=2 
-------------------------------------------------------CAUCUcGUUCUAGCUGCUGGUG-------------------------------- l=22 a=1 
-------------------------------------------------------CAUCUUGUUCUAGCUGCUGGUG-------------------------------- l=22 a=1 
-------------------------------------------------------CAUCUUGUUCUAGCUGCUGGUGC------------------------------- l=23 a=1 
--------------------------------------------------------AUCUUGUUCUAGCUGCUGGUG-------------------------------- l=21 a=2 
--------------------------------------------------------AUCUUGUUCUAGCUGCUGGUGC------------------------------- l=22 a=4 
---------------------------------------------------------UCUUGUUCUAGCUGCUGGU--------------------------------- l=19 a=2 
---------------------------------------------------------UCUUGUUCUAGCUGCUGGUGC------------------------------- l=21 a=7 
---------------------------------------------------------UCUUGUUCUAGCUGCUGGUGCU------------------------------ l=22 a=1 
---------------------------------------------------------UCUUGUUCUAGCUGCUGGUGCUC----------------------------- l=23 a=2 
-----------------------------------------------------------UUGUUCUAGCUGCUGGUG-------------------------------- l=18 a=1 
-----------------------------------------------------------UUGUUCUAGCUGCUGGUGCUCg---------------------------- l=22 a=1 
------------------------------------------------------------UGUUCUAGCUGCUGGUGCUCAUC-------------------------- l=23 a=1 
--------------------------------------------------------------UUCUAGCUGCUGGUGCUCAUCAG------------------------ l=23 a=1 
--------------------------------------------------------------UUCUAGCUGCUGGUGCUCAUCAGG----------------------- l=24 a=4 
---------------------------------------------------------------UCUAGCUGCcGGUGCUCAUC-------------------------- l=20 a=1 
---------------------------------------------------------------UCUAGCUGCUGGUGCUCAUCAGG----------------------- l=23 a=5 
---------------------------------------------------------------UCUAGCUGCUGGUGCUCAUCAGGu---------------------- l=24 a=1 
---------------------------------------------------------------UCUAGCUGCUGGUGCUCAUCAGGC---------------------- l=24 a=1 (ma*)
----------------------------------------------------------------CUAGCUGCUGGUGCUCAUCAGGC---------------------- l=23 a=1 
----------------------------------------------------------------CUAGCUGCUGGgGCUCAUCAGGC---------------------- l=23 a=1 
-----------------------------------------------------------------UAGCUGCUGGUGCUCAUCA------------------------- l=19 a=1 
-----------------------------------------------------------------UAGCUGCUGGUGCUCAUCAG------------------------ l=20 a=2 
-----------------------------------------------------------------UAGCUGCUGGUGCUCAUCAGG----------------------- l=21 a=4 
-----------------------------------------------------------------UAGCUGCUGGUGCUCAUCAGGC---------------------- l=22 a=16 (c*)
-----------------------------------------------------------------UAGCUGCUGGUGCUCAUCAGGu---------------------- l=22 a=1 
-----------------------------------------------------------------UAGCUGCUGGUGCUCAUCAGGCa--------------------- l=23 a=3 
-----------------------------------------------------------------UAGCUGCUGGUGCUCAUCAGGCu--------------------- l=23 a=1 
-----------------------------------------------------------------UAGCUGCUGGUGCUCAUCAGGCCc-------------------- l=24 a=1 
------------------------------------------------------------------AGCUGCUGGUGCUCAUCAG------------------------ l=19 a=1 
------------------------------------------------------------------AGCUGCUGGUGCUCAUCAGGC---------------------- l=21 a=2 
-------------------------------------------------------------------GCUGCUGGUGCUCAUCAu------------------------ l=18 a=1 
------------------------------------------------------------------------UGGUGCUCAUCAGGCCAUGUAUG-------------- l=23 a=1 
--------------------------------------------------------------------------------AUCAGGCCAUGUAUG-------------- l=15 a=1 
--------------------------------------------------------------------------------AUCAGGCCAUGUAUGAUGUUGG------- l=22 a=3 
--------------------------------------------------------------------------------AUCAGGCCAUGUAUGAUGUUGGC------ l=23 a=1 
--------------------------------------------------------------------------------AUCAGGCCAUGcAUGAUGUUGGC------ l=23 a=2 
---------------------------------------------------------------------------------UCAGGCCAUGUAUGAUGUUG-------- l=20 a=1 
---------------------------------------------------------------------------------UCAGGCCAUGcAUGAUGUUGG------- l=21 a=1 
---------------------------------------------------------------------------------------CAUGUAUGAUGUUGGCAGa--- l=19 a=2 
---------------------------------------------------------------------------------------CAUGUAUGAUGUUGGCAGUG-- l=20 a=1 
----------------------------------------------------------------------------------------AUGUAUGAUGUUGGCAGaG-- l=19 a=1 
-----------------------------------------------------------------------------------------UGUAUGAUGUUGGCAGaG-- l=18 a=5 
-----------------------------------------------------------------------------------------UGUAUGAUGUUGGCAGUGC- l=19 a=9 
-----------------------------------------------------------------------------------------UGcAUGAUGUUGGCAGUGC- l=19 a=1 
-----------------------------------------------------------------------------------------UGUAUGAUGUUGGCAGaGC- l=19 a=2 
-----------------------------------------------------------------------------------------UGUAUGAUGUUGGCAGUGu- l=19 a=1 
-----------------------------------------------------------------------------------------UGUAUGAUGUUGGCAGUGCU l=20 a=6 
-----------------------------------------------------------------------------------------UGUAUGAUGUUGGCAGaGCU l=20 a=4 

mb-01011
ax-1101011
ku-11
ss-111110001101
fn-101
```
