## Supplementary material for "Comprehensive re-analysis of hairpin RNAs in fungi reveals ancestral links": File S1: PID0537.Rhi-milR-170.SRR1994872.txt

```
species:   Rhsol
pid:       PID0537
parent:    Rhi-milR-170
paralog:   
locus:     KB317719.1:384600-384708
matures:   ['UUGGGGUGCUUGUAGACAUU', 'UAGCUGCUGGUGCUCAUCAGGC']
srr:       SRR1994872
genome:    /Users/jax/+Genomes/Fungal_genomes/Rhsol.AFRT00000000.1_scaffolds.fa
alignment: /media/data/njohnson/+SeqLibraries/FunHP_libraries/Lin2016-hq.SRR1994872.cram
call:      samtools view /media/data/njohnson/+SeqLibraries/FunHP_libraries/Lin2016-hq.SRR1994872.cram KB317719.1:384600-384708

305 out of bounds
573 alignments
251 proper strand
243 stranded perfect matches

                  ************************                   **************************                      
GCCAGUACAUCAAUCCCCUCUUGGGGUGCUUGUAGACAUUGCACUUGAUGAAUCUCAUCUUGUUCUAGCUGCUGGUGCUCAUCAGGCCAUGUAUGAUGUUGGCAGUGCU
((((..((((((.......(((((((((((.((((.....(((...(((((...))))).))).....)))).)))))))..)))).......))))))))))......
--------------------UUGGGGUGCUUGUAGACAUU--------------------------------------------------------------------- l=20 a=0 c
-----------------------------------------------------------------UAGCUGCUGGUGCUCAUCAGGC---------------------- l=22 a=7 c*
--------------------UUGGGGUGCUUGUAGACAUUGC------------------------------------------------------------------- l=22 a=94 ma
---------------------------------------------------------------UCUAGCUGCUGGUGCUCAUCAGGC---------------------- l=24 a=2 ma*

-CCAGUACAUCAAUCCCCUCUUG-------------------------------------------------------------------------------------- l=22 a=1 
--CAGUACAUCAAUCCCCUCUUGG------------------------------------------------------------------------------------- l=22 a=5 
------------------UCUUGGGGUGCUUGUAGACAU---------------------------------------------------------------------- l=21 a=2 
------------------UCUUGGGGUGCUUGUAGACAUUG-------------------------------------------------------------------- l=23 a=3 
------------------UCUUGGGGUGCUUGUAGACAUUGC------------------------------------------------------------------- l=24 a=8 
------------------UCUUGGGGUGCUUGUAGACAUUGCA------------------------------------------------------------------ l=25 a=1 
-------------------CUUGGGGUGCUUGUAGACAUUGC------------------------------------------------------------------- l=23 a=13 
--------------------UUGGGGUGCUUGUAGACAU---------------------------------------------------------------------- l=19 a=1 
--------------------UUGGGGUGCUUGUAGACAUUG-------------------------------------------------------------------- l=21 a=1 
--------------------UUGGGGUGCUUGUAGACAUUGC------------------------------------------------------------------- l=22 a=94 (ma)
--------------------UUGGGGUGCUUGUAGACAUUGCA------------------------------------------------------------------ l=23 a=25 
--------------------UUGGGGUGCUUGUAGACAUUGCg------------------------------------------------------------------ l=23 a=2 
--------------------UUGGGGUGCUUGUAGACAUUGCAa----------------------------------------------------------------- l=24 a=1 
--------------------UUGGGGUGCUUGUAGACAUUGCAC----------------------------------------------------------------- l=24 a=1 
--------------------UUGGGGUaCUUGUAGACAUUGCACU---------------------------------------------------------------- l=25 a=1 
---------------------UGGGGUGCUUGUAGACAUUGC------------------------------------------------------------------- l=21 a=4 
---------------------UGGGGUGCUUGUAGACAUUGCA------------------------------------------------------------------ l=22 a=4 
----------------------GGGGUGCUUGUAGACAUUGu------------------------------------------------------------------- l=20 a=1 
--------------------------UGCUUGUAGACAUUGCACUUGAUG----------------------------------------------------------- l=24 a=3 
-----------------------------UUGUAGACAUUGCACUUGAUGAAU-------------------------------------------------------- l=24 a=5 
------------------------------UGUAGACAUUGCACUUGAUGAAU-------------------------------------------------------- l=23 a=1 
--------------------------------UAGACAUUGCACUUGAUGAA--------------------------------------------------------- l=20 a=1 
------------------------------------------------UGAAUCUCAUCUUGUUCUAGCUGC------------------------------------- l=24 a=3 
------------------------------------------------UGAAUCUCAUCUUGUUCUAGCUGCU------------------------------------ l=25 a=1 
------------------------------------------------UGAAUCUCAUCUUGUUCUAGCUGCUG----------------------------------- l=26 a=1 
------------------------------------------------UGAAUCUCAUCUUGUUCUAGCUGCUGG---------------------------------- l=27 a=2 
--------------------------------------------------AAUCUCAUCUUGUUCUAGCUGCUG----------------------------------- l=24 a=2 
--------------------------------------------------AAUCUCAUCUUGUUCUAGCUGCUGG---------------------------------- l=25 a=1 
---------------------------------------------------AUCUCAUCUUGUUCUAGCUGCUGG---------------------------------- l=24 a=1 
----------------------------------------------------UCUCAUCUUGUUCUAGCUGCUG----------------------------------- l=22 a=1 
----------------------------------------------------UCUCAUCUUGUUCUAGCUGCUGG---------------------------------- l=23 a=16 
----------------------------------------------------UCUCAUCUUGUUCUAGCUGCUGGUG-------------------------------- l=25 a=2 
-----------------------------------------------------CUCAUCUUGUUCUAGCUGCUGG---------------------------------- l=22 a=4 
------------------------------------------------------UCAUCUUGUUCUAGCUGCUGGUG-------------------------------- l=23 a=2 
------------------------------------------------------UCAUCUUGUUCUAGCUGCUGGUGC------------------------------- l=24 a=2 
------------------------------------------------------UCAUCUUGUUCUAGCUGCUGGUGCg------------------------------ l=25 a=1 
-------------------------------------------------------CAUCUUGUUCUAGCUGCUGGUG-------------------------------- l=22 a=2 
---------------------------------------------------------UCUUGUUCUAGCUGCUGGUG-------------------------------- l=20 a=1 
---------------------------------------------------------UCUUGUUCUAGCUGCUGGUGC------------------------------- l=21 a=1 
---------------------------------------------------------UCUUGUUCUAGCUGCUGGUGCU------------------------------ l=22 a=1 
---------------------------------------------------------UCUUGUUCUAGCUGCUGGUGCUC----------------------------- l=23 a=1 
---------------------------------------------------------UCUUGUUCUAGCUGCUGGUGCUCA---------------------------- l=24 a=3 
-----------------------------------------------------------UUGUUCUAGCUGCUGGUGCUCAUC-------------------------- l=24 a=1 
--------------------------------------------------------------UUCUAGCUGCUGGUGCUCAUCAGG----------------------- l=24 a=1 
--------------------------------------------------------------UUCUAGCUGCUuGUGCUCAUCAGG----------------------- l=24 a=1 
---------------------------------------------------------------UCUAGCUGCUGGUGCUCAUCAGG----------------------- l=23 a=2 
---------------------------------------------------------------UCUAGCUGCUGGUGCUCAUCAGGC---------------------- l=24 a=2 (ma*)
----------------------------------------------------------------CUAGCUGCUGGUGCUCAUCAGGC---------------------- l=23 a=5 
-----------------------------------------------------------------UAGCUGCUGGUGCUCAUCAGG----------------------- l=21 a=1 
-----------------------------------------------------------------UAGCUGCUGGUGCUCAUCAGGC---------------------- l=22 a=7 (c*)
------------------------------------------------------------------------UGGUGCUCAUCAGGCCAUGUAUG-------------- l=23 a=2 
------------------------------------------------------------------------------UCAUCAGGCCAUGUAUGAUGUUGG------- l=24 a=1 
---------------------------------------------------------------------------------UCAGGCCAUGcAUGAUGUUGG------- l=21 a=1 
-----------------------------------------------------------------------------------------UGUAUGAUGUUGGCAGUGC- l=19 a=1 

mb-01011
ax-1101011
ku-01
ss-111110001101
fn-101
```
