## Supplementary material for "Comprehensive re-analysis of hairpin RNAs in fungi reveals ancestral links": File S1: PID0537.Rhi-milR-170.SRR1994873.txt

```
species:   Rhsol
pid:       PID0537
parent:    Rhi-milR-170
paralog:   
locus:     KB317719.1:384600-384708
matures:   ['UUGGGGUGCUUGUAGACAUU', 'UAGCUGCUGGUGCUCAUCAGGC']
srr:       SRR1994873
genome:    /Users/jax/+Genomes/Fungal_genomes/Rhsol.AFRT00000000.1_scaffolds.fa
alignment: /media/data/njohnson/+SeqLibraries/FunHP_libraries/Lin2016-hq.SRR1994873.cram
call:      samtools view /media/data/njohnson/+SeqLibraries/FunHP_libraries/Lin2016-hq.SRR1994873.cram KB317719.1:384600-384708

273 out of bounds
621 alignments
238 proper strand
216 stranded perfect matches

                  ************************                   **************************                      
GCCAGUACAUCAAUCCCCUCUUGGGGUGCUUGUAGACAUUGCACUUGAUGAAUCUCAUCUUGUUCUAGCUGCUGGUGCUCAUCAGGCCAUGUAUGAUGUUGGCAGUGCU
((((..((((((.......(((((((((((.((((.....(((...(((((...))))).))).....)))).)))))))..)))).......))))))))))......
--------------------UUGGGGUGCUUGUAGACAUU--------------------------------------------------------------------- l=20 a=1 c
-----------------------------------------------------------------UAGCUGCUGGUGCUCAUCAGGC---------------------- l=22 a=4 c*
--------------------UUGGGGUGCUUGUAGACAUUGC------------------------------------------------------------------- l=22 a=88 ma
---------------------------------------------------------------UCUAGCUGCUGGUGCUCAUCAGGC---------------------- l=24 a=0 ma*

-CCAGUACAUCAgUCCCCUCUUG-------------------------------------------------------------------------------------- l=22 a=1 
--CAGUACAUCAAUCCCCUCUUGG------------------------------------------------------------------------------------- l=22 a=9 
--CAGUACAUCAAUCCCCUCUUGGG------------------------------------------------------------------------------------ l=23 a=1 
-----UACAUCAAUCCCCUCUUGG------------------------------------------------------------------------------------- l=19 a=1 
-------------UCCCCUCUUGGGGUGCUUGUAGACAU---------------------------------------------------------------------- l=26 a=1 
-----------------CUCUUGGGGUGCUUGUAGACAU---------------------------------------------------------------------- l=22 a=1 
------------------UCUUGGGGUGCUUGUAGACAUUG-------------------------------------------------------------------- l=23 a=1 
------------------UCUUGGGGUGCUUGUAGACAUUGC------------------------------------------------------------------- l=24 a=6 
-------------------CUUGGGGUGCUUGUAGACAUUGC------------------------------------------------------------------- l=23 a=6 
-------------------CUUGGGGUGCUUGUAGACAUUGCA------------------------------------------------------------------ l=24 a=1 
--------------------UUGGGGUGCUUGUAGACA----------------------------------------------------------------------- l=18 a=1 
--------------------UUGGGGUGCUUGUAGACAUU--------------------------------------------------------------------- l=20 a=1 (c)
--------------------UUGGGGUGCUUGUAGACAUUG-------------------------------------------------------------------- l=21 a=2 
--------------------UUGGGGUGCUUGUAGACAUUGC------------------------------------------------------------------- l=22 a=88 (ma)
--------------------UcGGGGUGCUUGUAGACAUUGC------------------------------------------------------------------- l=22 a=1 
--------------------UUaGGGUGCUUGUAGACAUUGC------------------------------------------------------------------- l=22 a=2 
--------------------UUGGGGUGCUUGUAGACAUUGu------------------------------------------------------------------- l=22 a=1 
--------------------UUGGGGUaCUUGUAGACAUUGC------------------------------------------------------------------- l=22 a=1 
--------------------UUGGGGUGCUUGUAGACAUUGCA------------------------------------------------------------------ l=23 a=23 
--------------------UcGGGGUGCUUGUAGACAUUGCA------------------------------------------------------------------ l=23 a=1 
--------------------UUGGGGUGCUUGUAGACAUUGCu------------------------------------------------------------------ l=23 a=2 
--------------------UUGGGGUGCUUGUAGACAUUGCc------------------------------------------------------------------ l=23 a=1 
--------------------UUGGGGUGCUUGUAGACAUUGCgC----------------------------------------------------------------- l=24 a=1 
--------------------UUGGGGUGCUUGUAGACAUUGCAC----------------------------------------------------------------- l=24 a=1 
---------------------UGGGGUGCUUGUAGACAUUGC------------------------------------------------------------------- l=21 a=8 
---------------------UGGGGUGCUUGUAGACAUUGCA------------------------------------------------------------------ l=22 a=3 
---------------------UGGGGUGCUUGUAGACAUUGCu------------------------------------------------------------------ l=22 a=2 
--------------------------UGCUUGUAGACAUUGCACUUGAU------------------------------------------------------------ l=23 a=2 
--------------------------UGCUUGUAGACAUUGCACUUGAUG----------------------------------------------------------- l=24 a=3 
-----------------------------UUGUAGACAUUGCACUUGAUGAAU-------------------------------------------------------- l=24 a=3 
------------------------------UGUAGACAUUGCACUUGAUGAAU-------------------------------------------------------- l=23 a=1 
--------------------------------UAGACAUUGCACUUGAUGA---------------------------------------------------------- l=19 a=1 
--------------------------------UAGACAUUGCACUUGAaGAAUC------------------------------------------------------- l=22 a=1 
--------------------------------UAGACAUUGCACUUGAUGAAUCU------------------------------------------------------ l=23 a=1 
--------------------------------UAGACgUUGCACUUGAUGAAUCUC----------------------------------------------------- l=24 a=1 
--------------------------------------------------AAUCUCAUCUUGUUCUAGCUGCUG----------------------------------- l=24 a=1 
--------------------------------------------------AAUCUCAUCUUGUUCUAGCUGCUGG---------------------------------- l=25 a=2 
---------------------------------------------------AUCUCAUCUUGUUCUAGCUGCUGG---------------------------------- l=24 a=1 
----------------------------------------------------UCUCAUCUUGUUCUAGCUGCUGG---------------------------------- l=23 a=8 
----------------------------------------------------UCUCAUCUUGUUCUAGCUGCUGGU--------------------------------- l=24 a=1 
-----------------------------------------------------CUCAUCUUGUUCUAGCUGCUGG---------------------------------- l=22 a=1 
------------------------------------------------------UCAUCUUGUUCUAGCUGCUGGUG-------------------------------- l=23 a=1 
-------------------------------------------------------CAUCUUGUUCUAGCUGCUGGUGC------------------------------- l=23 a=1 
--------------------------------------------------------AUCUUGUUCUAGCUGCUGGUGC------------------------------- l=22 a=1 
---------------------------------------------------------UCUUGUUCUAGCUGCUGGUGC------------------------------- l=21 a=3 
---------------------------------------------------------UCUUGUUCUAGCUGCUGGUGCUa----------------------------- l=23 a=1 
----------------------------------------------------------uUUGUUCUAGCUGCUGGUGCUC----------------------------- l=22 a=1 
-----------------------------------------------------------UUGUUCUAGCUGCUGGUGCUCAU--------------------------- l=23 a=1 
-----------------------------------------------------------UUGUUCUAGCUGCUGGUGCUCAUC-------------------------- l=24 a=5 
--------------------------------------------------------------UUCUAGCUGCUGGUGCUCAUC-------------------------- l=21 a=1 
--------------------------------------------------------------UUCUAGCUGCUGGUGCUCAUCAGG----------------------- l=24 a=3 
---------------------------------------------------------------UCUAGCUGCUGGUGCUCAUCAGG----------------------- l=23 a=2 
----------------------------------------------------------------CUAGCUGCUGGUGCUCAUCgGG----------------------- l=22 a=1 
----------------------------------------------------------------CUAGCUGCUGGUGCUCAUCAGGC---------------------- l=23 a=8 
-----------------------------------------------------------------UAGCUGCUGGUGCUCAUCA------------------------- l=19 a=1 
-----------------------------------------------------------------UAGCUGCUGGUGCUCAUCAGG----------------------- l=21 a=2 
-----------------------------------------------------------------UAGCUGCUGGUGCUCAUCAGGC---------------------- l=22 a=4 (c*)
-----------------------------------------------------------------UAGCUGCUGGUGCUCAUCAGGCC--------------------- l=23 a=1 
-----------------------------------------------------------------UAGCUGCUGGUGCUCAUCAGGCCc-------------------- l=24 a=1 
--------------------------------------------------------------------CUGCUGGUGCUCAUCAGGC---------------------- l=19 a=1 
------------------------------------------------------------------------UGGUGCUCAUCAGGCCAUGUAUG-------------- l=23 a=1 
--------------------------------------------------------------------------------AUCAGGCCuUGUAUGAUGUUGGC------ l=23 a=1 
-----------------------------------------------------------------------------------------UGUAUGAUGUUGGCAGaG-- l=18 a=2 
-----------------------------------------------------------------------------------------UGUAUGAUGUUGGCAGUGCU l=20 a=1 

mb-01011
ax-1001011
ku-01
ss-111110001100
fn-101
```
