## Supplementary material for "Comprehensive re-analysis of hairpin RNAs in fungi reveals ancestral links": File S1: PID0537.Rhi-milR-170.SRR1994874.txt

```
species:   Rhsol
pid:       PID0537
parent:    Rhi-milR-170
paralog:   
locus:     KB317719.1:384600-384708
matures:   ['UUGGGGUGCUUGUAGACAUU', 'UAGCUGCUGGUGCUCAUCAGGC']
srr:       SRR1994874
genome:    /Users/jax/+Genomes/Fungal_genomes/Rhsol.AFRT00000000.1_scaffolds.fa
alignment: /media/data/njohnson/+SeqLibraries/FunHP_libraries/Lin2016-hq.SRR1994874.cram
call:      samtools view /media/data/njohnson/+SeqLibraries/FunHP_libraries/Lin2016-hq.SRR1994874.cram KB317719.1:384600-384708

362 out of bounds
711 alignments
257 proper strand
244 stranded perfect matches

                  ************************                   **************************                      
GCCAGUACAUCAAUCCCCUCUUGGGGUGCUUGUAGACAUUGCACUUGAUGAAUCUCAUCUUGUUCUAGCUGCUGGUGCUCAUCAGGCCAUGUAUGAUGUUGGCAGUGCU
((((..((((((.......(((((((((((.((((.....(((...(((((...))))).))).....)))).)))))))..)))).......))))))))))......
--------------------UUGGGGUGCUUGUAGACAUU--------------------------------------------------------------------- l=20 a=0 c
-----------------------------------------------------------------UAGCUGCUGGUGCUCAUCAGGC---------------------- l=22 a=6 c*
--------------------UUGGGGUGCUUGUAGACAUUGC------------------------------------------------------------------- l=22 a=101 ma
---------------------------------------------------------------UCUAGCUGCUGGUGCUCAUCAGGC---------------------- l=24 a=0 ma*

-CCAGUACAUCAAUCCCCUCUUGG------------------------------------------------------------------------------------- l=23 a=1 
--CAGUACAUCAAUCCCCUCUUGG------------------------------------------------------------------------------------- l=22 a=12 
--CAGUACAUCAAUCCCCUCUUGGG------------------------------------------------------------------------------------ l=23 a=1 
----GUACAUCAAUCCCCUCUUGG------------------------------------------------------------------------------------- l=20 a=1 
-------------UCCCCUCUUGGGGUGCUUGUAGA------------------------------------------------------------------------- l=23 a=1 
------------------UCUUGGGGUGCUUGUAGA------------------------------------------------------------------------- l=18 a=1 
------------------UCUUGGGGUGCUUGUAGACg----------------------------------------------------------------------- l=20 a=1 
------------------UCUUGGGGUGCUUGUAGACA----------------------------------------------------------------------- l=20 a=1 
------------------UCUUGGGGUGCUUGUAGACAUUG-------------------------------------------------------------------- l=23 a=2 
------------------UCUUGGGGUGCUUGUAGACAUUGC------------------------------------------------------------------- l=24 a=3 
-------------------CUUGGGGUGCUUGUAGACAUUGC------------------------------------------------------------------- l=23 a=8 
--------------------UUGGGGUGCUUGUAGACAUa--------------------------------------------------------------------- l=20 a=1 
--------------------UUGGGGUGCUUGUAGACAUUGC------------------------------------------------------------------- l=22 a=101 (ma)
--------------------UUGGGGUGCUUGUAGACAUUGCA------------------------------------------------------------------ l=23 a=24 
--------------------UUGGGGUGCUUGUAGACAUcGCA------------------------------------------------------------------ l=23 a=1 
--------------------UUGGGGUGCUUGUAGACAUUGCu------------------------------------------------------------------ l=23 a=1 
---------------------UGGGGUGCUUGUAGACAUUG-------------------------------------------------------------------- l=20 a=1 
---------------------UGGGGUGCUUGUAGACAUUGC------------------------------------------------------------------- l=21 a=1 
---------------------UGGGGUGCUUGUAGACAUUGCA------------------------------------------------------------------ l=22 a=5 
----------------------GGGGUGCUUGUAGACAUUGC------------------------------------------------------------------- l=20 a=1 
----------------------GGGGUGCUUGUAGACAUUGCA------------------------------------------------------------------ l=21 a=1 
--------------------------UGCUUGUAGACAUUGCACUUG-------------------------------------------------------------- l=21 a=1 
--------------------------UGCUUGUAGACAUUGCACUUGAU------------------------------------------------------------ l=23 a=1 
--------------------------UGCUUGUAGACAUUGCuCUUGAU------------------------------------------------------------ l=23 a=1 
--------------------------UGCUUGUAGACAUUGCACUUGAUG----------------------------------------------------------- l=24 a=4 
----------------------------CUUGUAGACAUUGCACUUGAUGAA--------------------------------------------------------- l=24 a=1 
-----------------------------UUGUAGACAUUGCACUUGAUGAAU-------------------------------------------------------- l=24 a=7 
-----------------------------UUGUAGACAUUGCACUUGAUGAAUC------------------------------------------------------- l=25 a=2 
--------------------------------UAGACgUUGCACUUGAUGAAUC------------------------------------------------------- l=22 a=1 
--------------------------------UAGACAUUGCACUUGAUGAAUC------------------------------------------------------- l=22 a=1 
--------------------------------UAGACAUUGCACUUGAUGAAUCa------------------------------------------------------ l=23 a=1 
--------------------------------UAGACAUUGCACUUGAUGAAUCUC----------------------------------------------------- l=24 a=1 
------------------------------------------------UGAAUCUCAUCUUGUUCUAGCUGC------------------------------------- l=24 a=2 
------------------------------------------------UGAAUCUCAUCUUGUUCUAGCUGCU------------------------------------ l=25 a=3 
------------------------------------------------UGAAUCUCAUCUUGUUCUAGCUGCUG----------------------------------- l=26 a=1 
---------------------------------------------------AUCUCAUCUUGUUCUAGCUGCUGG---------------------------------- l=24 a=2 
----------------------------------------------------UCUCAUCUUGUUCUAGCUGCUGG---------------------------------- l=23 a=15 
----------------------------------------------------UCUCAUCUUGUUCUAGCUGCUGGc--------------------------------- l=24 a=1 
-----------------------------------------------------CUCAUCUUGUUCUAGCUGCUGG---------------------------------- l=22 a=1 
-------------------------------------------------------CAUCUUGUUCUAGCUGCUGGUG-------------------------------- l=22 a=1 
--------------------------------------------------------AUCUUGUUCUAGCUGCUGGUGC------------------------------- l=22 a=1 
---------------------------------------------------------UCUUGUUCUAGCUGCUGGUGCU------------------------------ l=22 a=1 
---------------------------------------------------------UCUUGUUCUAGCUGCUGGUGCUC----------------------------- l=23 a=1 
---------------------------------------------------------UCUUGUUCUAGCUGCUGGUGCUCA---------------------------- l=24 a=3 
-----------------------------------------------------------UUGUUCUAGCUGCUGGUGCUCA---------------------------- l=22 a=1 
-----------------------------------------------------------UUGUUCUAGCUGCUGGUGCUCAU--------------------------- l=23 a=1 
-----------------------------------------------------------UUGUUCUAGCUGCUGGUGCUCAUC-------------------------- l=24 a=2 
------------------------------------------------------------UGUUCUAGCUGCUGGUGCUCAUC-------------------------- l=23 a=1 
--------------------------------------------------------------UUCUAGCUGCUGGUGCUCAUCA------------------------- l=22 a=1 
--------------------------------------------------------------UUCUAGCUGCUGGUGCUCAUCAGG----------------------- l=24 a=1 
---------------------------------------------------------------UCUAGCUGCUGGUGCUCAUCAGG----------------------- l=23 a=3 
---------------------------------------------------------------UCUAGCUGCUGGUGCUCAUCAGGu---------------------- l=24 a=1 
----------------------------------------------------------------CUAGCUGCUGGUGCUCAUCAGGC---------------------- l=23 a=8 
----------------------------------------------------------------CUAGCUGCUGGUGCUCAUCAGGCC--------------------- l=24 a=1 
-----------------------------------------------------------------UAGCUGCUGGUGCUCAUCAGG----------------------- l=21 a=2 
-----------------------------------------------------------------UAGCUGCUGGUGCUCAUCAGGC---------------------- l=22 a=6 (c*)
-----------------------------------------------------------------UAGCUGCUGGUGCUCAUCAGGu---------------------- l=22 a=1 
-----------------------------------------------------------------UAGCUGCUGGUGCUCAUCAGGCa--------------------- l=23 a=1 
-----------------------------------------------------------------UAGCUGCUGGUGCUCAUCAGGCg--------------------- l=23 a=1 
-------------------------------------------------------------------GCUGCUGGUGCUCAUCAGGC---------------------- l=20 a=1 
------------------------------------------------------------------------------UCAUCAGGCCAUGUAUGAUGUUGG------- l=24 a=1 
--------------------------------------------------------------------------------AUCAGGCCAUGUAUGAUGUUGG------- l=22 a=1 
---------------------------------------------------------------------------------UCAGGCCAUGcAUGAUGUUGG------- l=21 a=1 

mb-01011
ax-1001011
ku-01
ss-111110001100
fn-101
```
