## Supplementary material for "Comprehensive re-analysis of hairpin RNAs in fungi reveals ancestral links": File S1: PID0537.Rhi-milR-170.SRR1994875.txt

```
species:   Rhsol
pid:       PID0537
parent:    Rhi-milR-170
paralog:   
locus:     KB317719.1:384600-384708
matures:   ['UUGGGGUGCUUGUAGACAUU', 'UAGCUGCUGGUGCUCAUCAGGC']
srr:       SRR1994875
genome:    /Users/jax/+Genomes/Fungal_genomes/Rhsol.AFRT00000000.1_scaffolds.fa
alignment: /media/data/njohnson/+SeqLibraries/FunHP_libraries/Lin2016-hq.SRR1994875.cram
call:      samtools view /media/data/njohnson/+SeqLibraries/FunHP_libraries/Lin2016-hq.SRR1994875.cram KB317719.1:384600-384708

242 out of bounds
396 alignments
137 proper strand
129 stranded perfect matches

                  ************************                   **************************                      
GCCAGUACAUCAAUCCCCUCUUGGGGUGCUUGUAGACAUUGCACUUGAUGAAUCUCAUCUUGUUCUAGCUGCUGGUGCUCAUCAGGCCAUGUAUGAUGUUGGCAGUGCU
((((..((((((.......(((((((((((.((((.....(((...(((((...))))).))).....)))).)))))))..)))).......))))))))))......
--------------------UUGGGGUGCUUGUAGACAUU--------------------------------------------------------------------- l=20 a=1 c
-----------------------------------------------------------------UAGCUGCUGGUGCUCAUCAGGC---------------------- l=22 a=6 c*
--------------------UUGGGGUGCUUGUAGACAUUGC------------------------------------------------------------------- l=22 a=38 ma
---------------------------------------------------------------UCUAGCUGCUGGUGCUCAUCAGGC---------------------- l=24 a=0 ma*

--CAGUACAUCAAUCCCCUCUUGG------------------------------------------------------------------------------------- l=22 a=3 
-----------------CUCUUGGGGUGCUUGUAGACAU---------------------------------------------------------------------- l=22 a=3 
------------------UCUUGGGGUGCUUGUAGACA----------------------------------------------------------------------- l=20 a=1 
------------------UCUUGGGGUGCUUGUAGACAU---------------------------------------------------------------------- l=21 a=1 
-------------------CUUGGGGUGCUUGUAGACAUUGC------------------------------------------------------------------- l=23 a=6 
--------------------UUGGGGUGCUUGUAGACA----------------------------------------------------------------------- l=18 a=3 
--------------------UUGGGGUGCUUGUAGACAUU--------------------------------------------------------------------- l=20 a=1 (c)
--------------------UUGGGGUGCUUGUAGACAUUG-------------------------------------------------------------------- l=21 a=2 
--------------------UUGGGGUGCUUGUAGACAUUGC------------------------------------------------------------------- l=22 a=38 (ma)
--------------------UUGGGuUGCUUGUAGACAUUGC------------------------------------------------------------------- l=22 a=1 
--------------------UUGGGGUGCUUGUAGACAUUGCA------------------------------------------------------------------ l=23 a=18 
--------------------UUGGGGUGCUUGUAGACAUUGCAC----------------------------------------------------------------- l=24 a=1 
---------------------UGGGGUGCUUGUAGACAUUGC------------------------------------------------------------------- l=21 a=6 
---------------------UGGGGUGCUUGUAGACAUUGCA------------------------------------------------------------------ l=22 a=1 
-----------------------GGGUGCUUGUAGACAUUGu------------------------------------------------------------------- l=19 a=1 
--------------------------UGCUUGUAGACAUUGCACUUGAUG----------------------------------------------------------- l=24 a=1 
-----------------------------UUGUAGACAUUGCACUUGAUGAAU-------------------------------------------------------- l=24 a=4 
--------------------------------UAGACAUUGCACUUGAUGAAU-------------------------------------------------------- l=21 a=2 
--------------------------------------------------AAUCUCAUCUUGUUCUAGCUGCU------------------------------------ l=23 a=1 
--------------------------------------------------AcUCUCAUCUUGUUCUAGCUGCUG----------------------------------- l=24 a=1 
---------------------------------------------------AUCUCAUCUUGUUCUAGCUGCUGG---------------------------------- l=24 a=1 
----------------------------------------------------UCUCAUCUUGUUCUAGCUGCUG----------------------------------- l=22 a=1 
----------------------------------------------------UCUCAUCUUGUUCUAGCUGCUGG---------------------------------- l=23 a=13 
----------------------------------------------------UCUCAUCUUGUUCUgGCUGCUGG---------------------------------- l=23 a=1 
------------------------------------------------------UCAUCUUGUUCUAGCUGCUGG---------------------------------- l=21 a=1 
--------------------------------------------------------AUCUUGUUCUAGCUGCUGG---------------------------------- l=19 a=1 
--------------------------------------------------------AUCUUGUUCUAGCUGCUGGUGCa------------------------------ l=23 a=1 
---------------------------------------------------------UCUUGUUCUAGCUGCUGGUGC------------------------------- l=21 a=1 
---------------------------------------------------------UCUUGUUCUAGCUGCUGGUGCUC----------------------------- l=23 a=1 
---------------------------------------------------------UCUUGUUCUAGCUGCUGGUGCUCA---------------------------- l=24 a=1 
-----------------------------------------------------------UUGUUCUAGCUGCUGGUGCUCAU--------------------------- l=23 a=2 
--------------------------------------------------------------UUCUAGCUGCUGGUGCUCAUCAGGC---------------------- l=25 a=1 
---------------------------------------------------------------UCUAGCUGCUGGUGCUCAUCAGG----------------------- l=23 a=1 
----------------------------------------------------------------CUAGCUGCUGGUGCUCAUCAGGC---------------------- l=23 a=1 
-----------------------------------------------------------------UAGCUGCUGGUGCUCAUCAGG----------------------- l=21 a=4 
-----------------------------------------------------------------UAGCUGCUGGUGCUCAUCAGGC---------------------- l=22 a=6 (c*)
--------------------------------------------------------------------------------AUCAGGCCAUGcAUGAUGUUGGC------ l=23 a=1 
--------------------------------------------------------------------------------------CCAUGUAUGAUGUUGGCAGUGC- l=22 a=1 
---------------------------------------------------------------------------------------CAUGUAUGAUGUUGGCAGUGC- l=21 a=1 
---------------------------------------------------------------------------------------CAUGUAUGAUGUUGGCAGaGCU l=22 a=1 
-----------------------------------------------------------------------------------------UGUAUGAUGUUGGCAGaG-- l=18 a=1 

mb-01011
ax-1001011
ku-01
ss-111110001100
fn-101
```
