## Supplementary material for "Comprehensive re-analysis of hairpin RNAs in fungi reveals ancestral links": File S1: PID0537.Rhi-milR-170.SRR1994876.txt

```
species:   Rhsol
pid:       PID0537
parent:    Rhi-milR-170
paralog:   
locus:     KB317719.1:384600-384708
matures:   ['UUGGGGUGCUUGUAGACAUU', 'UAGCUGCUGGUGCUCAUCAGGC']
srr:       SRR1994876
genome:    /Users/jax/+Genomes/Fungal_genomes/Rhsol.AFRT00000000.1_scaffolds.fa
alignment: /media/data/njohnson/+SeqLibraries/FunHP_libraries/Lin2016-hq.SRR1994876.cram
call:      samtools view /media/data/njohnson/+SeqLibraries/FunHP_libraries/Lin2016-hq.SRR1994876.cram KB317719.1:384600-384708

339 out of bounds
663 alignments
218 proper strand
206 stranded perfect matches

                  ************************                   **************************                      
GCCAGUACAUCAAUCCCCUCUUGGGGUGCUUGUAGACAUUGCACUUGAUGAAUCUCAUCUUGUUCUAGCUGCUGGUGCUCAUCAGGCCAUGUAUGAUGUUGGCAGUGCU
((((..((((((.......(((((((((((.((((.....(((...(((((...))))).))).....)))).)))))))..)))).......))))))))))......
--------------------UUGGGGUGCUUGUAGACAUU--------------------------------------------------------------------- l=20 a=1 c
-----------------------------------------------------------------UAGCUGCUGGUGCUCAUCAGGC---------------------- l=22 a=4 c*
--------------------UUGGGGUGCUUGUAGACAUUGC------------------------------------------------------------------- l=22 a=68 ma
---------------------------------------------------------------UCUAGCUGCUGGUGCUCAUCAGGC---------------------- l=24 a=0 ma*

--CAGUACAUCAAUCCCCUCUUGG------------------------------------------------------------------------------------- l=22 a=4 
---AGUACAUCAAUCCCCUCUUGGG------------------------------------------------------------------------------------ l=22 a=1 
-----------AAUCCCCUCUUGGGGUGCUUGUAG-------------------------------------------------------------------------- l=24 a=1 
------------AUCCCCUCUUGGGGUGCUUGUAGA------------------------------------------------------------------------- l=24 a=2 
-------------UCCCCUCUUGGGGUGCUUGUAG-------------------------------------------------------------------------- l=22 a=1 
-------------UCCCCUCUUGGGGUGCUUGUAGA------------------------------------------------------------------------- l=23 a=1 
-----------------CUCUUGGGGUGCUUGUAGACAUUGC------------------------------------------------------------------- l=25 a=1 
------------------UCUUGGGGUGCUUGUAGAC------------------------------------------------------------------------ l=19 a=2 
------------------UCUUGGGGUGCUUGUAGACAU---------------------------------------------------------------------- l=21 a=1 
------------------UCUUGGGGUGCUUGUAGACAUUG-------------------------------------------------------------------- l=23 a=2 
------------------UCUUGGGGUGCUUGUAGACAUUGC------------------------------------------------------------------- l=24 a=6 
-------------------CUUGGGGUGCUUGUAGACAUUGC------------------------------------------------------------------- l=23 a=8 
--------------------UUGGGGUGCUUGUAGACAUU--------------------------------------------------------------------- l=20 a=1 (c)
--------------------UUGGGGUGCUUGUAGACAUUG-------------------------------------------------------------------- l=21 a=3 
--------------------UUGGGGUGCUUGUAGACAUUGC------------------------------------------------------------------- l=22 a=68 (ma)
--------------------UUGGGGUGCUUGUAGACgUUGC------------------------------------------------------------------- l=22 a=1 
--------------------UUGGGGUGCUUGUAGACAUUGa------------------------------------------------------------------- l=22 a=1 
--------------------UUGGGGUGCUUGUAGACAUUGCA------------------------------------------------------------------ l=23 a=21 
--------------------UUGGGGUGCUUGUAGACAUUGCu------------------------------------------------------------------ l=23 a=1 
--------------------UUGGGGUGCUUGUAGACAUUGCAC----------------------------------------------------------------- l=24 a=1 
--------------------UUGGGGUGCUUGUAGACAUUGCAgU---------------------------------------------------------------- l=25 a=1 
---------------------UGGGGUGCUUGUAGACAUUGC------------------------------------------------------------------- l=21 a=7 
---------------------gGGGGUGCUUGUAGACAUUGC------------------------------------------------------------------- l=21 a=1 
---------------------UGGGGUGCUUGUAGACAUUGCA------------------------------------------------------------------ l=22 a=3 
--------------------------UGCUUGUAGACAUUGCACU---------------------------------------------------------------- l=19 a=1 
--------------------------UGCUUGUAGACAUUGCACUUGAU------------------------------------------------------------ l=23 a=1 
--------------------------UGCUUGUAGACAUUGCACUUGAUa----------------------------------------------------------- l=24 a=1 
-----------------------------UUGUAGACAUUGCACUUGAUGAAU-------------------------------------------------------- l=24 a=5 
------------------------------UGUAGACAUUGCACUUGAUGAAU-------------------------------------------------------- l=23 a=2 
------------------------------UGUAGACAUUGCACUUGAUGAAUC------------------------------------------------------- l=24 a=1 
-------------------------------GUAGACAUUGCACUUGAUGAAU-------------------------------------------------------- l=22 a=1 
--------------------------------UAGACAUUGCACUUGAUGAAUC------------------------------------------------------- l=22 a=1 
--------------------------------UAGACAUUGCACUUGAUGAAUCUg----------------------------------------------------- l=24 a=1 
--------------------------------UAGACAUUGCACUUGAUGAAUCUC----------------------------------------------------- l=24 a=3 
------------------------------------------------UGAAUCUCAUCUUGUUCUAGCUGC------------------------------------- l=24 a=1 
------------------------------------------------UGAAUCUCAUCUUGUUCUAGCUGCU------------------------------------ l=25 a=4 
------------------------------------------------UGAAUCUCAUCUUGUUCUAGCUGCUGG---------------------------------- l=27 a=1 
--------------------------------------------------AAUCUCAUCUUGUUCUAGCUGCUGG---------------------------------- l=25 a=2 
----------------------------------------------------UCUCAUCUUGUUCUAGCUGCUGG---------------------------------- l=23 a=11 
----------------------------------------------------UCUCAUCUUGUUCUAGCUGCUGGU--------------------------------- l=24 a=1 
----------------------------------------------------UCUCAUCUUGUUCUAGCUGCUGGUG-------------------------------- l=25 a=2 
-----------------------------------------------------CUCAUCUUGUUCUAGCUGCUGG---------------------------------- l=22 a=1 
------------------------------------------------------UCAUCUUGUUCUAGCUGCUGG---------------------------------- l=21 a=1 
-------------------------------------------------------CAUCUUGUUCUAGCUGCUGGUG-------------------------------- l=22 a=1 
--------------------------------------------------------AUCUUGUUCUAGCUGCUGGUG-------------------------------- l=21 a=1 
--------------------------------------------------------AUCUUGUUCUAGCUGCUGGUGC------------------------------- l=22 a=1 
--------------------------------------------------------AUCUUGUUCUAGCUGCUGGUGCUC----------------------------- l=24 a=2 
---------------------------------------------------------UCUUGUUCUAGCUGCUGGUGC------------------------------- l=21 a=2 
---------------------------------------------------------UCUUGUUCUAGCUGCUGGUGCU------------------------------ l=22 a=1 
---------------------------------------------------------UCUUGUUCUAGCUGCUGGUGCUC----------------------------- l=23 a=1 
---------------------------------------------------------UCUUGUUCUAGCUGCUGGUGCUCc---------------------------- l=24 a=1 
---------------------------------------------------------UCUUGUUCUAGCUGCUGGUGCUCA---------------------------- l=24 a=1 
-----------------------------------------------------------UUGUUCUAGCUGCUGGUGCUCA---------------------------- l=22 a=4 
-----------------------------------------------------------UUGUUCUAGCUGCUGGUGCUCAUC-------------------------- l=24 a=1 
--------------------------------------------------------------UUCUAGCUGCUGGUGCUCAUCA------------------------- l=22 a=1 
--------------------------------------------------------------UUCUAGCUGCUGGUGCUCAUCAGG----------------------- l=24 a=1 
---------------------------------------------------------------UCUAGCUGCUGGUGCUCAUCAGG----------------------- l=23 a=1 
----------------------------------------------------------------CUAGCUGCUGGUGCUCAUCAGGC---------------------- l=23 a=8 
-----------------------------------------------------------------UAGCUGCUGGUGCUCAUCAGGC---------------------- l=22 a=4 (c*)
------------------------------------------------------------------AGCUGCUGGUGCUCAUCAGGC---------------------- l=21 a=1 
------------------------------------------------------------------------UGGUGCUCAUCAGGCCAUGcAUG-------------- l=23 a=1 
--------------------------------------------------------------------------------AUCAGGCCAUGcAUGAUGUUGG------- l=22 a=2 
--------------------------------------------------------------------------------------CCAUGUAUGAUGUUGGCAGUGCa l=23 a=1 
---------------------------------------------------------------------------------------CAUGUAUGAUGUUGGCAGUGCU l=22 a=1 
-----------------------------------------------------------------------------------------UGUAUGAUGUUGGCAGUGC- l=19 a=1 

mb-01011
ax-1001011
ku-01
ss-111110001100
fn-101
```
