## Supplementary material for "Comprehensive re-analysis of hairpin RNAs in fungi reveals ancestral links": File S1: PID0537.Rhi-milR-170.SRR1994877.txt

```
species:   Rhsol
pid:       PID0537
parent:    Rhi-milR-170
paralog:   
locus:     KB317719.1:384600-384708
matures:   ['UUGGGGUGCUUGUAGACAUU', 'UAGCUGCUGGUGCUCAUCAGGC']
srr:       SRR1994877
genome:    /Users/jax/+Genomes/Fungal_genomes/Rhsol.AFRT00000000.1_scaffolds.fa
alignment: /media/data/njohnson/+SeqLibraries/FunHP_libraries/Lin2016-hq.SRR1994877.cram
call:      samtools view /media/data/njohnson/+SeqLibraries/FunHP_libraries/Lin2016-hq.SRR1994877.cram KB317719.1:384600-384708

385 out of bounds
827 alignments
168 proper strand
155 stranded perfect matches

                  ************************                   **************************                      
GCCAGUACAUCAAUCCCCUCUUGGGGUGCUUGUAGACAUUGCACUUGAUGAAUCUCAUCUUGUUCUAGCUGCUGGUGCUCAUCAGGCCAUGUAUGAUGUUGGCAGUGCU
((((..((((((.......(((((((((((.((((.....(((...(((((...))))).))).....)))).)))))))..)))).......))))))))))......
--------------------UUGGGGUGCUUGUAGACAUU--------------------------------------------------------------------- l=20 a=1 c
-----------------------------------------------------------------UAGCUGCUGGUGCUCAUCAGGC---------------------- l=22 a=7 c*
--------------------UUGGGGUGCUUGUAGACAUUGC------------------------------------------------------------------- l=22 a=64 ma
---------------------------------------------------------------UCUAGCUGCUGGUGCUCAUCAGGC---------------------- l=24 a=0 ma*

-CCAGUACAUCAAUCCCCUCUUGG------------------------------------------------------------------------------------- l=23 a=1 
--CAGUACAUCAAUCCCCUCUUGG------------------------------------------------------------------------------------- l=22 a=10 
--CAGUACAUCAAUCCCCUCUUaG------------------------------------------------------------------------------------- l=22 a=1 
-------------UCCCCUCUUGGGGUGCUUGUAG-------------------------------------------------------------------------- l=22 a=1 
-------------UCCCCUCUUGGGGUGCUUGUAGA------------------------------------------------------------------------- l=23 a=1 
------------------UCUUGGGGUGCUUGUAGACAUUGC------------------------------------------------------------------- l=24 a=5 
-------------------CUUGGGGUGCUUGUAGACAUUGC------------------------------------------------------------------- l=23 a=4 
--------------------UUGGGGUGCUUGUAGACAUU--------------------------------------------------------------------- l=20 a=1 (c)
--------------------UUGGGGUGCUUGUAGACAUUGC------------------------------------------------------------------- l=22 a=64 (ma)
--------------------UUGGGGUGCUaGUAGACAUUGC------------------------------------------------------------------- l=22 a=1 
--------------------UUGGGGUGCUUGUAGACAUUGCA------------------------------------------------------------------ l=23 a=15 
--------------------UUGGGGUGCUUGUAGACAUcGCA------------------------------------------------------------------ l=23 a=2 
--------------------UUGGGGUGCUUGUAGACgUUGCA------------------------------------------------------------------ l=23 a=1 
--------------------UUGGGGcGCUUGUAGACAUUGCA------------------------------------------------------------------ l=23 a=1 
--------------------UUaGGGUGCUUGUAGACAUUGCA------------------------------------------------------------------ l=23 a=1 
---------------------UGGGGUGCUUGUAGACAUUGCA------------------------------------------------------------------ l=22 a=2 
---------------------UGGGGUGCUUGUAGACAUUGCg------------------------------------------------------------------ l=22 a=1 
----------------------GGGGUGCUUGUAGACAUUGC------------------------------------------------------------------- l=20 a=1 
--------------------------UGCUUGUAGACAUUGCACU---------------------------------------------------------------- l=19 a=1 
--------------------------UGCUUGUAGACAUUGCACUUGAUG----------------------------------------------------------- l=24 a=1 
---------------------------GCUUaUAGACAUUGCACU---------------------------------------------------------------- l=18 a=1 
-----------------------------UUGUAGACAUUGCACUUGAUGAAU-------------------------------------------------------- l=24 a=4 
-------------------------------GUAGACAUUGCACUUGAUGAAU-------------------------------------------------------- l=22 a=1 
--------------------------------UAGACAUUGCACUUGAUGAAU-------------------------------------------------------- l=21 a=2 
--------------------------------UAGACAUUGCACUUGAUGAAUC------------------------------------------------------- l=22 a=1 
--------------------------------UAGACAUUGCACUUGAUGAAUCa------------------------------------------------------ l=23 a=1 
--------------------------------UAGACAUUGCACUUGAUGAAUCUC----------------------------------------------------- l=24 a=1 
------------------------------------------------UGAAUCUCAUCUUGUUCUAGCUGC------------------------------------- l=24 a=1 
------------------------------------------------UGAgUCUCAUCUUGUUCUAGCUGCUGG---------------------------------- l=27 a=1 
-------------------------------------------------GAAUCUCAUCUUGUUCUAGCUGCUGG---------------------------------- l=26 a=1 
--------------------------------------------------AAUCUCAUCUUGUUCUAGCUGCUG----------------------------------- l=24 a=1 
----------------------------------------------------UCUCAUCUUGUUCUAGCUGCUGG---------------------------------- l=23 a=12 
----------------------------------------------------UCUCAUCUUGUUCUAGCUGCUGGUG-------------------------------- l=25 a=2 
------------------------------------------------------UCAUCUUGUUCUAGCUGCUGG---------------------------------- l=21 a=1 
-------------------------------------------------------CAUCUUGUUCUAGCUGCUGGUG-------------------------------- l=22 a=1 
---------------------------------------------------------UCUUGUUCUAGCUGCUGG---------------------------------- l=18 a=1 
---------------------------------------------------------UCUUGUUCUAGCUGCUGGUGCU------------------------------ l=22 a=1 
---------------------------------------------------------UCUUaUUCUAGCUGCUGGUGCU------------------------------ l=22 a=1 
---------------------------------------------------------UCUUGUUCUAGCUGCUGGUGCUC----------------------------- l=23 a=1 
---------------------------------------------------------UCUUGUUCUAGCUGCUGGUGCUCA---------------------------- l=24 a=2 
--------------------------------------------------------------UUCUAGCUGCUGGUGCUCAUCAGG----------------------- l=24 a=1 
---------------------------------------------------------------UCUAGCUGCUGGUGCUCAUCAGG----------------------- l=23 a=1 
----------------------------------------------------------------CUAGCUGCUGGUGCUCAUCAGGC---------------------- l=23 a=4 
-----------------------------------------------------------------UAGCUGCUGGUGCUCAUCAGGC---------------------- l=22 a=7 (c*)
-------------------------------------------------------------------GCUGCUGGUGCUCAUCAGG----------------------- l=19 a=1 
--------------------------------------------------------------------------------AUCAGGCCAUGUAUGAUGUUGG------- l=22 a=1 
---------------------------------------------------------------------------------UCAGGCCAUGcAUGAUGUUGG------- l=21 a=1 

mb-01011
ax-1001011
ku-01
ss-111110001100
fn-101
```
