## Supplementary material for "Comprehensive re-analysis of hairpin RNAs in fungi reveals ancestral links": File S1: PID0538.Rhi-milR-156.SRR1994871.txt

```
species:   Rhsol
pid:       PID0538
parent:    Rhi-milR-156
paralog:   
locus:     KB317719.1:400525-400635
matures:   ['UUAAGGCGGUGUGGAUGGUA', 'CCAAGGCCAUAAGGGCAGU']
srr:       SRR1994871
genome:    /Users/jax/+Genomes/Fungal_genomes/Rhsol.AFRT00000000.1_scaffolds.fa
alignment: /media/data/njohnson/+SeqLibraries/FunHP_libraries/Lin2016-hq.SRR1994871.cram
call:      samtools view /media/data/njohnson/+SeqLibraries/FunHP_libraries/Lin2016-hq.SRR1994871.cram KB317719.1:400525-400635

282 out of bounds
361 alignments
318 proper strand
255 stranded perfect matches

              ************************                              **************************                 
ACCAGCUAUACUACGGUGACCAAGGCCAUAAGGGCAGUGGCGGACUAUGUGAAUACAGCAAAGAAGCCACUUAAGGCGGUGUGGAUGGUACAAACUAAGUAGUUGCUGGGC
.(((((...(((((..((((((...(((((..(.(((((((...((.(((.......))).))..))))))...).)..))))).)))).))......))))).)))))..
----------------------------------------------------------------------UUAAGGCGGUGUGGAUGGUA--------------------- l=20 a=6 c
-------------------CCAAGGCCAUAAGGGCAGU------------------------------------------------------------------------- l=19 a=0 c*
-------------------------------------UGGCGGACUAUGUGAAUACAGC---------------------------------------------------- l=22 a=26 ma
-------------------CCAAGGCCAUAAGGGCAGU------------------------------------------------------------------------- l=19 a=0 ma*

----------------------------------------------------------------------------------------UACAAACUAAGUAGUUGCUGG-- l=21 a=1 
----------------------------------------------------------------------------------------UACAAACUAAGUAGUUGCUGGG- l=22 a=1 
---------------------------------------------------------------------------------------GUACAAACUAAGUAGUUGCUGG-- l=22 a=1 
---------------------------------------------------------------------------------UGGAUGGUACAAACUAAGUAG--------- l=21 a=6 
---------------------------------------------------------------------------------UGGAUGGUACAAACUAAGUAGU-------- l=22 a=7 
---------------------------------------------------------------------------------UGGAUGGUACAAACUAAGUAGUUGC----- l=25 a=3 
--------------------------------------------------------------------------------GUGGAUGGUACAAACUAAGU----------- l=20 a=1 
-------------------------------------------------------------------------------UGUGGAUGGUACAAACUAAGUAG--------- l=23 a=3 
-------------------------------------------------------------------------------UGUGGAUGGUACAAACUAAGcAG--------- l=23 a=1 
-------------------------------------------------------------------------------UGUGGAUGGUACAAACUAAGUAGU-------- l=24 a=2 
-----------------------------------------------------------------------UAAGGCGGUGUGGAUGGU---------------------- l=18 a=1 
-----------------------------------------------------------------------UAAGGCGGUGUGGAUGGUA--------------------- l=19 a=3 
-----------------------------------------------------------------------UAAGGCGGUGUGGAUGGUu--------------------- l=19 a=2 
-----------------------------------------------------------------------UAAGGCGGUaUGGAUGGUA--------------------- l=19 a=1 
-----------------------------------------------------------------------UAAGGCGGUGUGGAUGGUAu-------------------- l=20 a=9 
-----------------------------------------------------------------------UAAGGCGGUGUGGAUGGUAa-------------------- l=20 a=1 
-----------------------------------------------------------------------UAAGGCGGUGUGGAUGGUACu------------------- l=21 a=1 
-----------------------------------------------------------------------UAAGGCGGUGUGGAUGGUACAA------------------ l=22 a=2 
-----------------------------------------------------------------------UAAGGCGGUGUGGAUGGUACAAAC---------------- l=24 a=1 
-----------------------------------------------------------------------UAAGGCGGUGUGGAUGGUACAAACU--------------- l=25 a=1 
----------------------------------------------------------------------UUAAGGCaGUGUGGAUGG----------------------- l=18 a=2 
----------------------------------------------------------------------UUAAGGCGGUGUGGAUGG----------------------- l=18 a=2 
----------------------------------------------------------------------UUAAGGCGGUGUGGAUGu----------------------- l=18 a=1 
----------------------------------------------------------------------UUAAGGCGGUGUGGAUGGU---------------------- l=19 a=6 
----------------------------------------------------------------------UUAAGGCGGUGUGGAUGGUA--------------------- l=20 a=6 (c)
----------------------------------------------------------------------UUAAGGCGGUGUGGAUGGUu--------------------- l=20 a=6 
----------------------------------------------------------------------UUAAGGCGGUGUGGAUGGUg--------------------- l=20 a=3 
----------------------------------------------------------------------UUAAGGCGGUGUGGAUGGUACA------------------- l=22 a=5 
----------------------------------------------------------------------UUAAGGCGGUGUGGAUGGUACAA------------------ l=23 a=23 
----------------------------------------------------------------------UUAAGGCGGUGUGGAUGGUACAAA----------------- l=24 a=16 
----------------------------------------------------------------------UUAAGGCGGUGUaGAUGGUACAAA----------------- l=24 a=1 
----------------------------------------------------------------------UUAAGGCGGUGUGGAUGGUACAAAC---------------- l=25 a=2 
---------------------------------------------------------------------CUUAAGGCGGUGUGGAUGGUA--------------------- l=21 a=6 
---------------------------------------------------------------------CUUAAGGCGGUGUGGAUGGUu--------------------- l=21 a=1 
---------------------------------------------------------------------CUUAAGGCGGUGUGGAUGGUAu-------------------- l=22 a=2 
---------------------------------------------------------------------CUUAAGGCGGUGUGGAUGGUACA------------------- l=23 a=1 
--------------------------------------------------------------------ACUUAAGGCGGUGUGGAUGG----------------------- l=20 a=1 
--------------------------------------------------------------------ACUUAAGGCGGUGUGGAUGGU---------------------- l=21 a=6 
--------------------------------------------------------------------ACUUAAGGCGGUGUGGAUGGUA--------------------- l=22 a=9 
-------------------------------------------------------------------CACUUAAGGCGGUGUGGAUG------------------------ l=20 a=1 
-------------------------------------------------------------------CACUUAAGGCGGUGUGGAUGG----------------------- l=21 a=2 
-------------------------------------------------------------------CgCUUAAGGCGGUGUGGAUGGU---------------------- l=22 a=1 
-------------------------------------------------------------------CACUUAAGGCGGUGUGGAUGGU---------------------- l=22 a=3 
-------------------------------------------------------------------CACUUAAGGCGGUGUGGAUGGUA--------------------- l=23 a=4 
------------------------------------------------------------------CCACUUAAGGCGGUGUGGAUGG----------------------- l=22 a=2 
------------------------------------------------------------------CCACUUAAGGCGGUGUGGAUGGU---------------------- l=23 a=1 
--------------------------------------------------------------GAAGCCACUUAAGGCGGUGUGGA-------------------------- l=23 a=1 
------------------------------------------------------------AAGAAGCCACUUAAGGCGGUGUGG--------------------------- l=24 a=1 
------------------------------------------------------------AAGgAGCCACUUAAGGCGGUGUGG--------------------------- l=24 a=1 
-------------------------------------------------UGAAUACAGCAAAGAAGCCA------------------------------------------ l=20 a=1 
-------------------------------------------------UGAAUACAGCAAAGAAGCCAu----------------------------------------- l=21 a=1 
-------------------------------------------------UGAAUACAGCAAAGAAGCCAC----------------------------------------- l=21 a=3 
-------------------------------------------------UGAAUACAGCAAAGAAGCCACU---------------------------------------- l=22 a=1 
-------------------------------------------------UGAAUACAGCAAAGAAGCCACUU--------------------------------------- l=23 a=1 
-----------------------------------------------UGUGAAUACAGCAAAGAAGCCAC----------------------------------------- l=23 a=2 
-------------------------------------UGGCGGACUAUGUGAAUACAa----------------------------------------------------- l=21 a=1 
-------------------------------------UGGCGGACUAUGUGAAUACAG----------------------------------------------------- l=21 a=2 
-------------------------------------UGGCGGACUAUGUGAAUACAGC---------------------------------------------------- l=22 a=26 (ma)
-------------------------------------UGGCaGACUAUGUGAAUACAGC---------------------------------------------------- l=22 a=1 
-------------------------------------UGGCGGACUAUGUGAAUACAGu---------------------------------------------------- l=22 a=1 
-------------------------------------UGGCGGACUAUGUGAAUACAGCA--------------------------------------------------- l=23 a=9 
-------------------------------------UGGCGGACUAUGUGAAUACAGCAA-------------------------------------------------- l=24 a=3 
-------------------------------------UGGCGGACUAUGUGAAUACAGCAu-------------------------------------------------- l=24 a=1 
-------------------------------------UGGCGGACUAUGUGAAUACAGCAAu------------------------------------------------- l=25 a=1 
-----------------------------------AGUGGCGGACUAUGUGAAUAC------------------------------------------------------- l=21 a=2 
-----------------------------------AGUGGCGGACUAUGUGAAUACA------------------------------------------------------ l=22 a=3 
-----------------------------------AGUGGCGGACUAUGUGAAUACAG----------------------------------------------------- l=23 a=4 
-----------------------------------AGUGGCGGACUAUGUGAAUACAGCA--------------------------------------------------- l=25 a=1 
----------------------------------CAGUGGCGGACUAUGUGAAUACAG----------------------------------------------------- l=24 a=2 
-------------------------------GGGCAGUGGCGGACUAUGUG------------------------------------------------------------ l=20 a=1 
------------------------------AGGGCAGUGGCGGACUAUGUGA----------------------------------------------------------- l=22 a=1 
------------------------------AGGGCAGUGGCGGACUAUGUGAA---------------------------------------------------------- l=23 a=7 
------------------------------AGGGCAGUGGCGGACUAUGUGAu---------------------------------------------------------- l=23 a=1 
------------------------------AGGGCAGUGGCGGACUAUGUGAAU--------------------------------------------------------- l=24 a=1 
------------------------------AaGGCAGUGGCGGACUAUGUGAAU--------------------------------------------------------- l=24 a=1 
-----------------------------AAGGGCAGUGGCGGACUAUGUGA----------------------------------------------------------- l=23 a=1 
-----------------------------AAGGGCAGUGGCGGACUAUGUGAA---------------------------------------------------------- l=24 a=7 
----------------------------UAAGGGCAaUGGCGGACUAU--------------------------------------------------------------- l=20 a=1 
----------------------------UAAGGGCAGUGGCGGACUAU--------------------------------------------------------------- l=20 a=5 
----------------------------UAAGGGCAGUGGCGGACUAUu-------------------------------------------------------------- l=21 a=4 
----------------------------UAAGGGCAGUGGCGGACUAUG-------------------------------------------------------------- l=21 a=2 
----------------------------UAAGGGCAGUGGCGGACUAUGU------------------------------------------------------------- l=22 a=9 
----------------------------UAAGGGCAGUGGCGGACUAUuU------------------------------------------------------------- l=22 a=1 
----------------------------UAAGGGCAGUGGCGGACUAUGUG------------------------------------------------------------ l=23 a=3 
----------------------------UAAGGGCAGUGGCGGACUAUGUGA----------------------------------------------------------- l=24 a=4 
----------------------------UAAGGGCAGUGGCGGACUAUGUGAA---------------------------------------------------------- l=25 a=3 
---------------------------gUAAGGGCAGUGGCGGACUAUGU------------------------------------------------------------- l=23 a=1 
---------------------------gUAAGGGCAGUGGCGGACUAUGUG------------------------------------------------------------ l=24 a=1 
-------------------------CCAUAAGGGCAGUGGCGGACUA---------------------------------------------------------------- l=22 a=5 
-------------------------CCgUAAGGGCAGUGGCGGACUAU--------------------------------------------------------------- l=23 a=1 
-------------------------CCgUAAGGGCAGUGGCGGACUAUG-------------------------------------------------------------- l=24 a=1 
-------------------------CCgUAAGGGCAGUGGCGGACUAUGU------------------------------------------------------------- l=25 a=1 
---------------------AAGGCCgUAAGGGCAGUGGCGG-------------------------------------------------------------------- l=22 a=2 
---------------------AAGGCCAUAAGGGCAGUGGCGGA------------------------------------------------------------------- l=23 a=1 
---------------------AAGGCCgUAAGGGCAGUGGCGGA------------------------------------------------------------------- l=23 a=1 
--------------------CAAGGCCAUAAGGGCAGUGGCGGA------------------------------------------------------------------- l=24 a=1 
-----------UACGGUGACCAAGGCCgUAAGGGCAG-------------------------------------------------------------------------- l=26 a=1 
------UAUACUACGGUGACCAAGG-------------------------------------------------------------------------------------- l=19 a=9 
------UAUACUACGGUGACCAAGGu------------------------------------------------------------------------------------- l=20 a=2 
------UAUACUACGGUGACCAAGGC------------------------------------------------------------------------------------- l=20 a=3 
------UAUACUACGGcGACCAAGGC------------------------------------------------------------------------------------- l=20 a=1 
------UAUACUACGGUGACCuAGGCC------------------------------------------------------------------------------------ l=21 a=1 
------UAUACUACGaUGACCAAGGCC------------------------------------------------------------------------------------ l=21 a=1 
------UAUACUACGGUGACCAAGGCa------------------------------------------------------------------------------------ l=21 a=1 
-----CUAUACUACGGUGACCAAGGCC------------------------------------------------------------------------------------ l=22 a=1 
-----CUAUACUACGaUGACCAAGGCC------------------------------------------------------------------------------------ l=22 a=1 

mb-00010
ax-1001011
ku-01
ss-111111101100
fn-111
```
