## Supplementary material for "Comprehensive re-analysis of hairpin RNAs in fungi reveals ancestral links": File S1: PID0538.Rhi-milR-156.SRR1994872.txt

```
species:   Rhsol
pid:       PID0538
parent:    Rhi-milR-156
paralog:   
locus:     KB317719.1:400525-400635
matures:   ['UUAAGGCGGUGUGGAUGGUA', 'CCAAGGCCAUAAGGGCAGU']
srr:       SRR1994872
genome:    /Users/jax/+Genomes/Fungal_genomes/Rhsol.AFRT00000000.1_scaffolds.fa
alignment: /media/data/njohnson/+SeqLibraries/FunHP_libraries/Lin2016-hq.SRR1994872.cram
call:      samtools view /media/data/njohnson/+SeqLibraries/FunHP_libraries/Lin2016-hq.SRR1994872.cram KB317719.1:400525-400635

72 out of bounds
65 alignments
54 proper strand
46 stranded perfect matches

              ************************                              **************************                 
ACCAGCUAUACUACGGUGACCAAGGCCAUAAGGGCAGUGGCGGACUAUGUGAAUACAGCAAAGAAGCCACUUAAGGCGGUGUGGAUGGUACAAACUAAGUAGUUGCUGGGC
.(((((...(((((..((((((...(((((..(.(((((((...((.(((.......))).))..))))))...).)..))))).)))).))......))))).)))))..
----------------------------------------------------------------------UUAAGGCGGUGUGGAUGGUA--------------------- l=20 a=1 c
-------------------CCAAGGCCAUAAGGGCAGU------------------------------------------------------------------------- l=19 a=0 c*
-------------------------------------UGGCGGACUAUGUGAAUACAGC---------------------------------------------------- l=22 a=11 ma
-------------------CCAAGGCCAUAAGGGCAGU------------------------------------------------------------------------- l=19 a=0 ma*

-------------------------------------------------------------------------------UGUGGAUGGUACAAACUAAGUAGU-------- l=24 a=2 
-----------------------------------------------------------------------UAAGGCGGUGUGGAUGGUAu-------------------- l=20 a=1 
-----------------------------------------------------------------------UAAGGCGGUGUGGAUGGUACAAA----------------- l=23 a=1 
----------------------------------------------------------------------UUAAGGCGGUGUGGAUGGUA--------------------- l=20 a=1 (c)
----------------------------------------------------------------------UUAAGGCGGUGUGGAUGGUAa-------------------- l=21 a=1 
----------------------------------------------------------------------UUAAGGCGGUGUGGAUGGUACA------------------- l=22 a=1 
----------------------------------------------------------------------UUAAGGCGGUGUGGAUGGUACAA------------------ l=23 a=4 
----------------------------------------------------------------------UUAAGGCGGUGUGGAUGGUACAAA----------------- l=24 a=8 
----------------------------------------------------------------------UUAAGGCGGUGUGGAUGGUACAAAC---------------- l=25 a=2 
---------------------------------------------------------------------CUUAAGGCGGUGUGGAUG------------------------ l=18 a=1 
---------------------------------------------------------------------CUUAAGGCGGUGUGGAUGGUACAA------------------ l=24 a=1 
-------------------------------------------------UGAAUACAGCAAAGAAGCCgC----------------------------------------- l=21 a=1 
-------------------------------------------------UGAAUACAGCAAAGAAGCCgCU---------------------------------------- l=22 a=1 
-------------------------------------------------UGAAUACAGCAAAGAAGCCACU---------------------------------------- l=22 a=1 
-------------------------------------UGGCGGACUAUGUGAAUACAGC---------------------------------------------------- l=22 a=11 (ma)
----------------------------------CAGUGGCGGACUAUGUGAAUA-------------------------------------------------------- l=21 a=1 
----------------------------------CAGUGGCGGACUAUGUGAAUAC------------------------------------------------------- l=22 a=2 
----------------------------------CAGUGGCGGACUAUGUGAAUACAG----------------------------------------------------- l=24 a=2 
-----------------------------AAGGGCAGUGGCGGACUAUGUGA----------------------------------------------------------- l=23 a=1 
----------------------------UAAGGGCAGUGGCGGACUAU--------------------------------------------------------------- l=20 a=1 
----------------------------UAAGGGCAGUGGCGGACUAUu-------------------------------------------------------------- l=21 a=1 
----------------------------UAAGGGCAGUGGCaGACUAUG-------------------------------------------------------------- l=21 a=1 
----------------------------UAAGGGCAGUGGCGGACUAUG-------------------------------------------------------------- l=21 a=2 
----------------------------UAAGGGCAaUGGCGGACUAUGU------------------------------------------------------------- l=22 a=1 
----------------------------UAAGGGCAGUGGCGGACUAUGU------------------------------------------------------------- l=22 a=1 
----------------------------UAAGGGCAGUGGCGGACUAUGUGA----------------------------------------------------------- l=24 a=1 
----------------------------UAAGGGCAGUGGCGGACUAUGUaAA---------------------------------------------------------- l=25 a=1 
-------------------------CCAUAAGGGCAGUGGCGGACUA---------------------------------------------------------------- l=22 a=1 
------------ACGGUGACCAAGGCCAUAAGGG----------------------------------------------------------------------------- l=22 a=1 

mb-00110
ax-1001011
ku-01
ss-111111101100
fn-111
```
