## Supplementary material for "Comprehensive re-analysis of hairpin RNAs in fungi reveals ancestral links": File S1: PID0538.Rhi-milR-156.SRR1994873.txt

```
species:   Rhsol
pid:       PID0538
parent:    Rhi-milR-156
paralog:   
locus:     KB317719.1:400525-400635
matures:   ['UUAAGGCGGUGUGGAUGGUA', 'CCAAGGCCAUAAGGGCAGU']
srr:       SRR1994873
genome:    /Users/jax/+Genomes/Fungal_genomes/Rhsol.AFRT00000000.1_scaffolds.fa
alignment: /media/data/njohnson/+SeqLibraries/FunHP_libraries/Lin2016-hq.SRR1994873.cram
call:      samtools view /media/data/njohnson/+SeqLibraries/FunHP_libraries/Lin2016-hq.SRR1994873.cram KB317719.1:400525-400635

74 out of bounds
98 alignments
92 proper strand
83 stranded perfect matches

                 *********************                              **********************                     
ACCAGCUAUACUACGGUGACCAAGGCCAUAAGGGCAGUGGCGGACUAUGUGAAUACAGCAAAGAAGCCACUUAAGGCGGUGUGGAUGGUACAAACUAAGUAGUUGCUGGGC
.(((((...(((((..((((((...(((((..(.(((((((...((.(((.......))).))..))))))...).)..))))).)))).))......))))).)))))..
----------------------------------------------------------------------UUAAGGCGGUGUGGAUGGUA--------------------- l=20 a=1 c
-------------------CCAAGGCCAUAAGGGCAGU------------------------------------------------------------------------- l=19 a=0 c*
-------------------------------------UGGCGGACUAUGUGAAUACAGC---------------------------------------------------- l=22 a=10 ma
-------------------CCAAGGCCAUAAGGGCAGU------------------------------------------------------------------------- l=19 a=0 ma*

---------------------------------------------------------------------------------UGGAUGGUACAAACUAAGUAGU-------- l=22 a=2 
---------------------------------------------------------------------------------UGGAUGGUACAAACUAAGUAGUUG------ l=24 a=2 
-----------------------------------------------------------------------UAAGGCGGUGUGGAUGGUACA------------------- l=21 a=1 
-----------------------------------------------------------------------UAAGGCGGUGUGGAUGGUACAA------------------ l=22 a=1 
----------------------------------------------------------------------UUAAGGCGGUGUGGAUG------------------------ l=17 a=1 
----------------------------------------------------------------------UUAAGGCGGUGUGGAUGG----------------------- l=18 a=1 
----------------------------------------------------------------------UUAAGGCGGUGUGGAUGGU---------------------- l=19 a=1 
----------------------------------------------------------------------UUAAGGCGGUGUGGAUGGUA--------------------- l=20 a=1 (c)
----------------------------------------------------------------------UUAAGGCGGUGUGGAUGGUu--------------------- l=20 a=1 
----------------------------------------------------------------------UUAAGGCGGUGUGGAUGGUACA------------------- l=22 a=2 
----------------------------------------------------------------------UUAAGGCGGUGUGGAUGGUACAA------------------ l=23 a=9 
----------------------------------------------------------------------UUAAGGCGGUGUGGAUGGUACAAA----------------- l=24 a=8 
----------------------------------------------------------------------UUAAGGCGGUGUGGAUGGUACAAAC---------------- l=25 a=3 
---------------------------------------------------------------------CUUAAGGCGGUGUGGAUGGUA--------------------- l=21 a=4 
---------------------------------------------------------------------CUUAAGGCGGUGUGGAUGGUg--------------------- l=21 a=1 
---------------------------------------------------------------------CUUAAGGCGGUGUGGAUGGUu--------------------- l=21 a=1 
---------------------------------------------------------------------CUUAAGGCGGUGUGGAUGGUACAA------------------ l=24 a=1 
-------------------------------------------------------------------CACUUAAGGCGGUGUGGAUGGU---------------------- l=22 a=2 
-------------------------------------------------------------------CACUUAAGGCGGUGUGGAUGGUA--------------------- l=23 a=5 
-------------------------------------------------UGAAUACAGCAAAGAAGCCAC----------------------------------------- l=21 a=1 
-------------------------------------UGGCGGACUAUGUGAAUACAGC---------------------------------------------------- l=22 a=10 (ma)
-------------------------------------UGGCGGACUAUGUGAAUACAGCA--------------------------------------------------- l=23 a=2 
-----------------------------------AGUGGCGGACUAUGUGAAUAC------------------------------------------------------- l=21 a=1 
-----------------------------------AGUGGCGGACUAUGUGAAUACAG----------------------------------------------------- l=23 a=1 
----------------------------------CAGUGGCGGACUAUGUGAAUAC------------------------------------------------------- l=22 a=1 
----------------------------------CAGUGGCGGACUAUGUGAAUACA------------------------------------------------------ l=23 a=1 
----------------------------------CAGUGGCGGACUAUGUGAAUACAG----------------------------------------------------- l=24 a=1 
----------------------------------CAGUGGCaGACUAUGUGAAUACAGC---------------------------------------------------- l=25 a=1 
------------------------------AGGGCAGUGGCGGACUAUGUGA----------------------------------------------------------- l=22 a=1 
------------------------------AGGGCAGUGGCGGACUAUGUGAA---------------------------------------------------------- l=23 a=1 
------------------------------AGGGCAGUGGCGGACUAUGUGAAU--------------------------------------------------------- l=24 a=1 
-----------------------------AAGGGCAGUGGCGGACUAUGU------------------------------------------------------------- l=21 a=2 
----------------------------UAAGGGCAGUGGCGGACUA---------------------------------------------------------------- l=19 a=1 
----------------------------UAAGGGCAGUGGCGGACUAU--------------------------------------------------------------- l=20 a=1 
----------------------------UAAGGGCAGUGGCaGACUAUG-------------------------------------------------------------- l=21 a=2 
----------------------------UAAGGGCAGUGGCGGACUAUGU------------------------------------------------------------- l=22 a=4 
----------------------------UAAGGGCAGUGGCGGACUAUGUGA----------------------------------------------------------- l=24 a=1 
----------------------------UAAGGGCAGUGGCGGACUAUGUGu----------------------------------------------------------- l=24 a=1 
----------------------------UAAaGGCAGUGGCGGACUAUGUGAA---------------------------------------------------------- l=25 a=1 
--------------------------CAUAAGGGCAGUGGCGGACUAU--------------------------------------------------------------- l=22 a=1 
--------------------------CAUAAGGGCAGUGGCGGACUAUGU------------------------------------------------------------- l=24 a=2 
-------------------------CCAUAAGGGCAGUGGCGGACUA---------------------------------------------------------------- l=22 a=4 
-------------------------CCAUAAGGGCAGUGGCGGACUAUGU------------------------------------------------------------- l=25 a=1 
--------------------CAAGGCCAUAAGGGCAGUGGCGG-------------------------------------------------------------------- l=23 a=1 
--CAGCUAUACUACGaUGACCAAGG-------------------------------------------------------------------------------------- l=23 a=1 

mb-00010
ax-1001011
ku-01
ss-111111101100
fn-111
```
