## Supplementary material for "Comprehensive re-analysis of hairpin RNAs in fungi reveals ancestral links": File S1: PID0538.Rhi-milR-156.SRR1994874.txt

```
species:   Rhsol
pid:       PID0538
parent:    Rhi-milR-156
paralog:   
locus:     KB317719.1:400525-400635
matures:   ['UUAAGGCGGUGUGGAUGGUA', 'CCAAGGCCAUAAGGGCAGU']
srr:       SRR1994874
genome:    /Users/jax/+Genomes/Fungal_genomes/Rhsol.AFRT00000000.1_scaffolds.fa
alignment: /media/data/njohnson/+SeqLibraries/FunHP_libraries/Lin2016-hq.SRR1994874.cram
call:      samtools view /media/data/njohnson/+SeqLibraries/FunHP_libraries/Lin2016-hq.SRR1994874.cram KB317719.1:400525-400635

99 out of bounds
130 alignments
119 proper strand
103 stranded perfect matches

              ************************                              **************************                 
ACCAGCUAUACUACGGUGACCAAGGCCAUAAGGGCAGUGGCGGACUAUGUGAAUACAGCAAAGAAGCCACUUAAGGCGGUGUGGAUGGUACAAACUAAGUAGUUGCUGGGC
.(((((...(((((..((((((...(((((..(.(((((((...((.(((.......))).))..))))))...).)..))))).)))).))......))))).)))))..
----------------------------------------------------------------------UUAAGGCGGUGUGGAUGGUA--------------------- l=20 a=2 c
-------------------CCAAGGCCAUAAGGGCAGU------------------------------------------------------------------------- l=19 a=0 c*
----------------------------------------------------------------------UUAAGGCGGUGUGGAUGGUACAAA----------------- l=24 a=13 ma
----------------UGACCAAGGCCAUAAGGGCAGU------------------------------------------------------------------------- l=22 a=0 ma*

----------------------------------------------------------------------------------------UACAAACUAAGUAGUUGCUGGG- l=22 a=1 
----------------------------------------------------------------------------------------UACAAACUAAGUAGUUGCUGGGC l=23 a=1 
---------------------------------------------------------------------------------UGGAUGGUACAAACUAAGUAGU-------- l=22 a=1 
---------------------------------------------------------------------------------UGGAUGGUACAAACUAAGUAGUUGC----- l=25 a=1 
----------------------------------------------------------------------------CGGUGUGGAUGGUACAAACUAAG------------ l=23 a=1 
------------------------------------------------------------------------AAGGCGGUGUGGAUGGUACAAA----------------- l=22 a=1 
-----------------------------------------------------------------------UAAGGCGGUGUGGAUGGUA--------------------- l=19 a=1 
-----------------------------------------------------------------------UAAGGCGGUGUGGAUGGUACAA------------------ l=22 a=1 
-----------------------------------------------------------------------UAAGGCGGUGUGGAUGGUACAAACU--------------- l=25 a=1 
----------------------------------------------------------------------UUAAGGCGGUGUGGAUGG----------------------- l=18 a=1 
----------------------------------------------------------------------UUAAGGCGGUGUGGAUGGU---------------------- l=19 a=1 
----------------------------------------------------------------------UUAAGGCGGUGUGGAUGGUA--------------------- l=20 a=2 (c)
----------------------------------------------------------------------UUAAGGCGGUGUGGAUGGUACA------------------- l=22 a=3 
----------------------------------------------------------------------UUAAGGCGGUGUGGAUGGUACAA------------------ l=23 a=13 
----------------------------------------------------------------------UUAAGGCGGUGUGGAUGGUACAAA----------------- l=24 a=13 (ma)
----------------------------------------------------------------------UUAAGGCGGUGUGGAUGGgACAAA----------------- l=24 a=1 
----------------------------------------------------------------------UUAAGGCGGUGUGGAUGGUACAAAC---------------- l=25 a=2 
---------------------------------------------------------------------CUUAAGGCGGUGUGGAUG------------------------ l=18 a=1 
---------------------------------------------------------------------CUUAAGGCaGUGUGGAUGG----------------------- l=19 a=1 
---------------------------------------------------------------------CUUAAGGCGGUGUGGAUGGUA--------------------- l=21 a=6 
---------------------------------------------------------------------CUUAAGGCGGUGUGGAUGGUu--------------------- l=21 a=1 
--------------------------------------------------------------------ACUUAAGGCGGUGUGGAUGGUA--------------------- l=22 a=3 
-------------------------------------------------------------------CgCUUAAGGCGGUGUGGAUGGU---------------------- l=22 a=1 
-------------------------------------------------------------------CACUUAAGGCGGUGUGGAUGGUA--------------------- l=23 a=1 
-------------------------------------------------------------------CACUUAAGGCGGUGUGGAUGGUAC-------------------- l=24 a=1 
------------------------------------------------------------------CCACUUAAGGCGGUGUGGAUGG----------------------- l=22 a=1 
------------------------------------------------------------------CuACUUAAGGCGGUGUGGAUGG----------------------- l=22 a=1 
------------------------------------------------------------------CCACUUAAGGCGGUGUGGAUGGU---------------------- l=23 a=1 
------------------------------------------------------------------CCACUUAAGGCGGUGUGGAUGGUA--------------------- l=24 a=1 
----------------------------------------------------------------AGCCACUUAAGGCGGUGUGGAUGG----------------------- l=24 a=1 
-------------------------------------------------UGAAUACAGCAAAGAAGCCAC----------------------------------------- l=21 a=1 
-------------------------------------------------UGAAUACAGCAAAGAAGCCACUUAAG------------------------------------ l=26 a=1 
-----------------------------------------------UGUGAAUACAGCAAAGAAGCCAC----------------------------------------- l=23 a=2 
--------------------------------------GGCGGACUAUGUGAAUACAGCAu-------------------------------------------------- l=23 a=1 
-------------------------------------UGGCGGACUAUGUGAAUACA------------------------------------------------------ l=20 a=1 
-------------------------------------UGGCGGACUAUGUGAAUACAGC---------------------------------------------------- l=22 a=4 
-------------------------------------UGGCGGACUAUGUaAAUACAGC---------------------------------------------------- l=22 a=1 
-------------------------------------UGGCGGACUAUGUGAAUACAGCA--------------------------------------------------- l=23 a=3 
-----------------------------------AGUGGCGGACUAUGUGAAUACAG----------------------------------------------------- l=23 a=3 
-----------------------------------AGUGGCGGACUAUGUGAAUACAGC---------------------------------------------------- l=24 a=1 
----------------------------------CAGUGGCGGACUAUGUGAAUAC------------------------------------------------------- l=22 a=1 
----------------------------------CAGUGGCGGACUAUGUGAAUACAG----------------------------------------------------- l=24 a=2 
----------------------------------CAGUGGCGGACUAUGUGAAUACAGu---------------------------------------------------- l=25 a=1 
------------------------------AGGGCAGUGGCGGACUAUGUGA----------------------------------------------------------- l=22 a=1 
------------------------------AGGGCAGUGGCGGACUAUGUGAA---------------------------------------------------------- l=23 a=3 
------------------------------AGGGCAGUGGCGGgCUAUGUGAA---------------------------------------------------------- l=23 a=1 
-----------------------------AAGGGCAGUGGCGGACUAUG-------------------------------------------------------------- l=20 a=1 
-----------------------------AAGGGCAGUGGCGGACUAUGUGAA---------------------------------------------------------- l=24 a=1 
----------------------------UAAGGGCAGUGGCGGACUA---------------------------------------------------------------- l=19 a=1 
----------------------------UAAGGGCAGUGGCGGACUAUG-------------------------------------------------------------- l=21 a=1 
----------------------------UAAGGGCAGUGGCGGACUAUu-------------------------------------------------------------- l=21 a=1 
----------------------------UAAGGGCAGUGGCGGACUAUGU------------------------------------------------------------- l=22 a=4 
----------------------------UAAGGGCAGUGGCaGACUAUGU------------------------------------------------------------- l=22 a=1 
----------------------------UAAGGGCAGUGGCGGACUAUGUG------------------------------------------------------------ l=23 a=1 
----------------------------UAAGGGCAGUGGCGGACUAUGUGA----------------------------------------------------------- l=24 a=3 
----------------------------UAAGGGCAGUGGCGGACUAUGUGu----------------------------------------------------------- l=24 a=1 
----------------------------UAAGGGCAGUGGCGGACUAUGUGAA---------------------------------------------------------- l=25 a=2 
----------------------------UAAGGGCAGUGGCGGACUAUGUGAAa--------------------------------------------------------- l=26 a=1 
---------------------------AUAAGGGCAGUGGCGGACUAUGU------------------------------------------------------------- l=23 a=1 
--------------------------CAUAAGGGCAGUGGCGGACUAUGU------------------------------------------------------------- l=24 a=1 
-------------------------CCgUAAGGGCAGUGGCGGACUA---------------------------------------------------------------- l=22 a=2 
-------------------------CCAUAAGGGCAGUGGCGGACUA---------------------------------------------------------------- l=22 a=1 
-------------------------CCAUAAGGGCAaUGGCGGACUA---------------------------------------------------------------- l=22 a=1 
--------------------CAAGGCCAUAAGGGCAGUGGCGGA------------------------------------------------------------------- l=24 a=1 
------UAUACUACGGUGACCAAGGCCA----------------------------------------------------------------------------------- l=22 a=1 
-CCAGCUAUACUACGGUGACCA----------------------------------------------------------------------------------------- l=21 a=1 

mb-01010
ax-1001011
ku-01
ss-111111101100
fn-111
```
