## Supplementary material for "Comprehensive re-analysis of hairpin RNAs in fungi reveals ancestral links": File S1: PID0538.Rhi-milR-156.SRR1994875.txt

```
species:   Rhsol
pid:       PID0538
parent:    Rhi-milR-156
paralog:   
locus:     KB317719.1:400525-400635
matures:   ['UUAAGGCGGUGUGGAUGGUA', 'CCAAGGCCAUAAGGGCAGU']
srr:       SRR1994875
genome:    /Users/jax/+Genomes/Fungal_genomes/Rhsol.AFRT00000000.1_scaffolds.fa
alignment: /media/data/njohnson/+SeqLibraries/FunHP_libraries/Lin2016-hq.SRR1994875.cram
call:      samtools view /media/data/njohnson/+SeqLibraries/FunHP_libraries/Lin2016-hq.SRR1994875.cram KB317719.1:400525-400635

41 out of bounds
45 alignments
44 proper strand
36 stranded perfect matches

              ************************                              **************************                 
ACCAGCUAUACUACGGUGACCAAGGCCAUAAGGGCAGUGGCGGACUAUGUGAAUACAGCAAAGAAGCCACUUAAGGCGGUGUGGAUGGUACAAACUAAGUAGUUGCUGGGC
.(((((...(((((..((((((...(((((..(.(((((((...((.(((.......))).))..))))))...).)..))))).)))).))......))))).)))))..
----------------------------------------------------------------------UUAAGGCGGUGUGGAUGGUA--------------------- l=20 a=0 c
-------------------CCAAGGCCAUAAGGGCAGU------------------------------------------------------------------------- l=19 a=0 c*
-------------------------------------UGGCGGACUAUGUGAAUACAGC---------------------------------------------------- l=22 a=5 ma
-------------------CCAAGGCCAUAAGGGCAGU------------------------------------------------------------------------- l=19 a=0 ma*

----------------------------------------------------------------------------------------UACAAACUAAGUAGUUGCUGGG- l=22 a=1 
---------------------------------------------------------------------------------UGGAUGGUACAAACUAAGUAGU-------- l=22 a=1 
-------------------------------------------------------------------------------UGUGGAUGGUACAAACUAAGUAGU-------- l=24 a=1 
-----------------------------------------------------------------------UAAGGCGGUGUGGAUGGUg--------------------- l=19 a=1 
-----------------------------------------------------------------------UAAGGCGGUGUGGAUGGUAu-------------------- l=20 a=1 
-----------------------------------------------------------------------UAAGGCGGUGUGGAUGGUACAA------------------ l=22 a=1 
----------------------------------------------------------------------UUAAGGCGGUGUGGAUGG----------------------- l=18 a=1 
----------------------------------------------------------------------UUAAGGCGGUGUGGAUGGU---------------------- l=19 a=1 
----------------------------------------------------------------------UUAAGGCGGUGUGGAUGGUg--------------------- l=20 a=1 
----------------------------------------------------------------------UUAAGGCGGUGUGGAUGGUACA------------------- l=22 a=1 
----------------------------------------------------------------------UUAAGGCGGUGUGGAUGGUACAA------------------ l=23 a=4 
----------------------------------------------------------------------UUAAGGCGGUGUGGAUGGUACAAA----------------- l=24 a=2 
---------------------------------------------------------------------CUUAAGGCGGUGUGGAUGGU---------------------- l=20 a=1 
---------------------------------------------------------------------CUUAAGGCGGUGUGGAUGGUA--------------------- l=21 a=2 
---------------------------------------------------------------------CUUAAGGCGGUGUGGAUGGUAu-------------------- l=22 a=1 
--------------------------------------------------------------------ACUUAAGGCGGUGUGGAUGGUA--------------------- l=22 a=2 
-------------------------------------------------------------------CACUUAAGGCGGUGUGGAUGGU---------------------- l=22 a=1 
-------------------------------------------------UGAAUACAGCAAAGAAGCCAC----------------------------------------- l=21 a=1 
-------------------------------------------------UGAAUACAGCAAAGAAGCCACUU--------------------------------------- l=23 a=1 
----------------------------------------CGGACUAUGUGAAUACAGCAu-------------------------------------------------- l=21 a=1 
-------------------------------------UGGCGGACUAUGUGAAUACAGC---------------------------------------------------- l=22 a=5 (ma)
-----------------------------------AGUGGCGGACUAUGUGAAUACAG----------------------------------------------------- l=23 a=1 
------------------------------AGGGCAGUGGCGGACUAUGUGAA---------------------------------------------------------- l=23 a=2 
-----------------------------AAGGGCAGUGGCGGACUAUGUGAu---------------------------------------------------------- l=24 a=1 
----------------------------UAAGGGCAGUGGCGGACUAUGU------------------------------------------------------------- l=22 a=1 
----------------------------UAAGGGCAGUGGCGGACUAUGUG------------------------------------------------------------ l=23 a=1 
----------------------------UAAGGGCAGUGGCGGACUAUGUGA----------------------------------------------------------- l=24 a=1 
----------------------------UAAGGGCAGUGGCGGACUAUGUGAA---------------------------------------------------------- l=25 a=1 
--------------------------CAUAAGGGCAGUGGCGGACUAUGU------------------------------------------------------------- l=24 a=1 
-------------------------CCgUAAGGGCAGUGGCGGACUA---------------------------------------------------------------- l=22 a=1 
-------------------------CCAUAAGGGCAGUGGCGGACUA---------------------------------------------------------------- l=22 a=1 
-------------------------CCAUAAGGGCAGUGGCGGACUAU--------------------------------------------------------------- l=23 a=1 
--CAGCUAUACUACGaUGACCAAGGC------------------------------------------------------------------------------------- l=24 a=1 

mb-00010
ax-1001011
ku-01
ss-111111101100
fn-111
```
