## Supplementary material for "Comprehensive re-analysis of hairpin RNAs in fungi reveals ancestral links": File S1: PID0538.Rhi-milR-156.SRR1994876.txt

```
species:   Rhsol
pid:       PID0538
parent:    Rhi-milR-156
paralog:   
locus:     KB317719.1:400525-400635
matures:   ['UUAAGGCGGUGUGGAUGGUA', 'CCAAGGCCAUAAGGGCAGU']
srr:       SRR1994876
genome:    /Users/jax/+Genomes/Fungal_genomes/Rhsol.AFRT00000000.1_scaffolds.fa
alignment: /media/data/njohnson/+SeqLibraries/FunHP_libraries/Lin2016-hq.SRR1994876.cram
call:      samtools view /media/data/njohnson/+SeqLibraries/FunHP_libraries/Lin2016-hq.SRR1994876.cram KB317719.1:400525-400635

72 out of bounds
100 alignments
93 proper strand
80 stranded perfect matches

              ************************                              **************************                 
ACCAGCUAUACUACGGUGACCAAGGCCAUAAGGGCAGUGGCGGACUAUGUGAAUACAGCAAAGAAGCCACUUAAGGCGGUGUGGAUGGUACAAACUAAGUAGUUGCUGGGC
.(((((...(((((..((((((...(((((..(.(((((((...((.(((.......))).))..))))))...).)..))))).)))).))......))))).)))))..
----------------------------------------------------------------------UUAAGGCGGUGUGGAUGGUA--------------------- l=20 a=1 c
-------------------CCAAGGCCAUAAGGGCAGU------------------------------------------------------------------------- l=19 a=0 c*
-------------------------------------UGGCGGACUAUGUGAAUACAGC---------------------------------------------------- l=22 a=15 ma
-------------------CCAAGGCCAUAAGGGCAGU------------------------------------------------------------------------- l=19 a=0 ma*

---------------------------------------------------------------------------------UGGAUGGUACAAACUAAGUAG--------- l=21 a=1 
---------------------------------------------------------------------------------UGGAUGGUACAAACUAAGUAGUUGC----- l=25 a=1 
-------------------------------------------------------------------------------UGUGGAUGGUACAAACUAAGUAG--------- l=23 a=1 
-------------------------------------------------------------------------------UGUGGAUGGUACAAACUAAGUAGU-------- l=24 a=1 
-----------------------------------------------------------------------UAAGGCGGUGUGGAUGGUACAA------------------ l=22 a=1 
-----------------------------------------------------------------------UAAGGCGGUGUGGAUGGUACAAA----------------- l=23 a=2 
----------------------------------------------------------------------UUAAGGCGGUGUGGAUGGU---------------------- l=19 a=1 
----------------------------------------------------------------------UUAAGGCGGUGUGGAUGGUA--------------------- l=20 a=1 (c)
----------------------------------------------------------------------UUAAGGCGGUGUGGAUGGUACAA------------------ l=23 a=13 
----------------------------------------------------------------------UUAAGGCGGUGUGGAUGGUACAAA----------------- l=24 a=5 
----------------------------------------------------------------------UUAAGGCGGUGUGGAUGGcACAAA----------------- l=24 a=1 
---------------------------------------------------------------------CUUAAGGCaGUGUGGAUGG----------------------- l=19 a=1 
---------------------------------------------------------------------CUUAAGGCaGUGUGGAUGGUA--------------------- l=21 a=1 
---------------------------------------------------------------------CUUAAGGCGGUGUGGAUGGUA--------------------- l=21 a=5 
---------------------------------------------------------------------CUUAAGGCGGUGUGGAUGGUAu-------------------- l=22 a=1 
---------------------------------------------------------------------CUUAAGGCGGUGUGGAUGGUACAA------------------ l=24 a=2 
--------------------------------------------------------------------ACUUAAGGCGGUGUGGAUGGUA--------------------- l=22 a=1 
--------------------------------------------------------------------ACUUAAGGCGGUGUGGAUGGUAu-------------------- l=23 a=1 
-------------------------------------------------------------------CACUUAAGGCGGUGUGGAUGG----------------------- l=21 a=1 
-------------------------------------------------------------------CACUUAAGGCGGUGUGGAUGGU---------------------- l=22 a=1 
-------------------------------------------------------------------CACUUAAGGCGGUGUGGAUGGUA--------------------- l=23 a=1 
------------------------------------------------------------------CCACUUAAGGCGGUGUGGAUGGU---------------------- l=23 a=1 
------------------------------------------------------------------CCACUUAAGGCGGUGUGGAUGGUA--------------------- l=24 a=1 
----------------------------------------------------------------AGCCACUUAAGGCGGUGUGGAUGG----------------------- l=24 a=1 
-------------------------------------------------UGAAUACAGCAAAGAAGCCAC----------------------------------------- l=21 a=1 
-------------------------------------------------UGAAUACAGCAAAGAAGCCgCU---------------------------------------- l=22 a=1 
-------------------------------------------------UGAAUACAGCAAAGAAGCCACU---------------------------------------- l=22 a=1 
-------------------------------------UGGCGGACUAUGUGAAUACAGC---------------------------------------------------- l=22 a=15 (ma)
-------------------------------------UGGCGGACUAUGUGAAUACAGa---------------------------------------------------- l=22 a=2 
-----------------------------------AGUGGCGGACUAUGUGAAUACA------------------------------------------------------ l=22 a=1 
-----------------------------------AGUGGCGGACUAUGUGAAUACAG----------------------------------------------------- l=23 a=1 
----------------------------------CAGUGGCGGACUAUGUGAAUACAG----------------------------------------------------- l=24 a=3 
------------------------------AGGGCAGUGGCGGACUAUGUGA----------------------------------------------------------- l=22 a=1 
------------------------------AGGGCAGUGGCGGACUAUGUGAA---------------------------------------------------------- l=23 a=1 
------------------------------AGGGCAGUGGCaGACUAUGUGAAU--------------------------------------------------------- l=24 a=1 
------------------------------AGGGCAGUGGCGGACUAUGUGAAU--------------------------------------------------------- l=24 a=1 
-----------------------------AAGGGCAGUGGCGGACUAUGUGAA---------------------------------------------------------- l=24 a=2 
----------------------------UAAGGGCAGUGGCGGACUAUG-------------------------------------------------------------- l=21 a=1 
----------------------------UAAGGGCAGUGGCGGACUAUGU------------------------------------------------------------- l=22 a=2 
----------------------------UAAGGGCAGUGGCGGACUAUGUG------------------------------------------------------------ l=23 a=1 
----------------------------UAAGGGCAGUGGCGGACUAUGUGA----------------------------------------------------------- l=24 a=1 
----------------------------UAAGGGCAGUGGCGGACUAUGUGu----------------------------------------------------------- l=24 a=1 
----------------------------UAAGGGCAGUGGCGGACUAUGUGAA---------------------------------------------------------- l=25 a=1 
---------------------------AUAAGGGCAGUGGCGGACUAUG-------------------------------------------------------------- l=22 a=1 
--------------------------CAUAAGGGCAGUGGCGGACUAUGU------------------------------------------------------------- l=24 a=1 
-------------------------CCAUAAGGGCAGUGGCGGACUA---------------------------------------------------------------- l=22 a=2 
-------------------------CCgUAAGGGCAGUGGCGGACUA---------------------------------------------------------------- l=22 a=1 
-------------------------CCAUAAGGGCAGUGGCGGACUAU--------------------------------------------------------------- l=23 a=1 
--------------------CAAGGCCgUAAGGGCAGUGGCGG-------------------------------------------------------------------- l=23 a=1 
------UAUACUACGGUGACCAAGGC------------------------------------------------------------------------------------- l=20 a=1 
------UAUACUACGaUGACCAAGGCCA----------------------------------------------------------------------------------- l=22 a=1 

mb-00010
ax-1001011
ku-01
ss-111111101100
fn-111
```
