## Supplementary material for "Comprehensive re-analysis of hairpin RNAs in fungi reveals ancestral links": File S1: PID0538.Rhi-milR-156.SRR1994877.txt

```
species:   Rhsol
pid:       PID0538
parent:    Rhi-milR-156
paralog:   
locus:     KB317719.1:400525-400635
matures:   ['UUAAGGCGGUGUGGAUGGUA', 'CCAAGGCCAUAAGGGCAGU']
srr:       SRR1994877
genome:    /Users/jax/+Genomes/Fungal_genomes/Rhsol.AFRT00000000.1_scaffolds.fa
alignment: /media/data/njohnson/+SeqLibraries/FunHP_libraries/Lin2016-hq.SRR1994877.cram
call:      samtools view /media/data/njohnson/+SeqLibraries/FunHP_libraries/Lin2016-hq.SRR1994877.cram KB317719.1:400525-400635

83 out of bounds
98 alignments
95 proper strand
80 stranded perfect matches

              ************************                              **************************                 
ACCAGCUAUACUACGGUGACCAAGGCCAUAAGGGCAGUGGCGGACUAUGUGAAUACAGCAAAGAAGCCACUUAAGGCGGUGUGGAUGGUACAAACUAAGUAGUUGCUGGGC
.(((((...(((((..((((((...(((((..(.(((((((...((.(((.......))).))..))))))...).)..))))).)))).))......))))).)))))..
----------------------------------------------------------------------UUAAGGCGGUGUGGAUGGUA--------------------- l=20 a=3 c
-------------------CCAAGGCCAUAAGGGCAGU------------------------------------------------------------------------- l=19 a=0 c*
----------------------------------------------------------------------UUAAGGCGGUGUGGAUGGUACAAA----------------- l=24 a=9 ma
----------------UGACCAAGGCCAUAAGGGCAGU------------------------------------------------------------------------- l=22 a=0 ma*

----------------------------------------------------------------------------------------UACAAACUAAGUAGUUGCUGGG- l=22 a=1 
-------------------------------------------------------------------------------UGUGGAUGGUACAAACUAAGUAGU-------- l=24 a=3 
------------------------------------------------------------------------AAGGCGGUGUGGAUGGUACAAACUA-------------- l=25 a=1 
-----------------------------------------------------------------------UAAGGCGGUGUGGAUGGUACAA------------------ l=22 a=1 
-----------------------------------------------------------------------UAAGGCGGUGUGGAUGGgACAAAC---------------- l=24 a=1 
-----------------------------------------------------------------------UAAGGCGGUGUGGAUGGUACAAAC---------------- l=24 a=1 
----------------------------------------------------------------------UUAAGGCGGUGUGGAUGGUA--------------------- l=20 a=3 (c)
----------------------------------------------------------------------UUAAGGCGGUGUGGAUGGUAu-------------------- l=21 a=1 
----------------------------------------------------------------------UUAAGGCGGUGUGGAUGGUACA------------------- l=22 a=2 
----------------------------------------------------------------------UUAAGGCGGUGUGGAUGGUACu------------------- l=22 a=1 
----------------------------------------------------------------------UUAAGGCGGUGUGGAUGGUACAA------------------ l=23 a=9 
----------------------------------------------------------------------UUAAGGCGGUGUGGAUGGUACAAA----------------- l=24 a=9 (ma)
----------------------------------------------------------------------UUAAGGCGGUGUGGAUGGgACAAA----------------- l=24 a=2 
----------------------------------------------------------------------UUAAGGCGGUGUGGAUGGUACAAAC---------------- l=25 a=1 
---------------------------------------------------------------------CUUAAGGCGGUGUGGAUGGUA--------------------- l=21 a=4 
---------------------------------------------------------------------CUUAAGGCGGUGUGGAUGGUg--------------------- l=21 a=1 
---------------------------------------------------------------------CUUAAGGCGGUGUGGAUGGUAa-------------------- l=22 a=1 
---------------------------------------------------------------------CUUAAGGCGGUGUGGAUGGUACAA------------------ l=24 a=3 
---------------------------------------------------------------------CUUAAGGCGGUGcGGAUGGUACAA------------------ l=24 a=1 
--------------------------------------------------------------------ACUUAAGGCGGUGUGGAUGGUg--------------------- l=22 a=2 
--------------------------------------------------------------------ACUUAAGGCGGUGUGGAUGGUA--------------------- l=22 a=1 
-------------------------------------------------------------------CACUUAAGGCGGUGUGGAUGG----------------------- l=21 a=1 
-------------------------------------------------------------------CACUUAAGGCGGUGUGGAUGGU---------------------- l=22 a=1 
------------------------------------------------------------------CCACUUAAGGCGGUGUGGAUGG----------------------- l=22 a=1 
-------------------------------------------------UGAAUACAGCAAAGAAGCCAC----------------------------------------- l=21 a=1 
-------------------------------------UGGCGGACUAUGUGAAUACAGC---------------------------------------------------- l=22 a=7 
-------------------------------------UGGCGGACUAUGUGAAUACAGCA--------------------------------------------------- l=23 a=1 
-----------------------------------AGUGGCGGACUAUGUGAAUACAG----------------------------------------------------- l=23 a=2 
----------------------------------CAGUGGCGGACUAUGUGAAUACA------------------------------------------------------ l=23 a=2 
----------------------------------CAGUGGCGGACUAUGUGAAUACAG----------------------------------------------------- l=24 a=4 
------------------------------AGGGCAGUGGCGGACUAUGUGAA---------------------------------------------------------- l=23 a=2 
------------------------------AGGGCAGUGGCGGACUAUGUGAAU--------------------------------------------------------- l=24 a=1 
-----------------------------AAGGGCAGUGGCGGACUAUGUGA----------------------------------------------------------- l=23 a=1 
-----------------------------AAGGGCAGUGGCGGACUAUGUGAA---------------------------------------------------------- l=24 a=2 
----------------------------UAAGGGCAGUGGCGGACUAUG-------------------------------------------------------------- l=21 a=1 
----------------------------UAAGGGCAaUGGCGGACUAUG-------------------------------------------------------------- l=21 a=1 
----------------------------UAAGGGCAGUGGCGGACUAUGU------------------------------------------------------------- l=22 a=7 
----------------------------UAAGGGCAGUGGCGGACUAUGUG------------------------------------------------------------ l=23 a=2 
----------------------------UAAGGGCAGUGGCGGACUAUGUGA----------------------------------------------------------- l=24 a=2 
----------------------------UAAGGGCAGUGGCaGACUAUGUGAA---------------------------------------------------------- l=25 a=1 
----------------------------UAAGGGCAGUGGCGGACUAUGUGAA---------------------------------------------------------- l=25 a=1 
--------------------------CgUAAGGGCAGUGGCGGACUAUGU------------------------------------------------------------- l=24 a=1 
-------------------------CCAUAAGGGCAGUGGCGGACUAU--------------------------------------------------------------- l=23 a=1 
--------------------CAAGGCCAUAAGGGCAGUGGCGG-------------------------------------------------------------------- l=23 a=1 
------UAUACUACGGUGACCAAGGCa------------------------------------------------------------------------------------ l=21 a=1 
--CAGCUAUACUACGaUGACCAAGG-------------------------------------------------------------------------------------- l=23 a=1 

mb-01010
ax-1001011
ku-01
ss-111111101100
fn-111
```
