## Supplementary material for "Comprehensive re-analysis of hairpin RNAs in fungi reveals ancestral links": File S1: PID0540.Rhi-milR-173.SRR1994871.txt

```
species:   Rhsol
pid:       PID0540
parent:    Rhi-milR-173
paralog:   
locus:     KB317951.1:1795-1889
matures:   ['UUGUGGGGUCAGAGUUUGUAGUG', 'CUGUACAAACUCAGUGCUCCACC']
srr:       SRR1994871
genome:    /Users/jax/+Genomes/Fungal_genomes/Rhsol.AFRT00000000.1_scaffolds.fa
alignment: /media/data/njohnson/+SeqLibraries/FunHP_libraries/Lin2016-hq.SRR1994871.cram
call:      samtools view /media/data/njohnson/+SeqLibraries/FunHP_libraries/Lin2016-hq.SRR1994871.cram KB317951.1:1795-1889

16 out of bounds
33 alignments
31 proper strand
29 stranded perfect matches

           **************************                *****************************             
ACUUCUUGGUUUGUGGGGUCAGAGUUUGUAGUGUUAGUCAUUUUUCAAUUGUUUUCACACUGUACAAACUCAGUGCUCCACCCAGUGCCUGAUGC
.....((((...((((((((.(((((((((((((....((.........)).....)))))..)))))))).).)))))))))))..........
----------UUGUGGGGUCAGAGUUUGUAGUG-------------------------------------------------------------- l=23 a=1 c
-----------------------------------------------------------CUGUACAAACUCAGUGCUCCACC------------- l=23 a=0 c*
-------------UGGGGUCAGAGUUUGUAGUGUUAG---------------------------------------------------------- l=24 a=4 ma
-------------------------------------------------------CACACUGUACAAACUCAGUGCUCCACC------------- l=27 a=0 ma*

------------------------------------------------UUGUUUUCACACUGUACAAAC-------------------------- l=21 a=1 
-------------UGGGGUCAGAGUUUGUAGUG-------------------------------------------------------------- l=20 a=2 
-------------UGGGGUCAGAGUUUGUAGUGU------------------------------------------------------------- l=21 a=2 
-------------UGGGGUCAGAGUUUGUAGUGUU------------------------------------------------------------ l=22 a=4 
-------------UGGGGUCAGAGUUUGUAGUGUUA----------------------------------------------------------- l=23 a=3 
-------------UGGGGUCAGgGUUUGUAGUGUUA----------------------------------------------------------- l=23 a=1 
-------------UGGGGUCAGAGUUUGUAGUGUUAG---------------------------------------------------------- l=24 a=4 (ma)
-----------UGUGGGGUCAGAGUUUGUAGUG-------------------------------------------------------------- l=22 a=3 
-----------UGUGGGGUCAGAGUUUGUAGUGU------------------------------------------------------------- l=23 a=1 
----------UUGUGGGGUCAGAGUUUGUAGUG-------------------------------------------------------------- l=23 a=1 (c)
---------UUUGUGGGGUCAGAGUUUGUAG---------------------------------------------------------------- l=22 a=1 
---------UUUGUGGGGUCAGAGUUUGUAGUG-------------------------------------------------------------- l=24 a=2 
--------cUUUGUGGGGUCAGAGUUUGUAGUG-------------------------------------------------------------- l=25 a=1 
-----UUGGUUUGUGGGGUCAGAGUUUG------------------------------------------------------------------- l=23 a=4 
ACUUCUUGGUUUGUGGGGUCAGAG----------------------------------------------------------------------- l=24 a=1 

mb-01011
ax-1001011
ku-01
ss-111111101100
fn-111
```
