## Supplementary material for "Comprehensive re-analysis of hairpin RNAs in fungi reveals ancestral links": File S1: PID0540.Rhi-milR-173.SRR1994873.txt

```
species:   Rhsol
pid:       PID0540
parent:    Rhi-milR-173
paralog:   
locus:     KB317951.1:1795-1889
matures:   ['UUGUGGGGUCAGAGUUUGUAGUG', 'CUGUACAAACUCAGUGCUCCACC']
srr:       SRR1994873
genome:    /Users/jax/+Genomes/Fungal_genomes/Rhsol.AFRT00000000.1_scaffolds.fa
alignment: /media/data/njohnson/+SeqLibraries/FunHP_libraries/Lin2016-hq.SRR1994873.cram
call:      samtools view /media/data/njohnson/+SeqLibraries/FunHP_libraries/Lin2016-hq.SRR1994873.cram KB317951.1:1795-1889

5 out of bounds
16 alignments
15 proper strand
15 stranded perfect matches

       **************************                        **************************            
ACUUCUUGGUUUGUGGGGUCAGAGUUUGUAGUGUUAGUCAUUUUUCAAUUGUUUUCACACUGUACAAACUCAGUGCUCCACCCAGUGCCUGAUGC
.....((((...((((((((.(((((((((((((....((.........)).....)))))..)))))))).).)))))))))))..........
----------UUGUGGGGUCAGAGUUUGUAGUG-------------------------------------------------------------- l=23 a=0 c
-----------------------------------------------------------CUGUACAAACUCAGUGCUCCACC------------- l=23 a=0 c*
---------UUUGUGGGGUCAGAGUUUGUAGUG-------------------------------------------------------------- l=24 a=7 ma
-----------------------------------------------------------CUGUACAAACUCAGUGCUCCACCC------------ l=24 a=0 ma*

-------------UGGGGUCAGAGUUUGUAGUGUU------------------------------------------------------------ l=22 a=1 
-------------UGGGGUCAGAGUUUGUAGUGUUAG---------------------------------------------------------- l=24 a=2 
-----------UGUGGGGUCAGAGUUUGUAGUG-------------------------------------------------------------- l=22 a=2 
---------UUUGUGGGGUCAGAGUUUGUAGU--------------------------------------------------------------- l=23 a=1 
---------UUUGUGGGGUCAGAGUUUGUAGUG-------------------------------------------------------------- l=24 a=7 (ma)
-----UUGGUUUGUGGGGUCAGAGUUUG------------------------------------------------------------------- l=23 a=2 

mb-01011
ax-1011011
ku-01
ss-111111111100
fn-111
```
