## Supplementary material for "Comprehensive re-analysis of hairpin RNAs in fungi reveals ancestral links": File S1: PID0540.Rhi-milR-173.SRR1994874.txt

```
species:   Rhsol
pid:       PID0540
parent:    Rhi-milR-173
paralog:   
locus:     KB317951.1:1795-1889
matures:   ['UUGUGGGGUCAGAGUUUGUAGUG', 'CUGUACAAACUCAGUGCUCCACC']
srr:       SRR1994874
genome:    /Users/jax/+Genomes/Fungal_genomes/Rhsol.AFRT00000000.1_scaffolds.fa
alignment: /media/data/njohnson/+SeqLibraries/FunHP_libraries/Lin2016-hq.SRR1994874.cram
call:      samtools view /media/data/njohnson/+SeqLibraries/FunHP_libraries/Lin2016-hq.SRR1994874.cram KB317951.1:1795-1889

5 out of bounds
18 alignments
17 proper strand
15 stranded perfect matches

        *************************                        *************************             
ACUUCUUGGUUUGUGGGGUCAGAGUUUGUAGUGUUAGUCAUUUUUCAAUUGUUUUCACACUGUACAAACUCAGUGCUCCACCCAGUGCCUGAUGC
.....((((...((((((((.(((((((((((((....((.........)).....)))))..)))))))).).)))))))))))..........
----------UUGUGGGGUCAGAGUUUGUAGUG-------------------------------------------------------------- l=23 a=5 c
-----------------------------------------------------------CUGUACAAACUCAGUGCUCCACC------------- l=23 a=0 c*
----------UUGUGGGGUCAGAGUUUGUAGUG-------------------------------------------------------------- l=23 a=5 ma
-----------------------------------------------------------CUGUACAAACUCAGUGCUCCACC------------- l=23 a=0 ma*

-------------UGGGGUCAGAGUUUGUAGUGUUAG---------------------------------------------------------- l=24 a=1 
-----------UGUGGGGUCAGAGUUUGUAGUG-------------------------------------------------------------- l=22 a=1 
-----------UGUGGGGUCAGAGUUUGUAGUGU------------------------------------------------------------- l=23 a=1 
----------UUGUGGGGUCAGAGUUUGUAGUG-------------------------------------------------------------- l=23 a=5 (c,ma)
----------UUGUGGGGUCAGAGUUUGUAGUGU------------------------------------------------------------- l=24 a=1 
---------UUUGUGGGGUCAGAGUUUGUAGUG-------------------------------------------------------------- l=24 a=5 
---------UUUGUGGGGUCAGAaUUUGUAGUG-------------------------------------------------------------- l=24 a=1 
-----UUGGUUUGUGGGGUCAGAGUUUG------------------------------------------------------------------- l=23 a=1 
ACUUCUUGGUUUGUGGGGUCAGAGa---------------------------------------------------------------------- l=25 a=1 

mb-01011
ax-1011011
ku-01
ss-111111111110
fn-111
```
