## Supplementary material for "Comprehensive re-analysis of hairpin RNAs in fungi reveals ancestral links": File S1: PID0541.Rhi-milR-58.SRR1994872.txt

```
species:   Rhsol
pid:       PID0541
parent:    Rhi-milR-58
paralog:   
locus:     KB317721.1:245781-245852
matures:   ['CGUGAACGAGAACGAGAGCGGG', 'CGCGAACGUGAACGUGAACGCGAC']
srr:       SRR1994872
genome:    /Users/jax/+Genomes/Fungal_genomes/Rhsol.AFRT00000000.1_scaffolds.fa
alignment: /media/data/njohnson/+SeqLibraries/FunHP_libraries/Lin2016-hq.SRR1994872.cram
call:      samtools view /media/data/njohnson/+SeqLibraries/FunHP_libraries/Lin2016-hq.SRR1994872.cram KB317721.1:245781-245852

1 out of bounds
37 alignments
37 proper strand
36 stranded perfect matches

        *************************       ***************************     
UUCGGCCAUUCGUGAACGAGAACGAGAGCGGGAUUCGAUGCCCCGCGAACGUGAACGUGAACGCGACCUGAU
.((((....(((((.(((...(((...(((((.........)))))...)))...)))...))))).)))).
----------CGUGAACGAGAACGAGAGCGGG---------------------------------------- l=22 a=1 c
-------------------------------------------CGCGAACGUGAACGUGAACGCGAC----- l=24 a=0 c*
----------CGUGAACGAGAACGAGAGCGGGA--------------------------------------- l=23 a=10 ma
------------------------------------------CCGCGAACGUGAACGUGAACGCGAC----- l=25 a=0 ma*

---------UCGUGAACGAGAACGAGAGCGGGA--------------------------------------- l=24 a=2 
---------UCGUGAACGAGAACGAGAGCGGGAU-------------------------------------- l=25 a=1 
----------CGUGAACGAGAACGAGAGCGGG---------------------------------------- l=22 a=1 (c)
----------CGUGAACGAGAACGAGAGCGGGA--------------------------------------- l=23 a=10 (ma)
----------CGUGAACGAGAACGAGAGCGGGAU-------------------------------------- l=24 a=7 
----------CGUGAACGAGAACaAGAGCGGGAU-------------------------------------- l=24 a=1 
----------CGUGAACGAGAACGAGAGCGGGAUU------------------------------------- l=25 a=1 
----------CGUGAACGAGAACGAGAGCGGGAUUC------------------------------------ l=26 a=2 
----------CGUGAACGAGAACGAGAGCGGGAUUCG----------------------------------- l=27 a=6 
-----------GUGAACGAGAACGAGAGCGGGAU-------------------------------------- l=23 a=1 
-----------GUGAACGAGAACGAGAGCGGGAUUC------------------------------------ l=25 a=3 
------------UGAACGAGAACGAGAGCGGGA--------------------------------------- l=21 a=1 
---------------ACGAGAACGAGAGCGGGA--------------------------------------- l=18 a=1 

mb-01011
ax-1001011
ku-01
ss-101111101110
fn-111
```
