## Supplementary material for "Comprehensive re-analysis of hairpin RNAs in fungi reveals ancestral links": File S1: PID0541.Rhi-milR-58.SRR1994874.txt

```
species:   Rhsol
pid:       PID0541
parent:    Rhi-milR-58
paralog:   
locus:     KB317721.1:245781-245852
matures:   ['CGUGAACGAGAACGAGAGCGGG', 'CGCGAACGUGAACGUGAACGCGAC']
srr:       SRR1994874
genome:    /Users/jax/+Genomes/Fungal_genomes/Rhsol.AFRT00000000.1_scaffolds.fa
alignment: /media/data/njohnson/+SeqLibraries/FunHP_libraries/Lin2016-hq.SRR1994874.cram
call:      samtools view /media/data/njohnson/+SeqLibraries/FunHP_libraries/Lin2016-hq.SRR1994874.cram KB317721.1:245781-245852

0 out of bounds
22 alignments
22 proper strand
22 stranded perfect matches

        **************************     ****************************     
UUCGGCCAUUCGUGAACGAGAACGAGAGCGGGAUUCGAUGCCCCGCGAACGUGAACGUGAACGCGACCUGAU
.((((....(((((.(((...(((...(((((.........)))))...)))...)))...))))).)))).
----------CGUGAACGAGAACGAGAGCGGG---------------------------------------- l=22 a=1 c
-------------------------------------------CGCGAACGUGAACGUGAACGCGAC----- l=24 a=0 c*
----------CGUGAACGAGAACGAGAGCGGGAU-------------------------------------- l=24 a=5 ma
-----------------------------------------CCCGCGAACGUGAACGUGAACGCGAC----- l=26 a=0 ma*

--CGGCCAUUCGUGAACGAGAACGAGAGC------------------------------------------- l=27 a=1 
-----CCAUUCGUGAACGAGAACGAGAGCGG----------------------------------------- l=26 a=1 
------CAUUCGUGAACGAGAACGAGAGCGGGAU-------------------------------------- l=28 a=1 
-------AUUCGUGAACGAGAACGAGAGCGGGAUU------------------------------------- l=28 a=1 
--------UUCGUGAACGAGAACGAGAGCGGGAU-------------------------------------- l=26 a=1 
--------UUCGUGAACGAGAACGAGAGCGGGAUU------------------------------------- l=27 a=1 
---------UCGUGAACGAGAACGAGAGCGGGAU-------------------------------------- l=25 a=2 
----------CGUGAACGAGAACGAGAGCGG----------------------------------------- l=21 a=1 
----------CGUGAACGAGAACGAGAGCGGG---------------------------------------- l=22 a=1 (c)
----------CGUGAACGAGAACGAGAGCGGGA--------------------------------------- l=23 a=4 
----------CGUGAACGAGAACGAGAGCGGGAU-------------------------------------- l=24 a=5 (ma)
----------CGUGAACGAGAACGAGAGCGGGAUUC------------------------------------ l=26 a=1 
--------------AACGAGAACGAGAGCGGGAUUC------------------------------------ l=22 a=1 
---------------ACGAGAACGAGAGCGGGAUUCG----------------------------------- l=22 a=1 

mb-01011
ax-1001011
ku-01
ss-101111101100
fn-111
```
