## Supplementary material for "Comprehensive re-analysis of hairpin RNAs in fungi reveals ancestral links": File S1: PID0541.Rhi-milR-58.SRR1994875.txt

```
species:   Rhsol
pid:       PID0541
parent:    Rhi-milR-58
paralog:   
locus:     KB317721.1:245781-245852
matures:   ['CGUGAACGAGAACGAGAGCGGG', 'CGCGAACGUGAACGUGAACGCGAC']
srr:       SRR1994875
genome:    /Users/jax/+Genomes/Fungal_genomes/Rhsol.AFRT00000000.1_scaffolds.fa
alignment: /media/data/njohnson/+SeqLibraries/FunHP_libraries/Lin2016-hq.SRR1994875.cram
call:      samtools view /media/data/njohnson/+SeqLibraries/FunHP_libraries/Lin2016-hq.SRR1994875.cram KB317721.1:245781-245852

0 out of bounds
3 alignments
3 proper strand
3 stranded perfect matches

        ***************************   *****************************     
UUCGGCCAUUCGUGAACGAGAACGAGAGCGGGAUUCGAUGCCCCGCGAACGUGAACGUGAACGCGACCUGAU
.((((....(((((.(((...(((...(((((.........)))))...)))...)))...))))).)))).
----------CGUGAACGAGAACGAGAGCGGG---------------------------------------- l=22 a=0 c
-------------------------------------------CGCGAACGUGAACGUGAACGCGAC----- l=24 a=0 c*
----------CGUGAACGAGAACGAGAGCGGGAUU------------------------------------- l=25 a=1 ma
----------------------------------------CCCCGCGAACGUGAACGUGAACGCGAC----- l=27 a=0 ma*

----------CGUGAACGAGAACGAGAGCGGGA--------------------------------------- l=23 a=1 
----------CGUGAACGAGAACGAGAGCGGGAUU------------------------------------- l=25 a=1 (ma)
------------UGAACGAGAACGAGAGCGGGAUUCG----------------------------------- l=25 a=1 

mb-01011
ax-1001001
ku-01
ss-100011101100
fn-011
```
