## Supplementary material for "Comprehensive re-analysis of hairpin RNAs in fungi reveals ancestral links": File S1: PID0541.Rhi-milR-58.SRR1994877.txt

```
species:   Rhsol
pid:       PID0541
parent:    Rhi-milR-58
paralog:   
locus:     KB317721.1:245781-245852
matures:   ['CGUGAACGAGAACGAGAGCGGG', 'CGCGAACGUGAACGUGAACGCGAC']
srr:       SRR1994877
genome:    /Users/jax/+Genomes/Fungal_genomes/Rhsol.AFRT00000000.1_scaffolds.fa
alignment: /media/data/njohnson/+SeqLibraries/FunHP_libraries/Lin2016-hq.SRR1994877.cram
call:      samtools view /media/data/njohnson/+SeqLibraries/FunHP_libraries/Lin2016-hq.SRR1994877.cram KB317721.1:245781-245852

0 out of bounds
3 alignments
3 proper strand
3 stranded perfect matches

    ****************************         ***************************    
UUCGGCCAUUCGUGAACGAGAACGAGAGCGGGAUUCGAUGCCCCGCGAACGUGAACGUGAACGCGACCUGAU
.((((....(((((.(((...(((...(((((.........)))))...)))...)))...))))).)))).
----------CGUGAACGAGAACGAGAGCGGG---------------------------------------- l=22 a=0 c
-------------------------------------------CGCGAACGUGAACGUGAACGCGAC----- l=24 a=0 c*
------CAUUCGUGAACGAGAACGAGAGCGGG---------------------------------------- l=26 a=2 ma
-------------------------------------------CGCGAACGUGAACGUGAACGCGACC---- l=25 a=0 ma*

------CAUUCGUGAACGAGAACGAGAGCGGG---------------------------------------- l=26 a=2 (ma)
-----------GUGAACGAGAACGAGAGCGGG---------------------------------------- l=21 a=1 

mb-01011
ax-1001001
ku-01
ss-101011101110
fn-011
```
