## Supplementary material for "Comprehensive re-analysis of hairpin RNAs in fungi reveals ancestral links": File S1: PID0542.Rhi-milR-104.SRR1994871.txt

```
species:   Rhsol
pid:       PID0542
parent:    Rhi-milR-104
paralog:   
locus:     KB317721.1:394627-394707
matures:   ['UAGAAUGGGCUGGGAAUAUUAGU', 'UUGUAUUUUGGGCUCCAUCUGGC']
srr:       SRR1994871
genome:    /Users/jax/+Genomes/Fungal_genomes/Rhsol.AFRT00000000.1_scaffolds.fa
alignment: /media/data/njohnson/+SeqLibraries/FunHP_libraries/Lin2016-hq.SRR1994871.cram
call:      samtools view /media/data/njohnson/+SeqLibraries/FunHP_libraries/Lin2016-hq.SRR1994871.cram KB317721.1:394627-394707

1 out of bounds
24 alignments
24 proper strand
23 stranded perfect matches

         *************************           *************************           
CCAGGGCAUUUUGUAUUUUGGGCUCCAUCUGGCUGAUUGCGCUUGGGUUAGAAUGGGCUGGGAAUAUUAGUAUAAGGUUUC
............(((((((.(((.((((((((((.(.......).)))))).))))))).)))))))..............
------------------------------------------------UAGAAUGGGCUGGGAAUAUUAGU---------- l=23 a=0 c
----------UUGUAUUUUGGGCUCCAUCUGGC------------------------------------------------ l=23 a=1 c*
-----------------------------------------------UUAGAAUGGGCUGGGAAUAUUAG----------- l=23 a=6 ma
-----------UGUAUUUUGGGCUCCAUCUGGCU----------------------------------------------- l=23 a=0 ma*

-----------------------------------------------------UGGGCUGGGAAUAUUAGUAUAAGGU--- l=25 a=1 
----------------------------------------------------AUGGGCUGGGAAUAUUAGUAUAAG----- l=24 a=1 
-----------------------------------------------UUAGAAUGGGCUGGGAAUA--------------- l=19 a=1 
-----------------------------------------------UUAGAAUGGGCUGGGAAUAUU------------- l=21 a=1 
-----------------------------------------------UUAGAAUGGGCUGGGAAUAUUAG----------- l=23 a=6 (ma)
-----------------------------------------------UUAGAAUGGGCUGGGAAUAUUAGU---------- l=24 a=4 
------------------------------------UUGCGCUUGGGUUAGAAUGGGCU---------------------- l=23 a=1 
-----------------------------------AUUGCGCUUGGGUUAGAAUGGGC----------------------- l=23 a=3 
---------------------------------UGAUUGCGCUUGGGUUAGAAU--------------------------- l=21 a=1 
-----------------UUGGGCUCCAUCUGGCUGAUUGC----------------------------------------- l=23 a=1 
-------------UAUUUUGGGCUCCAUCUGGC------------------------------------------------ l=20 a=1 
----------UUGUAUUUUGGGCUCCAUCUGGC------------------------------------------------ l=23 a=1 (c*)
--------UUUUGUAUUUUGGGCUCCAUu---------------------------------------------------- l=21 a=1 
-CAGGGCAUUUUGUAUUUUGGGC---------------------------------------------------------- l=22 a=1 

mb-01011
ax-1011011
ku-01
ss-111111111100
fn-111
```
