## Supplementary material for "Comprehensive re-analysis of hairpin RNAs in fungi reveals ancestral links": File S1: PID0542.Rhi-milR-104.SRR1994872.txt

```
species:   Rhsol
pid:       PID0542
parent:    Rhi-milR-104
paralog:   
locus:     KB317721.1:394627-394707
matures:   ['UAGAAUGGGCUGGGAAUAUUAGU', 'UUGUAUUUUGGGCUCCAUCUGGC']
srr:       SRR1994872
genome:    /Users/jax/+Genomes/Fungal_genomes/Rhsol.AFRT00000000.1_scaffolds.fa
alignment: /media/data/njohnson/+SeqLibraries/FunHP_libraries/Lin2016-hq.SRR1994872.cram
call:      samtools view /media/data/njohnson/+SeqLibraries/FunHP_libraries/Lin2016-hq.SRR1994872.cram KB317721.1:394627-394707

0 out of bounds
11 alignments
11 proper strand
11 stranded perfect matches

        **************************           **************************          
CCAGGGCAUUUUGUAUUUUGGGCUCCAUCUGGCUGAUUGCGCUUGGGUUAGAAUGGGCUGGGAAUAUUAGUAUAAGGUUUC
............(((((((.(((.((((((((((.(.......).)))))).))))))).)))))))..............
------------------------------------------------UAGAAUGGGCUGGGAAUAUUAGU---------- l=23 a=0 c
----------UUGUAUUUUGGGCUCCAUCUGGC------------------------------------------------ l=23 a=0 c*
-----------------------------------------------UUAGAAUGGGCUGGGAAUAUUAGU---------- l=24 a=4 ma
----------UUGUAUUUUGGGCUCCAUCUGGCU----------------------------------------------- l=24 a=0 ma*

-----------------------------------------------UUAGAAUGGGCUGGGAAUAUUAG----------- l=23 a=1 
-----------------------------------------------UUAGAAUGGGCUGGGAAUAUUAGU---------- l=24 a=4 (ma)
-----------------------------------------------UUAGAAUGGGCUGGGAAUAUUAGUA--------- l=25 a=1 
-----------------------------------------------UUAGAAUGGGCUGGGAAUAUUAGUAU-------- l=26 a=1 
----------------------------------------------GUUAGAAUGGGCUGGGAAUAUUAG----------- l=24 a=1 
------------------------------------UUGCGCUUGGGUUAGAAUGGG------------------------ l=21 a=1 
----------UUGUAUUUUGGGCUCCAUCUGG------------------------------------------------- l=22 a=1 
-CAGGGCAUUUUGUAUUUUGGGCU--------------------------------------------------------- l=23 a=1 

mb-01111
ax-1011011
ku-01
ss-111111101110
fn-111
```
