## Supplementary material for "Comprehensive re-analysis of hairpin RNAs in fungi reveals ancestral links": File S1: PID0542.Rhi-milR-104.SRR1994873.txt

```
species:   Rhsol
pid:       PID0542
parent:    Rhi-milR-104
paralog:   
locus:     KB317721.1:394627-394707
matures:   ['UAGAAUGGGCUGGGAAUAUUAGU', 'UUGUAUUUUGGGCUCCAUCUGGC']
srr:       SRR1994873
genome:    /Users/jax/+Genomes/Fungal_genomes/Rhsol.AFRT00000000.1_scaffolds.fa
alignment: /media/data/njohnson/+SeqLibraries/FunHP_libraries/Lin2016-hq.SRR1994873.cram
call:      samtools view /media/data/njohnson/+SeqLibraries/FunHP_libraries/Lin2016-hq.SRR1994873.cram KB317721.1:394627-394707

0 out of bounds
20 alignments
20 proper strand
20 stranded perfect matches

        **************************           **************************          
CCAGGGCAUUUUGUAUUUUGGGCUCCAUCUGGCUGAUUGCGCUUGGGUUAGAAUGGGCUGGGAAUAUUAGUAUAAGGUUUC
............(((((((.(((.((((((((((.(.......).)))))).))))))).)))))))..............
------------------------------------------------UAGAAUGGGCUGGGAAUAUUAGU---------- l=23 a=2 c
----------UUGUAUUUUGGGCUCCAUCUGGC------------------------------------------------ l=23 a=0 c*
-----------------------------------------------UUAGAAUGGGCUGGGAAUAUUAGU---------- l=24 a=10 ma
----------UUGUAUUUUGGGCUCCAUCUGGCU----------------------------------------------- l=24 a=0 ma*

------------------------------------------------UAGAAUGGGCUGGGAAUAUUAG----------- l=22 a=1 
------------------------------------------------UAGAAUGGGCUGGGAAUAUUAGU---------- l=23 a=2 (c)
------------------------------------------------UAGAAUGGGCUGGGAAUAUUAGUA--------- l=24 a=1 
-----------------------------------------------UUAGAAUGGGCUGGGAAUAUUAG----------- l=23 a=2 
-----------------------------------------------UUAGAAUGGGCUGGGAAUAUUAGU---------- l=24 a=10 (ma)
-----------------------------------------------UUAGAAUGGGCUGGGAAUAUUAGUAU-------- l=26 a=1 
-----------------------------------AUUGCGCUUGGGUUAGAAUGGGC----------------------- l=23 a=1 
---------------------------------UGAUUGCGCUUGGGUUAGAAUGGG------------------------ l=24 a=2 

mb-01011
ax-1011111
ku-01
ss-111111101110
fn-111
```
