## Supplementary material for "Comprehensive re-analysis of hairpin RNAs in fungi reveals ancestral links": File S1: PID0542.Rhi-milR-104.SRR1994874.txt

```
species:   Rhsol
pid:       PID0542
parent:    Rhi-milR-104
paralog:   
locus:     KB317721.1:394627-394707
matures:   ['UAGAAUGGGCUGGGAAUAUUAGU', 'UUGUAUUUUGGGCUCCAUCUGGC']
srr:       SRR1994874
genome:    /Users/jax/+Genomes/Fungal_genomes/Rhsol.AFRT00000000.1_scaffolds.fa
alignment: /media/data/njohnson/+SeqLibraries/FunHP_libraries/Lin2016-hq.SRR1994874.cram
call:      samtools view /media/data/njohnson/+SeqLibraries/FunHP_libraries/Lin2016-hq.SRR1994874.cram KB317721.1:394627-394707

0 out of bounds
32 alignments
32 proper strand
31 stranded perfect matches

         *************************           *************************           
CCAGGGCAUUUUGUAUUUUGGGCUCCAUCUGGCUGAUUGCGCUUGGGUUAGAAUGGGCUGGGAAUAUUAGUAUAAGGUUUC
............(((((((.(((.((((((((((.(.......).)))))).))))))).)))))))..............
------------------------------------------------UAGAAUGGGCUGGGAAUAUUAGU---------- l=23 a=0 c
----------UUGUAUUUUGGGCUCCAUCUGGC------------------------------------------------ l=23 a=0 c*
-----------------------------------------------UUAGAAUGGGCUGGGAAUAUUAG----------- l=23 a=11 ma
-----------UGUAUUUUGGGCUCCAUCUGGCU----------------------------------------------- l=23 a=0 ma*

---------------------------------------------------AAUGGGCUGGGAAUAUUAGUAUA------- l=23 a=1 
------------------------------------------------UAGAAUGGGCUGGGAAUAUUAGUA--------- l=24 a=1 
-----------------------------------------------UUAGAAUGGGCUGGGAAUAUUA------------ l=22 a=1 
-----------------------------------------------UUAGAAUGGGCUGGGAAUAUUAG----------- l=23 a=11 (ma)
-----------------------------------------------UUAGAAUGGGCUGGGAAUAUUAGU---------- l=24 a=10 
-----------------------------------------------UUAGAAUGGGCUGGGAAUAUUAGUu--------- l=25 a=1 
-------------------------------------UGCGCUUGGGUUAGAAUGGGCUGGG------------------- l=25 a=1 
------------------------------------UUGCGCUUGGGUUAGAAUGGG------------------------ l=21 a=1 
-----------------------------------AUUGCGCUUGGGUUAGAAUGGG------------------------ l=22 a=2 
-----------------------------------AUUGCGCUUGGGUUAGAAUGGGC----------------------- l=23 a=1 
-----------------------------------AUUGCGCUUGGGUUAGAAUGGGCU---------------------- l=24 a=1 
--------UUUUGUAUUUUGGGCUCCAUCUGG------------------------------------------------- l=24 a=1 

mb-01111
ax-1011011
ku-01
ss-111111111110
fn-111
```
