## Supplementary material for "Comprehensive re-analysis of hairpin RNAs in fungi reveals ancestral links": File S1: PID0542.Rhi-milR-104.SRR1994877.txt

```
species:   Rhsol
pid:       PID0542
parent:    Rhi-milR-104
paralog:   
locus:     KB317721.1:394627-394707
matures:   ['UAGAAUGGGCUGGGAAUAUUAGU', 'UUGUAUUUUGGGCUCCAUCUGGC']
srr:       SRR1994877
genome:    /Users/jax/+Genomes/Fungal_genomes/Rhsol.AFRT00000000.1_scaffolds.fa
alignment: /media/data/njohnson/+SeqLibraries/FunHP_libraries/Lin2016-hq.SRR1994877.cram
call:      samtools view /media/data/njohnson/+SeqLibraries/FunHP_libraries/Lin2016-hq.SRR1994877.cram KB317721.1:394627-394707

3 out of bounds
57 alignments
57 proper strand
52 stranded perfect matches

        **************************           **************************          
CCAGGGCAUUUUGUAUUUUGGGCUCCAUCUGGCUGAUUGCGCUUGGGUUAGAAUGGGCUGGGAAUAUUAGUAUAAGGUUUC
............(((((((.(((.((((((((((.(.......).)))))).))))))).)))))))..............
------------------------------------------------UAGAAUGGGCUGGGAAUAUUAGU---------- l=23 a=2 c
----------UUGUAUUUUGGGCUCCAUCUGGC------------------------------------------------ l=23 a=0 c*
-----------------------------------------------UUAGAAUGGGCUGGGAAUAUUAGU---------- l=24 a=24 ma
----------UUGUAUUUUGGGCUCCAUCUGGCU----------------------------------------------- l=24 a=0 ma*

-----------------------------------------------------UGGGCUGGGAAUAUUAGUAUAAG----- l=23 a=1 
-----------------------------------------------------UGGGCUGGGAAUAUUAGUAUAAGG---- l=24 a=1 
----------------------------------------------------AUGGGCUGGGAAUAUUAGUAUAAG----- l=24 a=1 
-------------------------------------------------AGAAUGGGCUGGGAAUAUUAGU---------- l=22 a=1 
-------------------------------------------------AGAAUGGGCUGGGAAUAUUAGUAU-------- l=24 a=1 
------------------------------------------------UAGAAUGGGCUGGGAAUAUUAG----------- l=22 a=2 
------------------------------------------------UAGAAUGGGCUGGGAAUAUUAGU---------- l=23 a=2 (c)
------------------------------------------------UAGAAUGGGCUGGGAAUAUUAGUA--------- l=24 a=2 
-----------------------------------------------UUAGAAUGGGCUGGGAAUAUU------------- l=21 a=1 
-----------------------------------------------UUAGAAUGGGCUGGGAAUAUUAG----------- l=23 a=11 
-----------------------------------------------UUAGAAUGGGCUGGGAAUAUUAGU---------- l=24 a=24 (ma)
-----------------------------------------------UUAGAAUGGGCUGGGAgUAUUAGU---------- l=24 a=1 
-----------------------------------------------UUAGAAUGGGCUGGGAAUAUUAGUu--------- l=25 a=1 
-----------------------------------------------UUAGAAUGGGCUGGGAAUAUUAGUA--------- l=25 a=1 
-----------------------------------------------UUAGAAUGGGCUGGGAAUAUUAGUAUA------- l=27 a=1 
------------------------------------UUGCGCUUGGGUUAGAAUGGGCUa--------------------- l=24 a=1 
-----------------------------------AUUGCGCUUGGGUUAGAAUGGGC----------------------- l=23 a=3 
-CAGGGCAUUUUGUAUUUUGGGu---------------------------------------------------------- l=22 a=1 
-CAGGGCAUUUUGUAUUUUGGGCa--------------------------------------------------------- l=23 a=1 

mb-01111
ax-1011011
ku-01
ss-111111101110
fn-111
```
