## Supplementary material for "Comprehensive re-analysis of hairpin RNAs in fungi reveals ancestral links": File S1: PID0543.Rhi-milR-92.SRR1994871.txt

```
species:   Rhsol
pid:       PID0543
parent:    Rhi-milR-92
paralog:   
locus:     KB317722.1:148126-148212
matures:   ['GUGUUUGGUUACUUUGCUUGCAG', 'GUAAGCAAGAUAACAAAAUACAC']
srr:       SRR1994871
genome:    /Users/jax/+Genomes/Fungal_genomes/Rhsol.AFRT00000000.1_scaffolds.fa
alignment: /media/data/njohnson/+SeqLibraries/FunHP_libraries/Lin2016-hq.SRR1994871.cram
call:      samtools view /media/data/njohnson/+SeqLibraries/FunHP_libraries/Lin2016-hq.SRR1994871.cram KB317722.1:148126-148212

0 out of bounds
25439 alignments
25439 proper strand
19538 stranded perfect matches

       **************************                  **************************          
AGGAAGUUUGUAAGCAAGAUAACAAAAUACACCAGGCUGUACGCUCACCUUGGUGUGUUUGGUUACUUUGCUUGCAGGGUCAACCAU
.((.(.((((((((((((.((((.((((((((((((.((......)).)))))))))))).)))).)))))))))))).)...))..
------------------------------------------------------GUGUUUGGUUACUUUGCUUGCAG---------- l=23 a=128 c
---------GUAAGCAAGAUAACAAAAUACAC------------------------------------------------------- l=23 a=0 c*
-----------------------------------------------------UGUGUUUGGUUACUUUGCUUGCAG---------- l=24 a=19065 ma
---------GUAAGCAAGAUAACAAAAUACACC------------------------------------------------------ l=24 a=0 ma*

----------------------------------------------------------UUGGUUACUUUGCUUGCAGu--------- l=20 a=1 
--------------------------------------------------------GUUUGGUUACUUUGCUUGCAG---------- l=21 a=4 
--------------------------------------------------------GUUUGGcUACUUUGCUUGCAG---------- l=21 a=1 
--------------------------------------------------------GUUUGGUUACUUUGCUUGCAGu--------- l=22 a=1 
-------------------------------------------------------UGUUUGGUUACUUUGCUUG------------- l=19 a=1 
-------------------------------------------------------UGUUUGGUUACUUUGCUUGC------------ l=20 a=18 
-------------------------------------------------------UGUUUGGUUACUUUGCUUaC------------ l=20 a=1 
-------------------------------------------------------UGUUUGGUUACUUUGCUUGCAG---------- l=22 a=25 
-------------------------------------------------------UGUUUGGUUACUUUGCUUGCAGu--------- l=23 a=77 
-------------------------------------------------------UGUUUGGUUACUUUGCUUGCAGa--------- l=23 a=4 
-------------------------------------------------------UGUUUGGUUACUUUGCUUGCAGGGa------- l=25 a=1 
------------------------------------------------------GUGUUUGGUUACUUUGCUUGCAG---------- l=23 a=128 (c)
------------------------------------------------------GaGUUUGGUUACUUUGCUUGCAG---------- l=23 a=1 
------------------------------------------------------GUuUUUGGUUACUUUGCUUGCAG---------- l=23 a=1 
------------------------------------------------------GUGUUUGGUUACUUUGCUUGCAGu--------- l=24 a=21 
------------------------------------------------------GUGUUUGGUUACUUUGCUUGCAGa--------- l=24 a=3 
-----------------------------------------------------UGUGUUUGGUUACUUUGC---------------- l=18 a=5 
-----------------------------------------------------UGUGUUUGGUUACUUUGCU--------------- l=19 a=11 
-----------------------------------------------------UGUGUUUGGUUACUUUGCUU-------------- l=20 a=23 
-----------------------------------------------------UGUGUUUGGUUACUUUGCUUG------------- l=21 a=49 
-----------------------------------------------------UGUGUUUGGUUACUUUGCUUGC------------ l=22 a=144 
-----------------------------------------------------UGUGUUUGGUUACUUUGCUUGu------------ l=22 a=21 
-----------------------------------------------------UGUGUUUGGUUACUUUGCUUGa------------ l=22 a=1 
-----------------------------------------------------UGUGUUUGaUUACUUUGCUUGC------------ l=22 a=1 
-----------------------------------------------------UGUGUUUGGUUACUUUGCUUGCA----------- l=23 a=12 
-----------------------------------------------------UGUGcUUGGUUACUUUGCUUGCA----------- l=23 a=1 
-----------------------------------------------------UGUGUUUGGUUACUUUGCUUGCAG---------- l=24 a=19065 (ma)
-----------------------------------------------------UGUGUUUGGUUACUUUGCUUGCcG---------- l=24 a=5 
-----------------------------------------------------UaUGUUUGGUUACUUUGCUUGCAG---------- l=24 a=2 
-----------------------------------------------------gGUGUUUGGUUACUUUGCUUGCAG---------- l=24 a=4 
-----------------------------------------------------cGUGUUUGGUUACUUUGCUUGCAG---------- l=24 a=4 
-----------------------------------------------------UGUGUUUGGUUACcUUGCUUGCAG---------- l=24 a=15 
-----------------------------------------------------UGUGUUUGGUUACUUUGCUUGCAa---------- l=24 a=5 
-----------------------------------------------------UGgGUUUGGUUACUUUGCUUGCAG---------- l=24 a=3 
-----------------------------------------------------UGUGUcUGGUUACUUUGCUUGCAG---------- l=24 a=1 
-----------------------------------------------------UGUGUUUGGUUACUUUGCaUGCAG---------- l=24 a=4 
-----------------------------------------------------UGUGUUUGGUUACUcUGCUUGCAG---------- l=24 a=10 
-----------------------------------------------------UGUGUUUGGUUACUUUGuUUGCAG---------- l=24 a=5 
-----------------------------------------------------UGUGUUUGGUcACUUUGCUUGCAG---------- l=24 a=4 
-----------------------------------------------------UGUGUUUGGUUACUUUaCUUGCAG---------- l=24 a=4 
-----------------------------------------------------UGUGUUUGGUUcCUUUGCUUGCAG---------- l=24 a=2 
-----------------------------------------------------UGUaUUUGGUUACUUUGCUUGCAG---------- l=24 a=2 
-----------------------------------------------------UGUGUUUGGUUAuUUUGCUUGCAG---------- l=24 a=6 
-----------------------------------------------------UGUGUUUGGUUACUUUGCUUGgAG---------- l=24 a=3 
-----------------------------------------------------UGUGaUUGGUUACUUUGCUUGCAG---------- l=24 a=2 
-----------------------------------------------------aGUGUUUGGUUACUUUGCUUGCAG---------- l=24 a=3 
-----------------------------------------------------UGUGUUUGGUUuCUUUGCUUGCAG---------- l=24 a=1 
-----------------------------------------------------UGUGUUUGGUUACUUUGCUcGCAG---------- l=24 a=6 
-----------------------------------------------------UGUGUUUGaUUACUUUGCUUGCAG---------- l=24 a=2 
-----------------------------------------------------UGUGUUUGGUUACUUUGCcUGCAG---------- l=24 a=7 
-----------------------------------------------------UGUGUUUcGUUACUUUGCUUGCAG---------- l=24 a=1 
-----------------------------------------------------UGcGUUUGGUUACUUUGCUUGCAG---------- l=24 a=12 
-----------------------------------------------------UGUGUUUGGcUACUUUGCUUGCAG---------- l=24 a=3 
-----------------------------------------------------UGUGUUUGGUUACUUUGCUUGCgG---------- l=24 a=4 
-----------------------------------------------------UGUGUUUGGUUACUUUGCUUGCAu---------- l=24 a=2 
-----------------------------------------------------UcUGUUUGGUUACUUUGCUUGCAG---------- l=24 a=2 
-----------------------------------------------------UGUGUUUGGUUACUUUuCUUGCAG---------- l=24 a=2 
-----------------------------------------------------UGUGUUaGGUUACUUUGCUUGCAG---------- l=24 a=1 
-----------------------------------------------------UGUGUUUaGUUACUUUGCUUGCAG---------- l=24 a=2 
-----------------------------------------------------UGUGUUUGGUUACUUUGCUUcCAG---------- l=24 a=1 
-----------------------------------------------------UGUGUUUGGUUACUUUGCgUGCAG---------- l=24 a=2 
-----------------------------------------------------UGUGcUUGGUUACUUUGCUUGCAG---------- l=24 a=6 
-----------------------------------------------------UGUuUUUGGUUACUUUGCUUGCAG---------- l=24 a=2 
-----------------------------------------------------UGUGUUUGGUUACUUUcCUUGCAG---------- l=24 a=1 
-----------------------------------------------------UGUGUUUGGUUACUUUGCUUGaAG---------- l=24 a=1 
-----------------------------------------------------UGUGUUUGGUUgCUUUGCUUGCAG---------- l=24 a=3 
-----------------------------------------------------UGUGUUUGGUUACUaUGCUUGCAG---------- l=24 a=1 
-----------------------------------------------------UGUGUUUGGUUACaUUGCUUGCAG---------- l=24 a=1 
-----------------------------------------------------UGUGUaUGGUUACUUUGCUUGCAG---------- l=24 a=1 
-----------------------------------------------------UGUGUUUGGUUACUUgGCUUGCAG---------- l=24 a=1 
-----------------------------------------------------UGUGUUUGGUUAgUUUGCUUGCAG---------- l=24 a=1 
-----------------------------------------------------UGUGUUUGcUUACUUUGCUUGCAG---------- l=24 a=1 
-----------------------------------------------------UGaGUUUGGUUACUUUGCUUGCAG---------- l=24 a=1 
-----------------------------------------------------UGUGUUUGGUUACUUUGCUaGCAG---------- l=24 a=1 
-----------------------------------------------------UGUGUUUGGUUACUUUGCUUGuAG---------- l=24 a=1 
-----------------------------------------------------UGUGgUUGGUUACUUUGCUUGCAG---------- l=24 a=1 
-----------------------------------------------------UGUGUUUGGUUACUUcGCUUGCAG---------- l=24 a=1 
-----------------------------------------------------UGUGUUUGGaUACUUUGCUUGCAG---------- l=24 a=1 
-----------------------------------------------------UGUcUUUGGUUACUUUGCUUGCAG---------- l=24 a=1 
-----------------------------------------------------UGUGUUUGGUUACUUaGCUUGCAG---------- l=24 a=1 
-----------------------------------------------------UGUGUUUGGUUACUUUGCUUuCAG---------- l=24 a=1 
-----------------------------------------------------UGUGUUUGGUUACUUUGCUUGCAGu--------- l=25 a=4962 
-----------------------------------------------------UGUGUUUGGUUACUUUGCUUGCAGa--------- l=25 a=576 
-----------------------------------------------------UGUGUUUGGUUACUUUGCUUGCAGc--------- l=25 a=46 
-----------------------------------------------------UGUGUUUGGUUACUUUGCUUGCAGG--------- l=25 a=4 
-----------------------------------------------------UGUGUUUGGUUACUUUGCUUGCAGaG-------- l=26 a=1 
-----------------------------------------------------UGUGUUUGGUUACUUUGCUUGCAGGu-------- l=26 a=1 
----------------------------------------------------cUGUGUUUGGUUACUUUGCUUGCAG---------- l=25 a=13 
----------------------------------------------------uUGUGUUUGGUUACUUUGCUUGCAG---------- l=25 a=1 
----------------------------------------------------GUGUGUUUGGUUACUUUGCUUGCAG---------- l=25 a=3 
--------------------------------------------------UGGUGUGUUUGGUUACUUUGCUUGCAGu--------- l=28 a=3 
----------------------------------GGCUGUACGCUCACCUUGG---------------------------------- l=19 a=1 
---------------------------------AGGCUGUACGCUCACCUUGG---------------------------------- l=20 a=42 
---------------------------------AGGCUGUACGCUCACCUUGGU--------------------------------- l=21 a=2 
---------------------------------AGGCUGUACGCUCACCUUGGa--------------------------------- l=21 a=1 
-------------------------------CCAGGCUGUACGCUCACCUUGGUG-------------------------------- l=24 a=1 
---------GUAAGCAAGAUAACgAAAUACACC------------------------------------------------------ l=24 a=1 

mb-01111
ax-1011111
ku-11
ss-101111111110
fn-111
```
