## Supplementary material for "Comprehensive re-analysis of hairpin RNAs in fungi reveals ancestral links": File S1: PID0543.Rhi-milR-92.SRR1994872.txt

```
species:   Rhsol
pid:       PID0543
parent:    Rhi-milR-92
paralog:   
locus:     KB317722.1:148126-148212
matures:   ['GUGUUUGGUUACUUUGCUUGCAG', 'GUAAGCAAGAUAACAAAAUACAC']
srr:       SRR1994872
genome:    /Users/jax/+Genomes/Fungal_genomes/Rhsol.AFRT00000000.1_scaffolds.fa
alignment: /media/data/njohnson/+SeqLibraries/FunHP_libraries/Lin2016-hq.SRR1994872.cram
call:      samtools view /media/data/njohnson/+SeqLibraries/FunHP_libraries/Lin2016-hq.SRR1994872.cram KB317722.1:148126-148212

2 out of bounds
8503 alignments
8503 proper strand
6567 stranded perfect matches

       **************************                  **************************          
AGGAAGUUUGUAAGCAAGAUAACAAAAUACACCAGGCUGUACGCUCACCUUGGUGUGUUUGGUUACUUUGCUUGCAGGGUCAACCAU
.((.(.((((((((((((.((((.((((((((((((.((......)).)))))))))))).)))).)))))))))))).)...))..
------------------------------------------------------GUGUUUGGUUACUUUGCUUGCAG---------- l=23 a=43 c
---------GUAAGCAAGAUAACAAAAUACAC------------------------------------------------------- l=23 a=0 c*
-----------------------------------------------------UGUGUUUGGUUACUUUGCUUGCAG---------- l=24 a=6499 ma
---------GUAAGCAAGAUAACAAAAUACACC------------------------------------------------------ l=24 a=0 ma*

-----------------------------------------------------------UGGUUACUUUGCUUGCAG---------- l=18 a=1 
--------------------------------------------------------GUUUGGUUACUUUGCUUGCAG---------- l=21 a=2 
-------------------------------------------------------UGUUUGGUUACUUUGCUUGCAG---------- l=22 a=6 
-------------------------------------------------------UGUUUGGUUACUUUGCUUGCAGu--------- l=23 a=44 
-------------------------------------------------------UGUUUGGUUACUUUGCUUGCAGa--------- l=23 a=5 
------------------------------------------------------GUGUUUGGUUACUUUGCUUGCAG---------- l=23 a=43 (c)
------------------------------------------------------GUGUUUGGUUACUUUGCcUGCAG---------- l=23 a=1 
------------------------------------------------------GUGUUUGGUUACUUUaCUUGCAG---------- l=23 a=1 
------------------------------------------------------GUGUUUGGUUACUUUGCUUGCAGu--------- l=24 a=6 
------------------------------------------------------GUGUUUGGUUACUUUGCUUGCAGa--------- l=24 a=1 
-----------------------------------------------------UGUGUUUGGUUACUUUGCU--------------- l=19 a=1 
-----------------------------------------------------UGUGUUUGGUUACUUUGCUU-------------- l=20 a=2 
-----------------------------------------------------UGUGUUUGGUUACUUUGCUUG------------- l=21 a=1 
-----------------------------------------------------UGUGUUUGGUUACUUUGCUUGC------------ l=22 a=5 
-----------------------------------------------------UGUGUUUGGUUACUUUGCUUGCA----------- l=23 a=5 
-----------------------------------------------------UGUGUUUGGUUACUUUGCUUGCAG---------- l=24 a=6499 (ma)
-----------------------------------------------------UGUGgUUGGUUACUUUGCUUGCAG---------- l=24 a=1 
-----------------------------------------------------UGUGUUUGGUUAuUUUGCUUGCAG---------- l=24 a=4 
-----------------------------------------------------UGUGcUUGGUUACUUUGCUUGCAG---------- l=24 a=3 
-----------------------------------------------------gGUGUUUGGUUACUUUGCUUGCAG---------- l=24 a=4 
-----------------------------------------------------UGUGUUUGGUUACUUUGuUUGCAG---------- l=24 a=6 
-----------------------------------------------------UGUGUUUGaUUACUUUGCUUGCAG---------- l=24 a=1 
-----------------------------------------------------UaUGUUUGGUUACUUUGCUUGCAG---------- l=24 a=1 
-----------------------------------------------------UGUGUUUGGUcACUUUGCUUGCAG---------- l=24 a=1 
-----------------------------------------------------UcUGUUUGGUUACUUUGCUUGCAG---------- l=24 a=2 
-----------------------------------------------------UGUGUUUGGUUACUaUGCUUGCAG---------- l=24 a=1 
-----------------------------------------------------cGUGUUUGGUUACUUUGCUUGCAG---------- l=24 a=1 
-----------------------------------------------------UGUGUUUGGUUACUUUGCUUGCgG---------- l=24 a=1 
-----------------------------------------------------UGUGUUUGGUUACcUUGCUUGCAG---------- l=24 a=3 
-----------------------------------------------------UGUGUUUGGUUACUUcGCUUGCAG---------- l=24 a=1 
-----------------------------------------------------UGUGUUUcGUUACUUUGCUUGCAG---------- l=24 a=2 
-----------------------------------------------------UGcGUUUGGUUACUUUGCUUGCAG---------- l=24 a=4 
-----------------------------------------------------UGUGUUUGGUUgCUUUGCUUGCAG---------- l=24 a=2 
-----------------------------------------------------UGUGUUUGGUUACUUUaCUUGCAG---------- l=24 a=1 
-----------------------------------------------------UGUGUUUGGUUACUUUGCUUGuAG---------- l=24 a=2 
-----------------------------------------------------UGUGUcUGGUUACUUUGCUUGCAG---------- l=24 a=2 
-----------------------------------------------------UGUGUUUGGUaACUUUGCUUGCAG---------- l=24 a=1 
-----------------------------------------------------UGUGUUUGGUUACUUUuCUUGCAG---------- l=24 a=2 
-----------------------------------------------------UGUuUUUGGUUACUUUGCUUGCAG---------- l=24 a=2 
-----------------------------------------------------UGUGUUUGGUUACUUUGCUcGCAG---------- l=24 a=2 
-----------------------------------------------------UGUGUUUGGUUACUcUGCUUGCAG---------- l=24 a=1 
-----------------------------------------------------UGgGUUUGGUUACUUUGCUUGCAG---------- l=24 a=2 
-----------------------------------------------------UGUaUUUGGUUACUUUGCUUGCAG---------- l=24 a=1 
-----------------------------------------------------UGUGUUUGGUUAgUUUGCUUGCAG---------- l=24 a=1 
-----------------------------------------------------UGUGUUcGGUUACUUUGCUUGCAG---------- l=24 a=2 
-----------------------------------------------------UGUGUUUuGUUACUUUGCUUGCAG---------- l=24 a=1 
-----------------------------------------------------UGUGUUUGGUUACUUUcCUUGCAG---------- l=24 a=1 
-----------------------------------------------------UGUGUUUGGUUACUUUGCcUGCAG---------- l=24 a=1 
-----------------------------------------------------UGUGUUUGGUUACUUUGCUUGCcG---------- l=24 a=1 
-----------------------------------------------------UGUGUUUGGUUACUUUGCUUuCAG---------- l=24 a=1 
-----------------------------------------------------UGUGUUUGGUUACgUUGCUUGCAG---------- l=24 a=1 
-----------------------------------------------------UGUGUUUGGUUACUUUGCUUGCAc---------- l=24 a=1 
-----------------------------------------------------UGUGUUUGGUUACUUUGaUUGCAG---------- l=24 a=1 
-----------------------------------------------------UGUGUUUGGUUACUUUGCUUGCAGu--------- l=25 a=1496 
-----------------------------------------------------UGUGUUUGGUUACUUUGCUUGCAGa--------- l=25 a=294 
-----------------------------------------------------UGUGUUUGGUUACUUUGCUUGCAGc--------- l=25 a=19 
----------------------------------------------------GUGUGUUUGGUUACUUUGCUUGCAG---------- l=25 a=1 
----------------------------------------------------uUGUGUUUGGUUACUUUGCUUGCAG---------- l=25 a=1 
----------------------------------------------------cUGUGUUUGGUUACUUUGCUUGCAG---------- l=25 a=1 
----------------------------------------------------GUGUGUUUGGUUACUUUGCUUGCAGu--------- l=26 a=1 
---------------------------------AGGCUGUACGCUCACCUUGG---------------------------------- l=20 a=1 
---------------------------------AGGCUGUACGCUCACCUUGGgG-------------------------------- l=22 a=1 

mb-01011
ax-1011111
ku-11
ss-101111111110
fn-111
```
