## Supplementary material for "Comprehensive re-analysis of hairpin RNAs in fungi reveals ancestral links": File S1: PID0543.Rhi-milR-92.SRR1994873.txt

```
species:   Rhsol
pid:       PID0543
parent:    Rhi-milR-92
paralog:   
locus:     KB317722.1:148126-148212
matures:   ['GUGUUUGGUUACUUUGCUUGCAG', 'GUAAGCAAGAUAACAAAAUACAC']
srr:       SRR1994873
genome:    /Users/jax/+Genomes/Fungal_genomes/Rhsol.AFRT00000000.1_scaffolds.fa
alignment: /media/data/njohnson/+SeqLibraries/FunHP_libraries/Lin2016-hq.SRR1994873.cram
call:      samtools view /media/data/njohnson/+SeqLibraries/FunHP_libraries/Lin2016-hq.SRR1994873.cram KB317722.1:148126-148212

4 out of bounds
7389 alignments
7389 proper strand
5824 stranded perfect matches

       **************************                  **************************          
AGGAAGUUUGUAAGCAAGAUAACAAAAUACACCAGGCUGUACGCUCACCUUGGUGUGUUUGGUUACUUUGCUUGCAGGGUCAACCAU
.((.(.((((((((((((.((((.((((((((((((.((......)).)))))))))))).)))).)))))))))))).)...))..
------------------------------------------------------GUGUUUGGUUACUUUGCUUGCAG---------- l=23 a=38 c
---------GUAAGCAAGAUAACAAAAUACAC------------------------------------------------------- l=23 a=0 c*
-----------------------------------------------------UGUGUUUGGUUACUUUGCUUGCAG---------- l=24 a=5754 ma
---------GUAAGCAAGAUAACAAAAUACACC------------------------------------------------------ l=24 a=0 ma*

----------------------------------------------------------UUGGUUACUUUGCUUGCAGu--------- l=20 a=1 
---------------------------------------------------------UUUGGUUACUUUGCUUGCAGGGU------- l=23 a=1 
--------------------------------------------------------GUUUGGUUACUUUGCUUGCAG---------- l=21 a=3 
-------------------------------------------------------UGUUUGGUUACUUUGCUUGCAG---------- l=22 a=10 
-------------------------------------------------------UGUUUGGUUACUUUGCUUGCAGu--------- l=23 a=30 
-------------------------------------------------------UGUUUGGUUACUUUGCUUGCAGa--------- l=23 a=2 
------------------------------------------------------GUGUUUGGUUACUUUGCUUGCAG---------- l=23 a=38 (c)
------------------------------------------------------GUGUUUGGUUACUUUGCUUGCAGu--------- l=24 a=6 
------------------------------------------------------GUGUUUGGUUACUUUGCUUGCAGa--------- l=24 a=2 
-----------------------------------------------------UGUGUUUGGUUACUUUGCUU-------------- l=20 a=1 
-----------------------------------------------------UGUGUUUGGUUACUUUGCUUG------------- l=21 a=1 
-----------------------------------------------------UGUGUUUGGUUACUUUGCUUGC------------ l=22 a=5 
-----------------------------------------------------UGUGUUUGGUUACUUUGCUUGu------------ l=22 a=1 
-----------------------------------------------------UGUGUUUGGUUACUUUGCUUGCA----------- l=23 a=4 
-----------------------------------------------------UGUGUUUGGUUACUUUGCUUGCAG---------- l=24 a=5754 (ma)
-----------------------------------------------------UGUGUUUGGUUACUUUGCUUGCAa---------- l=24 a=1 
-----------------------------------------------------UGUGUUUGGUUACUUUaCUUGCAG---------- l=24 a=2 
-----------------------------------------------------UGUGUUUGGUUACcUUGCUUGCAG---------- l=24 a=4 
-----------------------------------------------------cGUGUUUGGUUACUUUGCUUGCAG---------- l=24 a=2 
-----------------------------------------------------UGUGUUUGGUUACgUUGCUUGCAG---------- l=24 a=2 
-----------------------------------------------------UGUGUUUGuUUACUUUGCUUGCAG---------- l=24 a=2 
-----------------------------------------------------UGUGUUUaGUUACUUUGCUUGCAG---------- l=24 a=3 
-----------------------------------------------------UGUGUUUGGUUACUUUGCUcGCAG---------- l=24 a=1 
-----------------------------------------------------UGUGUUUGGUUuCUUUGCUUGCAG---------- l=24 a=1 
-----------------------------------------------------UGUGUUUGGgUACUUUGCUUGCAG---------- l=24 a=1 
-----------------------------------------------------UGcGUUUGGUUACUUUGCUUGCAG---------- l=24 a=3 
-----------------------------------------------------UGUGUUUGGUUACUUUGuUUGCAG---------- l=24 a=1 
-----------------------------------------------------UGUGgUUGGUUACUUUGCUUGCAG---------- l=24 a=1 
-----------------------------------------------------UGUGUUUGGUUACUUUGCgUGCAG---------- l=24 a=1 
-----------------------------------------------------UGUGUUcGGUUACUUUGCUUGCAG---------- l=24 a=2 
-----------------------------------------------------UGUGUUUGGUUACUUUGaUUGCAG---------- l=24 a=2 
-----------------------------------------------------UGUGUUUGGUUACUUUGCUUuCAG---------- l=24 a=1 
-----------------------------------------------------UGUGUUUGGcUACUUUGCUUGCAG---------- l=24 a=1 
-----------------------------------------------------UGUGUcUGGUUACUUUGCUUGCAG---------- l=24 a=1 
-----------------------------------------------------UGUGUUUGGUcACUUUGCUUGCAG---------- l=24 a=1 
-----------------------------------------------------UGUGUUUGcUUACUUUGCUUGCAG---------- l=24 a=2 
-----------------------------------------------------UGUGUUUGGUUACUUUGCUUGgAG---------- l=24 a=1 
-----------------------------------------------------UGUGUUgGGUUACUUUGCUUGCAG---------- l=24 a=1 
-----------------------------------------------------UGUGUUUuGUUACUUUGCUUGCAG---------- l=24 a=2 
-----------------------------------------------------UGUGUUUGaUUACUUUGCUUGCAG---------- l=24 a=2 
-----------------------------------------------------UcUGUUUGGUUACUUUGCUUGCAG---------- l=24 a=1 
-----------------------------------------------------UGUGUUUGGUUACUUUuCUUGCAG---------- l=24 a=1 
-----------------------------------------------------UGUGUUUGGUUgCUUUGCUUGCAG---------- l=24 a=1 
-----------------------------------------------------UGUaUUUGGUUACUUUGCUUGCAG---------- l=24 a=1 
-----------------------------------------------------UuUGUUUGGUUACUUUGCUUGCAG---------- l=24 a=1 
-----------------------------------------------------UGUGUUUGGUUACUUUGCUUaCAG---------- l=24 a=2 
-----------------------------------------------------UGUuUUUGGUUACUUUGCUUGCAG---------- l=24 a=1 
-----------------------------------------------------UGUGUUUGGUUACUUUGCUUGCgG---------- l=24 a=1 
-----------------------------------------------------UGUGUUUGGUUACUUUGCUUGCAGu--------- l=25 a=1222 
-----------------------------------------------------UGUGUUUGGUUACUUUGCUUGCAGa--------- l=25 a=230 
-----------------------------------------------------UGUGUUUGGUUACUUUGCUUGCAGc--------- l=25 a=16 
-----------------------------------------------------UGUGUUUGGUUACUUUGCUUGCAGG--------- l=25 a=1 
----------------------------------------------------cUGUGUUUGGUUACUUUGCUUGCAG---------- l=25 a=1 
----------------------------------------------------GUGUGUUUGGUUACUUUGCUUGCAG---------- l=25 a=2 
----------------------------------------------------uUGUGUUUGGUUACUUUGCUUGCAG---------- l=25 a=1 
-------------------------------------------------UUGGUGUGUUUGGUUACUUUGC---------------- l=22 a=1 
---------------------------------AGGCUGUACGCUCACCUUG----------------------------------- l=19 a=1 
---------------------------------AGGCUGUACGCUCACCUUGG---------------------------------- l=20 a=1 
---------------------------------AGGCUGUACGCUCACCUUGGc--------------------------------- l=21 a=1 
-------------------UAACAAAAUACACCAGGCUGUACG-------------------------------------------- l=24 a=1 
---------GUAAGCAAGAUAACgAAAUACACC------------------------------------------------------ l=24 a=2 

mb-01111
ax-1011111
ku-11
ss-111111111110
fn-111
```
