## Supplementary material for "Comprehensive re-analysis of hairpin RNAs in fungi reveals ancestral links": File S1: PID0543.Rhi-milR-92.SRR1994874.txt

```
species:   Rhsol
pid:       PID0543
parent:    Rhi-milR-92
paralog:   
locus:     KB317722.1:148126-148212
matures:   ['GUGUUUGGUUACUUUGCUUGCAG', 'GUAAGCAAGAUAACAAAAUACAC']
srr:       SRR1994874
genome:    /Users/jax/+Genomes/Fungal_genomes/Rhsol.AFRT00000000.1_scaffolds.fa
alignment: /media/data/njohnson/+SeqLibraries/FunHP_libraries/Lin2016-hq.SRR1994874.cram
call:      samtools view /media/data/njohnson/+SeqLibraries/FunHP_libraries/Lin2016-hq.SRR1994874.cram KB317722.1:148126-148212

8 out of bounds
8518 alignments
8518 proper strand
6865 stranded perfect matches

       **************************                  **************************          
AGGAAGUUUGUAAGCAAGAUAACAAAAUACACCAGGCUGUACGCUCACCUUGGUGUGUUUGGUUACUUUGCUUGCAGGGUCAACCAU
.((.(.((((((((((((.((((.((((((((((((.((......)).)))))))))))).)))).)))))))))))).)...))..
------------------------------------------------------GUGUUUGGUUACUUUGCUUGCAG---------- l=23 a=32 c
---------GUAAGCAAGAUAACAAAAUACAC------------------------------------------------------- l=23 a=0 c*
-----------------------------------------------------UGUGUUUGGUUACUUUGCUUGCAG---------- l=24 a=6793 ma
---------GUAAGCAAGAUAACAAAAUACACC------------------------------------------------------ l=24 a=0 ma*

-------------------------------------------------------UGUUUGGUUACUUUGCUUGC------------ l=20 a=2 
-------------------------------------------------------UGUUUGGUUACUUUGCUUGCAG---------- l=22 a=9 
-------------------------------------------------------UGUUUGGUUACUUUGCUUGCAGu--------- l=23 a=36 
-------------------------------------------------------UGUUUGGUUACUUUGCUUGCAGc--------- l=23 a=2 
-------------------------------------------------------UGUUUGGUUACUUUGCUUGCAGa--------- l=23 a=3 
------------------------------------------------------GUGUUUGGUUACUUUGCUUGCAG---------- l=23 a=32 (c)
------------------------------------------------------GUGUUUGGUUACUUUGCUUaCAG---------- l=23 a=1 
------------------------------------------------------GUGUUUGGUUACUUUGCUUGCAGu--------- l=24 a=4 
------------------------------------------------------GUGUUUGGUUACUUUGCUUGCAGa--------- l=24 a=4 
-----------------------------------------------------UGUGUUUGGUUACUUUGCU--------------- l=19 a=1 
-----------------------------------------------------UGUGUUUGGUUACUUUGCUU-------------- l=20 a=3 
-----------------------------------------------------UGUGUUUGGUUACUUUGCUUG------------- l=21 a=6 
-----------------------------------------------------UGUGUUUGGUUACUUUGCUUGC------------ l=22 a=8 
-----------------------------------------------------UGUGUUUGGUUACUUUGCUUGu------------ l=22 a=1 
-----------------------------------------------------UGUGUUUGGUUACUUUGCUUGCA----------- l=23 a=6 
-----------------------------------------------------UGUGUUUGGUUACUUUGCUUGCu----------- l=23 a=1 
-----------------------------------------------------UGUGUUUGGUUACUUUGCUUGCAG---------- l=24 a=6793 (ma)
-----------------------------------------------------UGUGUUUuGUUACUUUGCUUGCAG---------- l=24 a=1 
-----------------------------------------------------UcUGUUUGGUUACUUUGCUUGCAG---------- l=24 a=4 
-----------------------------------------------------UGcGUUUGGUUACUUUGCUUGCAG---------- l=24 a=3 
-----------------------------------------------------UGUGUUUGGUUAuUUUGCUUGCAG---------- l=24 a=2 
-----------------------------------------------------UGUGUUUGGUUACUUUGCUcGCAG---------- l=24 a=4 
-----------------------------------------------------UGUGUUUGGUUACcUUGCUUGCAG---------- l=24 a=3 
-----------------------------------------------------UGUGUUUGGUUACUUUGCUUGgAG---------- l=24 a=1 
-----------------------------------------------------UGUGUUUGGUUACUUUGuUUGCAG---------- l=24 a=2 
-----------------------------------------------------UGUGUUUGGUUACUUUGCUUGCcG---------- l=24 a=2 
-----------------------------------------------------UGaGUUUGGUUACUUUGCUUGCAG---------- l=24 a=1 
-----------------------------------------------------UGUGUUUGGUUACUUUuCUUGCAG---------- l=24 a=1 
-----------------------------------------------------UGUGUUUGGUUACgUUGCUUGCAG---------- l=24 a=2 
-----------------------------------------------------cGUGUUUGGUUACUUUGCUUGCAG---------- l=24 a=2 
-----------------------------------------------------UGUGUUUGGUUACUUUGCUUGCAc---------- l=24 a=1 
-----------------------------------------------------UGUGUcUGGUUACUUUGCUUGCAG---------- l=24 a=1 
-----------------------------------------------------UGUGUUUGGcUACUUUGCUUGCAG---------- l=24 a=4 
-----------------------------------------------------UGUGUUUGGUUACUcUGCUUGCAG---------- l=24 a=2 
-----------------------------------------------------UGUGUUUGGUUACUUUaCUUGCAG---------- l=24 a=2 
-----------------------------------------------------UGUGUUUGGUUACUUUGCUUaCAG---------- l=24 a=2 
-----------------------------------------------------UGUGUUUGGUUACUUUGCUUcCAG---------- l=24 a=2 
-----------------------------------------------------UGUGcUUGGUUACUUUGCUUGCAG---------- l=24 a=2 
-----------------------------------------------------UGUGUUUGGUUACUUUGCcUGCAG---------- l=24 a=5 
-----------------------------------------------------UGUGgUUGGUUACUUUGCUUGCAG---------- l=24 a=3 
-----------------------------------------------------UGUGUUUGGUUACUUUGCUUuCAG---------- l=24 a=1 
-----------------------------------------------------UGUGUUUGcUUACUUUGCUUGCAG---------- l=24 a=1 
-----------------------------------------------------UGUGUUUGGUUACUUUGCUUGaAG---------- l=24 a=2 
-----------------------------------------------------UGUGUUUGGUUAaUUUGCUUGCAG---------- l=24 a=1 
-----------------------------------------------------UGUGUUUGGUUACUUUcCUUGCAG---------- l=24 a=1 
-----------------------------------------------------UGUGUUUGGUcACUUUGCUUGCAG---------- l=24 a=1 
-----------------------------------------------------UGUGUUUGGUUACUUcGCUUGCAG---------- l=24 a=1 
-----------------------------------------------------UGUGUUUGGgUACUUUGCUUGCAG---------- l=24 a=1 
-----------------------------------------------------UGUaUUUGGUUACUUUGCUUGCAG---------- l=24 a=2 
-----------------------------------------------------UGUGUUcGGUUACUUUGCUUGCAG---------- l=24 a=3 
-----------------------------------------------------UGUGUUUGaUUACUUUGCUUGCAG---------- l=24 a=1 
-----------------------------------------------------UGUGUUUGGUUACaUUGCUUGCAG---------- l=24 a=1 
-----------------------------------------------------UGUGUUUGGUUACUUUGCUUGCAGu--------- l=25 a=1275 
-----------------------------------------------------UGUGUUUGGUUACUUUGCUUGCAGa--------- l=25 a=235 
-----------------------------------------------------UGUGUUUGGUUACUUUGCUUGCAGc--------- l=25 a=18 
----------------------------------------------------GUGUGUUUGGUUACUUUGCUUGCAG---------- l=25 a=1 
----------------------------------------------------cUGUGUUUGGUUACUUUGCUUGCAG---------- l=25 a=4 
-------------------------------------------------UUGGUGUGUUUGGUUACUUUGCUUGCAG---------- l=28 a=2 
----------------------------------GGCUGUACGCUCACCUUGGg--------------------------------- l=20 a=1 
---------------------------------AGGCUGUACGCUCACCUUGG---------------------------------- l=20 a=1 
---------------------------UACACCAGGCUGUACGCUCACC-------------------------------------- l=22 a=1 

mb-01011
ax-1011111
ku-11
ss-111111111110
fn-111
```
