## Supplementary material for "Comprehensive re-analysis of hairpin RNAs in fungi reveals ancestral links": File S1: PID0543.Rhi-milR-92.SRR1994875.txt

```
species:   Rhsol
pid:       PID0543
parent:    Rhi-milR-92
paralog:   
locus:     KB317722.1:148126-148212
matures:   ['GUGUUUGGUUACUUUGCUUGCAG', 'GUAAGCAAGAUAACAAAAUACAC']
srr:       SRR1994875
genome:    /Users/jax/+Genomes/Fungal_genomes/Rhsol.AFRT00000000.1_scaffolds.fa
alignment: /media/data/njohnson/+SeqLibraries/FunHP_libraries/Lin2016-hq.SRR1994875.cram
call:      samtools view /media/data/njohnson/+SeqLibraries/FunHP_libraries/Lin2016-hq.SRR1994875.cram KB317722.1:148126-148212

0 out of bounds
4099 alignments
4099 proper strand
3380 stranded perfect matches

       **************************                  **************************          
AGGAAGUUUGUAAGCAAGAUAACAAAAUACACCAGGCUGUACGCUCACCUUGGUGUGUUUGGUUACUUUGCUUGCAGGGUCAACCAU
.((.(.((((((((((((.((((.((((((((((((.((......)).)))))))))))).)))).)))))))))))).)...))..
------------------------------------------------------GUGUUUGGUUACUUUGCUUGCAG---------- l=23 a=31 c
---------GUAAGCAAGAUAACAAAAUACAC------------------------------------------------------- l=23 a=0 c*
-----------------------------------------------------UGUGUUUGGUUACUUUGCUUGCAG---------- l=24 a=3319 ma
---------GUAAGCAAGAUAACAAAAUACACC------------------------------------------------------ l=24 a=0 ma*

---------------------------------------------------------UUUGGUUACUUUGCUUGCAGGG-------- l=22 a=1 
--------------------------------------------------------GUUUGGUUACUUUGCUUGCAG---------- l=21 a=2 
-------------------------------------------------------UGUUUGGUUACUUUGCUUGCAG---------- l=22 a=6 
-------------------------------------------------------UGUUUGGUUACUUUGCUUGCAGu--------- l=23 a=20 
------------------------------------------------------GUGUUUGGUUACUUUGCUUGCAG---------- l=23 a=31 (c)
------------------------------------------------------GUGUUUGGUUACUUUGCUUGCAGa--------- l=24 a=3 
------------------------------------------------------GUGUUUGGUUACUUUGCUUGCAGu--------- l=24 a=1 
-----------------------------------------------------UGUGUUUGGUUACUUUGC---------------- l=18 a=1 
-----------------------------------------------------UGUGUUUGGUUACUUUGCU--------------- l=19 a=3 
-----------------------------------------------------UGUGUUUGGUUACUUUGCUU-------------- l=20 a=1 
-----------------------------------------------------UGUGUUUGGUUACUUUGCUUG------------- l=21 a=1 
-----------------------------------------------------UGUGUUUGGUUACUUUGCUUGC------------ l=22 a=8 
-----------------------------------------------------UGUGUUUGGUUACUUUGCUUGu------------ l=22 a=2 
-----------------------------------------------------UGUGUUUGGUUACUUUGCUUGCA----------- l=23 a=2 
-----------------------------------------------------UGUGUUUGGUUACUUUGCUUGCAG---------- l=24 a=3319 (ma)
-----------------------------------------------------UGUGUUUGGUUACaUUGCUUGCAG---------- l=24 a=1 
-----------------------------------------------------UGUGUUUGGUUACUUUGCUUGgAG---------- l=24 a=1 
-----------------------------------------------------UGUGUUUGGUUACUUUGCUUaCAG---------- l=24 a=1 
-----------------------------------------------------UGgGUUUGGUUACUUUGCUUGCAG---------- l=24 a=1 
-----------------------------------------------------UGUGUUUGGUUACcUUGCUUGCAG---------- l=24 a=3 
-----------------------------------------------------UGUGUUUGGgUACUUUGCUUGCAG---------- l=24 a=1 
-----------------------------------------------------UGUGUUUGGcUACUUUGCUUGCAG---------- l=24 a=1 
-----------------------------------------------------UGUGUUUGGUUAuUUUGCUUGCAG---------- l=24 a=2 
-----------------------------------------------------UGUGUUUaGUUACUUUGCUUGCAG---------- l=24 a=2 
-----------------------------------------------------UuUGUUUGGUUACUUUGCUUGCAG---------- l=24 a=1 
-----------------------------------------------------UGUGUUUGuUUACUUUGCUUGCAG---------- l=24 a=1 
-----------------------------------------------------UGUGUUUGGUUAaUUUGCUUGCAG---------- l=24 a=1 
-----------------------------------------------------UGUGUUcGGUUACUUUGCUUGCAG---------- l=24 a=1 
-----------------------------------------------------UGUGUUUGGUUACUUUGCUUGuAG---------- l=24 a=1 
-----------------------------------------------------UGUGUUUGGUUACUUUGCUUGCAa---------- l=24 a=1 
-----------------------------------------------------UGUGUUUGGUUACUUUGuUUGCAG---------- l=24 a=1 
-----------------------------------------------------UGUGUUUGGUUACUUUGCUcGCAG---------- l=24 a=1 
-----------------------------------------------------UGUGUUUGGUUACUUUGCUUGCAGu--------- l=25 a=547 
-----------------------------------------------------UGUGUUUGGUUACUUUGCUUGCAGa--------- l=25 a=107 
-----------------------------------------------------UGUGUUUGGUUACUUUGCUUGCAGc--------- l=25 a=14 
-----------------------------------------------------UGUGUUUGGUUACUUUGCUUGCAGG--------- l=25 a=1 
----------------------------------------------------cUGUGUUUGGUUACUUUGCUUGCAG---------- l=25 a=3 
----------------------------------------------------GUGUGUUUGGUUACUUUGCUUGCAG---------- l=25 a=1 
---------------------------------AGGCUGUACGCUCACCUUGG---------------------------------- l=20 a=3 
--------------CAAGAUAACgAAAUACACCAGGCU------------------------------------------------- l=24 a=1 

mb-01111
ax-1011111
ku-11
ss-111111111110
fn-111
```
