## Supplementary material for "Comprehensive re-analysis of hairpin RNAs in fungi reveals ancestral links": File S1: PID0543.Rhi-milR-92.SRR1994876.txt

```
species:   Rhsol
pid:       PID0543
parent:    Rhi-milR-92
paralog:   
locus:     KB317722.1:148126-148212
matures:   ['GUGUUUGGUUACUUUGCUUGCAG', 'GUAAGCAAGAUAACAAAAUACAC']
srr:       SRR1994876
genome:    /Users/jax/+Genomes/Fungal_genomes/Rhsol.AFRT00000000.1_scaffolds.fa
alignment: /media/data/njohnson/+SeqLibraries/FunHP_libraries/Lin2016-hq.SRR1994876.cram
call:      samtools view /media/data/njohnson/+SeqLibraries/FunHP_libraries/Lin2016-hq.SRR1994876.cram KB317722.1:148126-148212

1 out of bounds
10635 alignments
10635 proper strand
8318 stranded perfect matches

       **************************                  **************************          
AGGAAGUUUGUAAGCAAGAUAACAAAAUACACCAGGCUGUACGCUCACCUUGGUGUGUUUGGUUACUUUGCUUGCAGGGUCAACCAU
.((.(.((((((((((((.((((.((((((((((((.((......)).)))))))))))).)))).)))))))))))).)...))..
------------------------------------------------------GUGUUUGGUUACUUUGCUUGCAG---------- l=23 a=70 c
---------GUAAGCAAGAUAACAAAAUACAC------------------------------------------------------- l=23 a=0 c*
-----------------------------------------------------UGUGUUUGGUUACUUUGCUUGCAG---------- l=24 a=8201 ma
---------GUAAGCAAGAUAACAAAAUACACC------------------------------------------------------ l=24 a=0 ma*

---------------------------------------------------------UUUGGUUACUUUGCUUGCAGu--------- l=21 a=1 
-------------------------------------------------------UGUUUGGUUACUUUGCUUGCAG---------- l=22 a=9 
-------------------------------------------------------UGUUUGGUUACUUUGCUUGCAGu--------- l=23 a=44 
-------------------------------------------------------UGUUUGGUUACUUUGCUUGCAGa--------- l=23 a=3 
-------------------------------------------------------UGUUUGGUUACUUUGCUUGCAGc--------- l=23 a=1 
------------------------------------------------------GUGUUUGGUUACUUUGCUUGCAG---------- l=23 a=70 (c)
------------------------------------------------------GUGUUUGGUUACUUUGCUUGCAGa--------- l=24 a=1 
------------------------------------------------------GUGUUUGGUUACUUUGCUUGCAGu--------- l=24 a=11 
------------------------------------------------------GUGUUUGGUUACUUUGCUUGCAGc--------- l=24 a=1 
-----------------------------------------------------UGUGUUUGGUUACUUUGCU--------------- l=19 a=3 
-----------------------------------------------------UGUGUUUGGUUACUUUGCUU-------------- l=20 a=1 
-----------------------------------------------------UGUGUUUGGUUACUUUGCUUG------------- l=21 a=9 
-----------------------------------------------------UGUGUUUGGUUACUUUGCUUGC------------ l=22 a=7 
-----------------------------------------------------UGUGUUUGGUUACUUUGCUUGu------------ l=22 a=1 
-----------------------------------------------------UGUGUUUGGUUACUUUGCUUGCA----------- l=23 a=11 
-----------------------------------------------------UGUGUUUGGUUACUUUGCUUGCAG---------- l=24 a=8201 (ma)
-----------------------------------------------------UGUGUUUGGUUAaUUUGCUUGCAG---------- l=24 a=2 
-----------------------------------------------------UGUGUaUGGUUACUUUGCUUGCAG---------- l=24 a=2 
-----------------------------------------------------UGUGUUUGGUUACUUUGCUUGuAG---------- l=24 a=2 
-----------------------------------------------------UGUGUUUGGUUACUUUGuUUGCAG---------- l=24 a=1 
-----------------------------------------------------UGUGaUUGGUUACUUUGCUUGCAG---------- l=24 a=2 
-----------------------------------------------------UGUGUUUGGUUACUUUGCUUGCuG---------- l=24 a=1 
-----------------------------------------------------cGUGUUUGGUUACUUUGCUUGCAG---------- l=24 a=1 
-----------------------------------------------------UGUGUUUGGUUACUUUGCcUGCAG---------- l=24 a=1 
-----------------------------------------------------UGcGUUUGGUUACUUUGCUUGCAG---------- l=24 a=4 
-----------------------------------------------------UGUGcUUGGUUACUUUGCUUGCAG---------- l=24 a=3 
-----------------------------------------------------UGUGUUUuGUUACUUUGCUUGCAG---------- l=24 a=1 
-----------------------------------------------------UGUGUUUGuUUACUUUGCUUGCAG---------- l=24 a=1 
-----------------------------------------------------aGUGUUUGGUUACUUUGCUUGCAG---------- l=24 a=1 
-----------------------------------------------------UGUGUUUGGUUACUUUGCUUuCAG---------- l=24 a=1 
-----------------------------------------------------UGUGUUUGGUUACUUUGCUUGCAu---------- l=24 a=3 
-----------------------------------------------------UGUGUUUGGUUACUUUGCUUaCAG---------- l=24 a=1 
-----------------------------------------------------UGUGUUUGGUUgCUUUGCUUGCAG---------- l=24 a=1 
-----------------------------------------------------UGUGUUUGGUUACcUUGCUUGCAG---------- l=24 a=8 
-----------------------------------------------------UGUGUUUaGUUACUUUGCUUGCAG---------- l=24 a=2 
-----------------------------------------------------UGUGUUUGGUUACUUUGCUUcCAG---------- l=24 a=2 
-----------------------------------------------------UcUGUUUGGUUACUUUGCUUGCAG---------- l=24 a=1 
-----------------------------------------------------UGUGUUUGGcUACUUUGCUUGCAG---------- l=24 a=2 
-----------------------------------------------------UGUGUUUGGUUACUUUGgUUGCAG---------- l=24 a=1 
-----------------------------------------------------gGUGUUUGGUUACUUUGCUUGCAG---------- l=24 a=2 
-----------------------------------------------------UaUGUUUGGUUACUUUGCUUGCAG---------- l=24 a=1 
-----------------------------------------------------UGUGUUUGGUUACUUUGCUUGgAG---------- l=24 a=1 
-----------------------------------------------------UGUGUUUGGUUACUUUGCUcGCAG---------- l=24 a=1 
-----------------------------------------------------UGUGUUUGGUUACUUcGCUUGCAG---------- l=24 a=1 
-----------------------------------------------------UGUGUcUGGUUACUUUGCUUGCAG---------- l=24 a=1 
-----------------------------------------------------UGUGUUgGGUUACUUUGCUUGCAG---------- l=24 a=1 
-----------------------------------------------------UGUGUUUGGUUACUUUGCUUGCAc---------- l=24 a=1 
-----------------------------------------------------UGUGUUUGGUUAuUUUGCUUGCAG---------- l=24 a=1 
-----------------------------------------------------UGUGUUUGaUUACUUUGCUUGCAG---------- l=24 a=1 
-----------------------------------------------------UGUGUUUcGUUACUUUGCUUGCAG---------- l=24 a=1 
-----------------------------------------------------UGUGUUUGGUUACUUUGCUUGCcG---------- l=24 a=1 
-----------------------------------------------------UGUGUUUGGgUACUUUGCUUGCAG---------- l=24 a=1 
-----------------------------------------------------UGUGUUUGGUUACUUUGCUUGaAG---------- l=24 a=1 
-----------------------------------------------------UGUGUUUGGUUACUUUuCUUGCAG---------- l=24 a=1 
-----------------------------------------------------UGUGUUUGGUUACUUUGaUUGCAG---------- l=24 a=1 
-----------------------------------------------------UGUGUUUGGUUACUUUGCUUGCAGu--------- l=25 a=1781 
-----------------------------------------------------UGUGUUUGGUUACUUUGCUUGCAGa--------- l=25 a=381 
-----------------------------------------------------UGUGUUUGGUUACUUUGCUUGCAGc--------- l=25 a=24 
----------------------------------------------------GUGUGUUUGGUUACUUUGCUUGCAG---------- l=25 a=1 
----------------------------------------------------cUGUGUUUGGUUACUUUGCUUGCAG---------- l=25 a=3 
---------------------------------------------------GGUGUGUUUGGUUACUUUGCUUGCAGu--------- l=27 a=1 
--------------------------------------------------UGGUGUGUUUGGUUACUUUGCUUGCAG---------- l=27 a=1 
--------------------------------------------------UGGUGUGUUUGGUUACUUUGCUUGCAGu--------- l=28 a=1 
---------------------------------AGGCUGUACGCUCACCUUGG---------------------------------- l=20 a=5 
---------------------------------AGGCUGUACGCUCACCUUGGg--------------------------------- l=21 a=1 
---------GUAAGCAAGAUAACgAAAUACACC------------------------------------------------------ l=24 a=1 

mb-01111
ax-1011111
ku-11
ss-101111111110
fn-111
```
