## Supplementary material for "Comprehensive re-analysis of hairpin RNAs in fungi reveals ancestral links": File S1: PID0543.Rhi-milR-92.SRR1994877.txt

```
species:   Rhsol
pid:       PID0543
parent:    Rhi-milR-92
paralog:   
locus:     KB317722.1:148126-148212
matures:   ['GUGUUUGGUUACUUUGCUUGCAG', 'GUAAGCAAGAUAACAAAAUACAC']
srr:       SRR1994877
genome:    /Users/jax/+Genomes/Fungal_genomes/Rhsol.AFRT00000000.1_scaffolds.fa
alignment: /media/data/njohnson/+SeqLibraries/FunHP_libraries/Lin2016-hq.SRR1994877.cram
call:      samtools view /media/data/njohnson/+SeqLibraries/FunHP_libraries/Lin2016-hq.SRR1994877.cram KB317722.1:148126-148212

2 out of bounds
11518 alignments
11518 proper strand
8720 stranded perfect matches

       **************************                  **************************          
AGGAAGUUUGUAAGCAAGAUAACAAAAUACACCAGGCUGUACGCUCACCUUGGUGUGUUUGGUUACUUUGCUUGCAGGGUCAACCAU
.((.(.((((((((((((.((((.((((((((((((.((......)).)))))))))))).)))).)))))))))))).)...))..
------------------------------------------------------GUGUUUGGUUACUUUGCUUGCAG---------- l=23 a=47 c
---------GUAAGCAAGAUAACAAAAUACAC------------------------------------------------------- l=23 a=0 c*
-----------------------------------------------------UGUGUUUGGUUACUUUGCUUGCAG---------- l=24 a=8653 ma
---------GUAAGCAAGAUAACAAAAUACACC------------------------------------------------------ l=24 a=0 ma*

---------------------------------------------------------UUUGGUUACUUUGCUUGCAG---------- l=20 a=1 
---------------------------------------------------------UUUGGUUACUUUGCUUGCAGu--------- l=21 a=1 
--------------------------------------------------------GUUUGGUUACUUUGCUUGCAGu--------- l=22 a=2 
--------------------------------------------------------GUUUGGUUACUUUGCUUGCAGuGU------- l=24 a=1 
-------------------------------------------------------UGUUUGGUUACUUUGCUUGCAG---------- l=22 a=4 
-------------------------------------------------------UuUUUGGUUACUUUGCUUGCAG---------- l=22 a=1 
-------------------------------------------------------UGUUUGGUUACUUUGCUUGCAGu--------- l=23 a=32 
-------------------------------------------------------UGUUUGGUUACUUUGCUUGCAGa--------- l=23 a=4 
-------------------------------------------------------UGUUUGGUUACUUUGCUUGCAGGG-------- l=24 a=2 
------------------------------------------------------GUGUUUGGUUACUUUGCUUGCAG---------- l=23 a=47 (c)
------------------------------------------------------GUGUUUGGUUACUUUGCUUGCAGu--------- l=24 a=14 
------------------------------------------------------GUGUUUGGUUACUUUGCUUGCAGa--------- l=24 a=1 
-----------------------------------------------------UGUGUUUGGUUACUUUGCUUG------------- l=21 a=1 
-----------------------------------------------------UGUGUUUGGUUACUUUGCUUGCA----------- l=23 a=6 
-----------------------------------------------------UGUGUUUGGUUACUUUGCUUGCAG---------- l=24 a=8653 (ma)
-----------------------------------------------------UGUGUUUGGUUACUUUGCaUGCAG---------- l=24 a=12 
-----------------------------------------------------UGcGUUUGGUUACUUUGCUUGCAG---------- l=24 a=10 
-----------------------------------------------------UGUGUUUuGUUACUUUGCUUGCAG---------- l=24 a=9 
-----------------------------------------------------UGUGUUUGGUUACUUUGCUUGCAc---------- l=24 a=3 
-----------------------------------------------------UGUGUUUGcUUACUUUGCUUGCAG---------- l=24 a=1 
-----------------------------------------------------UGUGUUUGGUUACgUUGCUUGCAG---------- l=24 a=2 
-----------------------------------------------------UGUGUUUGGgUACUUUGCUUGCAG---------- l=24 a=5 
-----------------------------------------------------UGUGUUUGGUUACUUUGCUUuCAG---------- l=24 a=5 
-----------------------------------------------------UGUGUUUGGUUAgUUUGCUUGCAG---------- l=24 a=3 
-----------------------------------------------------UGUGUUUGGUUACcUUGCUUGCAG---------- l=24 a=7 
-----------------------------------------------------UGUaUUUGGUUACUUUGCUUGCAG---------- l=24 a=9 
-----------------------------------------------------UGUGUUUGGUUgCUUUGCUUGCAG---------- l=24 a=3 
-----------------------------------------------------UGUGUUUGGUUACUUgGCUUGCAG---------- l=24 a=2 
-----------------------------------------------------UGaGUUUGGUUACUUUGCUUGCAG---------- l=24 a=4 
-----------------------------------------------------UGUGUUUGGUUACUUUGCcUGCAG---------- l=24 a=6 
-----------------------------------------------------UGUGUUUGGUUACUUUGuUUGCAG---------- l=24 a=7 
-----------------------------------------------------UGUGUUUGGUUACUUUGCUUGCAu---------- l=24 a=6 
-----------------------------------------------------UGUGUaUGGUUACUUUGCUUGCAG---------- l=24 a=4 
-----------------------------------------------------UGUGUUUGGUUACUUUGgUUGCAG---------- l=24 a=4 
-----------------------------------------------------UGUGUUUGGUUuCUUUGCUUGCAG---------- l=24 a=6 
-----------------------------------------------------UGUGUUUGGUUACUUUGaUUGCAG---------- l=24 a=3 
-----------------------------------------------------UGUGUUUGGUUACaUUGCUUGCAG---------- l=24 a=5 
-----------------------------------------------------aGUGUUUGGUUACUUUGCUUGCAG---------- l=24 a=11 
-----------------------------------------------------UGUGgUUGGUUACUUUGCUUGCAG---------- l=24 a=6 
-----------------------------------------------------UGUGUUUGGUUACUUUcCUUGCAG---------- l=24 a=2 
-----------------------------------------------------UGUGaUUGGUUACUUUGCUUGCAG---------- l=24 a=8 
-----------------------------------------------------UGUGUUUGGUcACUUUGCUUGCAG---------- l=24 a=4 
-----------------------------------------------------UGUGUUUGGUUACUUUGCUUGCuG---------- l=24 a=4 
-----------------------------------------------------UGUGUUUGGUUACUUUGCUUGuAG---------- l=24 a=11 
-----------------------------------------------------UGUGUUUGGaUACUUUGCUUGCAG---------- l=24 a=9 
-----------------------------------------------------UGUGUUUGaUUACUUUGCUUGCAG---------- l=24 a=3 
-----------------------------------------------------UaUGUUUGGUUACUUUGCUUGCAG---------- l=24 a=11 
-----------------------------------------------------UGUGUUUGGUUACUUUGCUgGCAG---------- l=24 a=3 
-----------------------------------------------------UGUGUUcGGUUACUUUGCUUGCAG---------- l=24 a=6 
-----------------------------------------------------UGUGcUUGGUUACUUUGCUUGCAG---------- l=24 a=4 
-----------------------------------------------------UGUGUUUGGUUACUUUuCUUGCAG---------- l=24 a=2 
-----------------------------------------------------UGUGUUUGGUUACUUUGCUUGCAa---------- l=24 a=6 
-----------------------------------------------------UGUGUUUGGUUACUUaGCUUGCAG---------- l=24 a=2 
-----------------------------------------------------UGUGUUUGGUaACUUUGCUUGCAG---------- l=24 a=5 
-----------------------------------------------------cGUGUUUGGUUACUUUGCUUGCAG---------- l=24 a=6 
-----------------------------------------------------UGUGUUUGGUUACUUUGCUcGCAG---------- l=24 a=8 
-----------------------------------------------------UGUGUUUGGUUACUUUGCUUaCAG---------- l=24 a=8 
-----------------------------------------------------UGUGUUUGGcUACUUUGCUUGCAG---------- l=24 a=4 
-----------------------------------------------------UGUGUUUGGUUAuUUUGCUUGCAG---------- l=24 a=16 
-----------------------------------------------------UGUGUUUGGUUACUUcGCUUGCAG---------- l=24 a=3 
-----------------------------------------------------gGUGUUUGGUUACUUUGCUUGCAG---------- l=24 a=7 
-----------------------------------------------------UGUGUUUGGUUACUUUaCUUGCAG---------- l=24 a=6 
-----------------------------------------------------UGUGUUUGGUUcCUUUGCUUGCAG---------- l=24 a=1 
-----------------------------------------------------UGUGUUaGGUUACUUUGCUUGCAG---------- l=24 a=1 
-----------------------------------------------------UuUGUUUGGUUACUUUGCUUGCAG---------- l=24 a=5 
-----------------------------------------------------UGUGUUUGGUUACUUUGCUUGaAG---------- l=24 a=3 
-----------------------------------------------------UGUGUUUGGUUACUUUGCUUGCgG---------- l=24 a=6 
-----------------------------------------------------UGUGUcUGGUUACUUUGCUUGCAG---------- l=24 a=4 
-----------------------------------------------------UGUGUUUGGUUACUgUGCUUGCAG---------- l=24 a=1 
-----------------------------------------------------UGUGUUUGGUUACUUUGCgUGCAG---------- l=24 a=2 
-----------------------------------------------------UGUGUUUcGUUACUUUGCUUGCAG---------- l=24 a=1 
-----------------------------------------------------UGUGUUUaGUUACUUUGCUUGCAG---------- l=24 a=5 
-----------------------------------------------------UGUGUUUGGUUAaUUUGCUUGCAG---------- l=24 a=4 
-----------------------------------------------------UGUGUUUGGUgACUUUGCUUGCAG---------- l=24 a=2 
-----------------------------------------------------UGgGUUUGGUUACUUUGCUUGCAG---------- l=24 a=5 
-----------------------------------------------------UGUGUUUGGUUACUUUGCUUcCAG---------- l=24 a=1 
-----------------------------------------------------UGUGUUUGGUUACUUUGCUaGCAG---------- l=24 a=5 
-----------------------------------------------------UGUGUUUGGUUACUaUGCUUGCAG---------- l=24 a=2 
-----------------------------------------------------UGUGUUUGuUUACUUUGCUUGCAG---------- l=24 a=2 
-----------------------------------------------------UGUGUUUGGUUACUUUGCUUGgAG---------- l=24 a=2 
-----------------------------------------------------UGUGUUUGGUUACUcUGCUUGCAG---------- l=24 a=2 
-----------------------------------------------------UGUGUUUGGUUACUUUGCUUGCAGc--------- l=25 a=26 
-----------------------------------------------------UGUGUUUGGUUACUUUGCUUGCAGu--------- l=25 a=1947 
-----------------------------------------------------UGUGUUUGGUUACUUUGCUUGCAGa--------- l=25 a=439 
-----------------------------------------------------UGUGUUUGGUUACUUUGCUUGCAGG--------- l=25 a=2 
----------------------------------------------------cUGUGUUUGGUUACUUUGCUUGCAG---------- l=25 a=3 
----------------------------------------------------GUGUGUUUGGUUACUUUGCUUGCAG---------- l=25 a=3 
---------------------------------AGGCUGUACGCUCACCUUGG---------------------------------- l=20 a=1 
---------------------------------AGGCUGUACGCUCACCUUGa---------------------------------- l=20 a=1 
---------GUAAGCAAGAUAACgAAAUACACC------------------------------------------------------ l=24 a=1 

mb-01111
ax-1011111
ku-11
ss-101111111110
fn-111
```
