## Supplementary material for "Comprehensive re-analysis of hairpin RNAs in fungi reveals ancestral links": File S1: PID0544.Rhi-milR-36.SRR1994871.txt

```
species:   Rhsol
pid:       PID0544
parent:    Rhi-milR-36
paralog:   
locus:     KB317722.1:154648-154734
matures:   ['AUGAUGUGUUGAUUUGUUUGCAG', 'GUAAGCAAGUUAACAUAACAUAC']
srr:       SRR1994871
genome:    /Users/jax/+Genomes/Fungal_genomes/Rhsol.AFRT00000000.1_scaffolds.fa
alignment: /media/data/njohnson/+SeqLibraries/FunHP_libraries/Lin2016-hq.SRR1994871.cram
call:      samtools view /media/data/njohnson/+SeqLibraries/FunHP_libraries/Lin2016-hq.SRR1994871.cram KB317722.1:154648-154734

1 out of bounds
352 alignments
352 proper strand
328 stranded perfect matches

       **************************                  **************************          
AGGAAGUUUGUAAGCAAGUUAACAUAACAUACCAAGUUGUAAGCUCACCUUGGUAUGAUGUGUUGAUUUGUUUGCAGAGCUGGCCAU
.((.((((((((((((((((((((((.(((((((((.((......)).))))))))).)))))))))))))))))))).))..))..
------------------------------------------------------AUGAUGUGUUGAUUUGUUUGCAG---------- l=23 a=4 c
---------GUAAGCAAGUUAACAUAACAUAC------------------------------------------------------- l=23 a=0 c*
-----------------------------------------------------UAUGAUGUGUUGAUUUGUUUGCAG---------- l=24 a=238 ma
---------GUAAGCAAGUUAACAUAACAUACC------------------------------------------------------ l=24 a=2 ma*

----------------------------------------------------------------GAUUUGUUUGCAGAGCUGGCC-- l=21 a=1 
----------------------------------------------------------UGUGUUGAUUUGcUUGCAG---------- l=19 a=1 
---------------------------------------------------------AUGUGUUGAUUUGcUUGCAG---------- l=20 a=3 
------------------------------------------------------AUGAUGUGUUGAUUUGUUUGCAG---------- l=23 a=4 (c)
-----------------------------------------------------UAUGAUGUGUUGAUUUGUUUG------------- l=21 a=11 
-----------------------------------------------------UAUGAUGUGUUGAUUUGUUUGC------------ l=22 a=37 
-----------------------------------------------------UAUGAUGUGUUGAUUUGUUcGC------------ l=22 a=1 
-----------------------------------------------------UAUGAUGUGUUGAUUUGUUUGCA----------- l=23 a=7 
-----------------------------------------------------UAUGAUGUGUUGAUUUGUUUGCAG---------- l=24 a=238 (ma)
-----------------------------------------------------UAUGAUGcGUUGAUUUGUUUGCAG---------- l=24 a=1 
-----------------------------------------------------UAUGAUGUGUUGAUUUGUUgGCAG---------- l=24 a=1 
-----------------------------------------------------UAUGAUGUGUUGAUUUGUUUGCAa---------- l=24 a=1 
-----------------------------------------------------UAUGAUGUGUUGAUUUGgUUGCAG---------- l=24 a=1 
-----------------------------------------------------cAUGAUGUGUUGAUUUGUUUGCAG---------- l=24 a=1 
-----------------------------------------------------UAUGAUGUGUUGAUUUGUUUGCAGu--------- l=25 a=12 
-----------------------------------------------------UAUGAUGUGUUGAUUUGUUUGCAGA--------- l=25 a=27 
-----------------------------------------------------UAUGAUGUGUUGAUUUGUUUGCAGc--------- l=25 a=2 
---------------------------------AAGUUGUAAGCUCACCUUGG---------------------------------- l=20 a=1 
---------GUAAGCAAGUUAACAUAACAUACC------------------------------------------------------ l=24 a=2 (ma*)

mb-01111
ax-1111111
ku-11
ss-111111111111
fn-111
```
