## Supplementary material for "Comprehensive re-analysis of hairpin RNAs in fungi reveals ancestral links": File S1: PID0544.Rhi-milR-36.SRR1994872.txt

```
species:   Rhsol
pid:       PID0544
parent:    Rhi-milR-36
paralog:   
locus:     KB317722.1:154648-154734
matures:   ['AUGAUGUGUUGAUUUGUUUGCAG', 'GUAAGCAAGUUAACAUAACAUAC']
srr:       SRR1994872
genome:    /Users/jax/+Genomes/Fungal_genomes/Rhsol.AFRT00000000.1_scaffolds.fa
alignment: /media/data/njohnson/+SeqLibraries/FunHP_libraries/Lin2016-hq.SRR1994872.cram
call:      samtools view /media/data/njohnson/+SeqLibraries/FunHP_libraries/Lin2016-hq.SRR1994872.cram KB317722.1:154648-154734

1 out of bounds
36 alignments
36 proper strand
33 stranded perfect matches

       **************************                  **************************          
AGGAAGUUUGUAAGCAAGUUAACAUAACAUACCAAGUUGUAAGCUCACCUUGGUAUGAUGUGUUGAUUUGUUUGCAGAGCUGGCCAU
.((.((((((((((((((((((((((.(((((((((.((......)).))))))))).)))))))))))))))))))).))..))..
------------------------------------------------------AUGAUGUGUUGAUUUGUUUGCAG---------- l=23 a=0 c
---------GUAAGCAAGUUAACAUAACAUAC------------------------------------------------------- l=23 a=0 c*
-----------------------------------------------------UAUGAUGUGUUGAUUUGUUUGCAG---------- l=24 a=27 ma
---------GUAAGCAAGUUAACAUAACAUACC------------------------------------------------------ l=24 a=0 ma*

----------------------------------------------------------UGUGUUGAUUUGUUUGCAGAGC------- l=22 a=1 
-----------------------------------------------------UAUGAUGUGUUGAUUUGUUUGCu----------- l=23 a=1 
-----------------------------------------------------UAUGAUGUGUUGAUUUGUUUGCA----------- l=23 a=1 
-----------------------------------------------------UAUGAUGUGUUGAUUUGUUUGCAG---------- l=24 a=27 (ma)
-----------------------------------------------------UAUGAUGUGUUGAUUUGUUUGCAGc--------- l=25 a=1 
-----------------------------------------------------UAUGAUGUGUUGAUUUGUUUGCAGA--------- l=25 a=3 
-----------------------------------------------------UAUGAUGUGUUGAUUUGUUUGCAGu--------- l=25 a=1 
-------------------------------------UGUAAGCUCACCUUGGUAUGAUGU-------------------------- l=24 a=1 

mb-01011
ax-1011111
ku-01
ss-111111111110
fn-111
```
