## Supplementary material for "Comprehensive re-analysis of hairpin RNAs in fungi reveals ancestral links": File S1: PID0544.Rhi-milR-36.SRR1994873.txt

```
species:   Rhsol
pid:       PID0544
parent:    Rhi-milR-36
paralog:   
locus:     KB317722.1:154648-154734
matures:   ['AUGAUGUGUUGAUUUGUUUGCAG', 'GUAAGCAAGUUAACAUAACAUAC']
srr:       SRR1994873
genome:    /Users/jax/+Genomes/Fungal_genomes/Rhsol.AFRT00000000.1_scaffolds.fa
alignment: /media/data/njohnson/+SeqLibraries/FunHP_libraries/Lin2016-hq.SRR1994873.cram
call:      samtools view /media/data/njohnson/+SeqLibraries/FunHP_libraries/Lin2016-hq.SRR1994873.cram KB317722.1:154648-154734

0 out of bounds
73 alignments
73 proper strand
67 stranded perfect matches

       **************************                  **************************          
AGGAAGUUUGUAAGCAAGUUAACAUAACAUACCAAGUUGUAAGCUCACCUUGGUAUGAUGUGUUGAUUUGUUUGCAGAGCUGGCCAU
.((.((((((((((((((((((((((.(((((((((.((......)).))))))))).)))))))))))))))))))).))..))..
------------------------------------------------------AUGAUGUGUUGAUUUGUUUGCAG---------- l=23 a=0 c
---------GUAAGCAAGUUAACAUAACAUAC------------------------------------------------------- l=23 a=0 c*
-----------------------------------------------------UAUGAUGUGUUGAUUUGUUUGCAG---------- l=24 a=59 ma
---------GUAAGCAAGUUAACAUAACAUACC------------------------------------------------------ l=24 a=1 ma*

-------------------------------------------------------UGAUGUGUUGAUUUGUUUGCAGA--------- l=23 a=1 
-----------------------------------------------------UAUGAUGUGUUGAUUUGUUUGCAG---------- l=24 a=59 (ma)
-----------------------------------------------------UAUGAUGUGUUGAUUUGUUUGuAG---------- l=24 a=1 
-----------------------------------------------------UAUGAUGUGUUGAUUUGUUUGCAGA--------- l=25 a=6 
-----------------------------------------------------UAUGAUGUGUUGAUUUGUUUGCAGu--------- l=25 a=4 
-----------------------------------------------------UAUGAUGUGUUGAUUUGUUUGCAGc--------- l=25 a=1 
---------GUAAGCAAGUUAACAUAACAUACC------------------------------------------------------ l=24 a=1 (ma*)

mb-01111
ax-1111111
ku-01
ss-111111111111
fn-111
```
