## Supplementary material for "Comprehensive re-analysis of hairpin RNAs in fungi reveals ancestral links": File S1: PID0544.Rhi-milR-36.SRR1994874.txt

```
species:   Rhsol
pid:       PID0544
parent:    Rhi-milR-36
paralog:   
locus:     KB317722.1:154648-154734
matures:   ['AUGAUGUGUUGAUUUGUUUGCAG', 'GUAAGCAAGUUAACAUAACAUAC']
srr:       SRR1994874
genome:    /Users/jax/+Genomes/Fungal_genomes/Rhsol.AFRT00000000.1_scaffolds.fa
alignment: /media/data/njohnson/+SeqLibraries/FunHP_libraries/Lin2016-hq.SRR1994874.cram
call:      samtools view /media/data/njohnson/+SeqLibraries/FunHP_libraries/Lin2016-hq.SRR1994874.cram KB317722.1:154648-154734

3 out of bounds
169 alignments
169 proper strand
149 stranded perfect matches

       **************************                  **************************          
AGGAAGUUUGUAAGCAAGUUAACAUAACAUACCAAGUUGUAAGCUCACCUUGGUAUGAUGUGUUGAUUUGUUUGCAGAGCUGGCCAU
.((.((((((((((((((((((((((.(((((((((.((......)).))))))))).)))))))))))))))))))).))..))..
------------------------------------------------------AUGAUGUGUUGAUUUGUUUGCAG---------- l=23 a=0 c
---------GUAAGCAAGUUAACAUAACAUAC------------------------------------------------------- l=23 a=0 c*
-----------------------------------------------------UAUGAUGUGUUGAUUUGUUUGCAG---------- l=24 a=116 ma
---------GUAAGCAAGUUAACAUAACAUACC------------------------------------------------------ l=24 a=0 ma*

----------------------------------------------------------UGUGUUGAUUUGUUUGCAGA--------- l=20 a=1 
-------------------------------------------------------UGAUGUGUUGAUUUGUUUGCAGu--------- l=23 a=1 
-------------------------------------------------------UGAUGUGUUGAUUUGUUUGCAGA--------- l=23 a=1 
-----------------------------------------------------UAUGAUGUGUUGAUUUGUUUG------------- l=21 a=2 
-----------------------------------------------------UAUGAUGUGUUGAUUUGUUUGC------------ l=22 a=2 
-----------------------------------------------------UAUGAUGUGUUGAUUUGUUUGCA----------- l=23 a=4 
-----------------------------------------------------UAUGAUGUGUUGAUUUGUUUGCAG---------- l=24 a=116 (ma)
-----------------------------------------------------UAUGAUGUGUcGAUUUGUUUGCAG---------- l=24 a=1 
-----------------------------------------------------UAUGAUGUGUUGAUUUGUaUGCAG---------- l=24 a=1 
-----------------------------------------------------UAUGAUGUGUUGAUUUGUUUGCAGA--------- l=25 a=22 
-----------------------------------------------------UAUGAUGUGUUGAUUUGUUUGCAGu--------- l=25 a=14 
-----------------------------------------------------UAUGAUGUGUUGAUUUGUUUGCAGc--------- l=25 a=3 
--------------------------------CAAGUUGUAAGCUCACCUUGGUAU------------------------------- l=24 a=1 

mb-01011
ax-1011111
ku-01
ss-101111111110
fn-111
```
