## Supplementary material for "Comprehensive re-analysis of hairpin RNAs in fungi reveals ancestral links": File S1: PID0544.Rhi-milR-36.SRR1994876.txt

```
species:   Rhsol
pid:       PID0544
parent:    Rhi-milR-36
paralog:   
locus:     KB317722.1:154648-154734
matures:   ['AUGAUGUGUUGAUUUGUUUGCAG', 'GUAAGCAAGUUAACAUAACAUAC']
srr:       SRR1994876
genome:    /Users/jax/+Genomes/Fungal_genomes/Rhsol.AFRT00000000.1_scaffolds.fa
alignment: /media/data/njohnson/+SeqLibraries/FunHP_libraries/Lin2016-hq.SRR1994876.cram
call:      samtools view /media/data/njohnson/+SeqLibraries/FunHP_libraries/Lin2016-hq.SRR1994876.cram KB317722.1:154648-154734

0 out of bounds
219 alignments
219 proper strand
188 stranded perfect matches

       **************************                  **************************          
AGGAAGUUUGUAAGCAAGUUAACAUAACAUACCAAGUUGUAAGCUCACCUUGGUAUGAUGUGUUGAUUUGUUUGCAGAGCUGGCCAU
.((.((((((((((((((((((((((.(((((((((.((......)).))))))))).)))))))))))))))))))).))..))..
------------------------------------------------------AUGAUGUGUUGAUUUGUUUGCAG---------- l=23 a=1 c
---------GUAAGCAAGUUAACAUAACAUAC------------------------------------------------------- l=23 a=0 c*
-----------------------------------------------------UAUGAUGUGUUGAUUUGUUUGCAG---------- l=24 a=155 ma
---------GUAAGCAAGUUAACAUAACAUACC------------------------------------------------------ l=24 a=0 ma*

---------------------------------------------------------AUGUGUUGAUUUGcUUGCAGA--------- l=21 a=1 
-------------------------------------------------------UGAUGUGUUGAUUUGUUUGCAG---------- l=22 a=2 
------------------------------------------------------AUGAUGUGUUGAUUUGUUUGCAG---------- l=23 a=1 (c)
------------------------------------------------------AUGAUGUGUUGAUUUGUUUGCAGc--------- l=24 a=1 
-----------------------------------------------------UAUGAUGUGUUGAUUUGUUUGC------------ l=22 a=4 
-----------------------------------------------------UAUGAUGUGUUGAUUUGUUUGu------------ l=22 a=1 
-----------------------------------------------------UAUGAUGUGUUGAUUUGUUUGCA----------- l=23 a=3 
-----------------------------------------------------UAUGAUGUGUUGAUUUGcUUGCA----------- l=23 a=1 
-----------------------------------------------------UAUGAUGUGUUGAUUUGUUUGCAG---------- l=24 a=155 (ma)
-----------------------------------------------------UAUGAUGUGUUGAUUUGgUUGCAG---------- l=24 a=1 
-----------------------------------------------------UAUGAUGUGUUGAUUUGUUUGCAGA--------- l=25 a=23 
-----------------------------------------------------UAUGAUGUGUUGAUUUGUUUGCAGu--------- l=25 a=23 
-----------------------------------------------------UAUGAUGUGUUGAUUUGUUUGCAGc--------- l=25 a=3 

mb-01011
ax-1011111
ku-11
ss-101111111110
fn-111
```
