## Supplementary material for "Comprehensive re-analysis of hairpin RNAs in fungi reveals ancestral links": File S1: PID0544.Rhi-milR-36.SRR1994877.txt

```
species:   Rhsol
pid:       PID0544
parent:    Rhi-milR-36
paralog:   
locus:     KB317722.1:154648-154734
matures:   ['AUGAUGUGUUGAUUUGUUUGCAG', 'GUAAGCAAGUUAACAUAACAUAC']
srr:       SRR1994877
genome:    /Users/jax/+Genomes/Fungal_genomes/Rhsol.AFRT00000000.1_scaffolds.fa
alignment: /media/data/njohnson/+SeqLibraries/FunHP_libraries/Lin2016-hq.SRR1994877.cram
call:      samtools view /media/data/njohnson/+SeqLibraries/FunHP_libraries/Lin2016-hq.SRR1994877.cram KB317722.1:154648-154734

2 out of bounds
212 alignments
212 proper strand
198 stranded perfect matches

       **************************                  **************************          
AGGAAGUUUGUAAGCAAGUUAACAUAACAUACCAAGUUGUAAGCUCACCUUGGUAUGAUGUGUUGAUUUGUUUGCAGAGCUGGCCAU
.((.((((((((((((((((((((((.(((((((((.((......)).))))))))).)))))))))))))))))))).))..))..
------------------------------------------------------AUGAUGUGUUGAUUUGUUUGCAG---------- l=23 a=0 c
---------GUAAGCAAGUUAACAUAACAUAC------------------------------------------------------- l=23 a=0 c*
-----------------------------------------------------UAUGAUGUGUUGAUUUGUUUGCAG---------- l=24 a=158 ma
---------GUAAGCAAGUUAACAUAACAUACC------------------------------------------------------ l=24 a=0 ma*

------------------------------------------------------------UGUUGAUUUGUUUGCAGAGCUGGC--- l=24 a=1 
-----------------------------------------------------UAUGAUGUGUUGAUUUGUUUGCA----------- l=23 a=5 
-----------------------------------------------------UAUGAUGUGUUGAUUUGUUUGCAG---------- l=24 a=158 (ma)
-----------------------------------------------------UcUGAUGUGUUGAUUUGUUUGCAG---------- l=24 a=1 
-----------------------------------------------------UAUGAUGUGUUGAUUUGUUUGCuG---------- l=24 a=1 
-----------------------------------------------------UAUGAUGUGUUGAUUcGUUUGCAG---------- l=24 a=1 
-----------------------------------------------------UAUaAUGUGUUGAUUUGUUUGCAG---------- l=24 a=1 
-----------------------------------------------------UAUGAUGUGUUGAUUUGUUUGCAGA--------- l=25 a=34 
-----------------------------------------------------UAUGAUGUGUUGAUUUGUUUGCAGc--------- l=25 a=2 
-----------------------------------------------------UAUGAUGUGUUGAUUUGUUUGCAGu--------- l=25 a=8 

mb-01011
ax-1011111
ku-11
ss-101111111110
fn-111
```
