## Supplementary material for "Comprehensive re-analysis of hairpin RNAs in fungi reveals ancestral links": File S1: PID0545.Rhi-milR-73.SRR1994871.txt

```
species:   Rhsol
pid:       PID0545
parent:    Rhi-milR-73
paralog:   
locus:     KB317722.1:189954-190067
matures:   ['GCAUUUUGUUGAUUUGUUUGC', 'AAGCAAGUUAACACAAUACAC']
srr:       SRR1994871
genome:    /Users/jax/+Genomes/Fungal_genomes/Rhsol.AFRT00000000.1_scaffolds.fa
alignment: /media/data/njohnson/+SeqLibraries/FunHP_libraries/Lin2016-hq.SRR1994871.cram
call:      samtools view /media/data/njohnson/+SeqLibraries/FunHP_libraries/Lin2016-hq.SRR1994871.cram KB317722.1:189954-190067

0 out of bounds
92 alignments
92 proper strand
82 stranded perfect matches

                         ************************                   ************************                      
GCAGGACGAAGCACACAAGGGGGAGGUAAGCAAGUUAACACAAUACACCAGGCUGUAUGCUUUACCUUGGUGCAUUUUGUUGAUUUGUUUGCAGGGCUGGCAACGACAGUCAUA
((........)).............(((((((((((((((.(((.(((((((..(((.....)))))))))).))).)))))))))))))))..(((((.......)))))...
-----------------------------------------------------------------------GCAUUUUGUUGAUUUGUUUGC---------------------- l=21 a=2 c
---------------------------AAGCAAGUUAACACAAUACAC------------------------------------------------------------------ l=21 a=0 c*
----------------------------------------------------------------------UGCAUUUUGUUGAUUUGUUUGC---------------------- l=22 a=32 ma
---------------------------AAGCAAGUUAACACAAUACACC----------------------------------------------------------------- l=22 a=0 ma*

-------------------------------------------------AGGCUGUAUGCUUUACCUUGG-------------------------------------------- l=21 a=5 
----------------------------------------------------------------------UGCAUUUUGUUGAUUUGUUUG----------------------- l=21 a=11 
----------------------------------------------------------------------UGCAUUUUGUUGAUUUGUUUa----------------------- l=21 a=1 
----------------------------------------------------------------------UGCAUUUUGUUGAUUUGUUUGC---------------------- l=22 a=32 (ma)
----------------------------------------------------------------------UGCAUUUUGUUGAUUUGUUUGu---------------------- l=22 a=1 
----------------------------------------------------------------------UGuAUUUUGUUGAUUUGUUUGC---------------------- l=22 a=1 
----------------------------------------------------------------------UGCAUUUUGUUGAUUUGUUUGa---------------------- l=22 a=2 
----------------------------------------------------------------------UGCAUUUUGUUGAUUUGUUUGCAG-------------------- l=24 a=32 
----------------------------------------------------------------------UGCAUUUUGUUGAUUUGUUUGCAGu------------------- l=25 a=3 
----------------------------------------------------------------------UGCAUUUUGUUGAUUUGUUUGCAGa------------------- l=25 a=2 
-----------------------------------------------------------------------GCAUUUUGUUGAUUUGUUUGC---------------------- l=21 a=2 (c)

mb-01011
ax-1011011
ku-01
ss-111111111100
fn-111
```
