## Supplementary material for "Comprehensive re-analysis of hairpin RNAs in fungi reveals ancestral links": File S1: PID0545.Rhi-milR-73.SRR1994872.txt

```
species:   Rhsol
pid:       PID0545
parent:    Rhi-milR-73
paralog:   
locus:     KB317722.1:189954-190067
matures:   ['GCAUUUUGUUGAUUUGUUUGC', 'AAGCAAGUUAACACAAUACAC']
srr:       SRR1994872
genome:    /Users/jax/+Genomes/Fungal_genomes/Rhsol.AFRT00000000.1_scaffolds.fa
alignment: /media/data/njohnson/+SeqLibraries/FunHP_libraries/Lin2016-hq.SRR1994872.cram
call:      samtools view /media/data/njohnson/+SeqLibraries/FunHP_libraries/Lin2016-hq.SRR1994872.cram KB317722.1:189954-190067

0 out of bounds
10 alignments
10 proper strand
7 stranded perfect matches

                       **************************                   **************************                    
GCAGGACGAAGCACACAAGGGGGAGGUAAGCAAGUUAACACAAUACACCAGGCUGUAUGCUUUACCUUGGUGCAUUUUGUUGAUUUGUUUGCAGGGCUGGCAACGACAGUCAUA
((........)).............(((((((((((((((.(((.(((((((..(((.....)))))))))).))).)))))))))))))))..(((((.......)))))...
-----------------------------------------------------------------------GCAUUUUGUUGAUUUGUUUGC---------------------- l=21 a=0 c
---------------------------AAGCAAGUUAACACAAUACAC------------------------------------------------------------------ l=21 a=0 c*
----------------------------------------------------------------------UGCAUUUUGUUGAUUUGUUUGCAG-------------------- l=24 a=4 ma
-------------------------GUAAGCAAGUUAACACAAUACACC----------------------------------------------------------------- l=24 a=0 ma*

-------------------------------------------------AGGCUGUAUGCUUUACCUUGG-------------------------------------------- l=21 a=1 
----------------------------------------------------------------------UGCAUUUUGUUGAUUUGUUUG----------------------- l=21 a=1 
----------------------------------------------------------------------UGCAUUUUGUUGAUUUGUUUGu---------------------- l=22 a=1 
----------------------------------------------------------------------UGCAUUUUGUUGAUUUGUUUGCAG-------------------- l=24 a=4 (ma)
----------------------------------------------------------------------UGCAUUUUGUUGAUUUGUUUGCAGa------------------- l=25 a=1 
-----------------------------------------------------------------------------UGUUGAUUUGUUUGCAGGGCUGG-------------- l=23 a=1 
------------------------------------------------------------------------------GUUGAUUUGcUUGCAG-------------------- l=16 a=1 

mb-01011
ax-1011011
ku-01
ss-101111111100
fn-011
```
