## Supplementary material for "Comprehensive re-analysis of hairpin RNAs in fungi reveals ancestral links": File S1: PID0545.Rhi-milR-73.SRR1994876.txt

```
species:   Rhsol
pid:       PID0545
parent:    Rhi-milR-73
paralog:   
locus:     KB317722.1:189954-190067
matures:   ['GCAUUUUGUUGAUUUGUUUGC', 'AAGCAAGUUAACACAAUACAC']
srr:       SRR1994876
genome:    /Users/jax/+Genomes/Fungal_genomes/Rhsol.AFRT00000000.1_scaffolds.fa
alignment: /media/data/njohnson/+SeqLibraries/FunHP_libraries/Lin2016-hq.SRR1994876.cram
call:      samtools view /media/data/njohnson/+SeqLibraries/FunHP_libraries/Lin2016-hq.SRR1994876.cram KB317722.1:189954-190067

0 out of bounds
39 alignments
39 proper strand
25 stranded perfect matches

                       **************************                   **************************                    
GCAGGACGAAGCACACAAGGGGGAGGUAAGCAAGUUAACACAAUACACCAGGCUGUAUGCUUUACCUUGGUGCAUUUUGUUGAUUUGUUUGCAGGGCUGGCAACGACAGUCAUA
((........)).............(((((((((((((((.(((.(((((((..(((.....)))))))))).))).)))))))))))))))..(((((.......)))))...
-----------------------------------------------------------------------GCAUUUUGUUGAUUUGUUUGC---------------------- l=21 a=0 c
---------------------------AAGCAAGUUAACACAAUACAC------------------------------------------------------------------ l=21 a=0 c*
----------------------------------------------------------------------UGCAUUUUGUUGAUUUGUUUGCAG-------------------- l=24 a=20 ma
-------------------------GUAAGCAAGUUAACACAAUACACC----------------------------------------------------------------- l=24 a=0 ma*

GCAGGACGAAGCACACAAGGGGGAG----------------------------------------------------------------------------------------- l=25 a=1 
-------------------------------------------------AGGCUGUAUGCUUUACCUUGG-------------------------------------------- l=21 a=1 
--------------------------------------------------------------UACCUUGGUGCAUUUUGUUGAUUUGUUUG----------------------- l=29 a=1 
----------------------------------------------------------------------UGCAUUUUGUUGAUUUGUUUGCAG-------------------- l=24 a=20 (ma)
----------------------------------------------------------------------UGCAUUUUGUUGAUUUGUUUGCAGa------------------- l=25 a=12 
----------------------------------------------------------------------UGCAUUUUGUUGAUUUGUUUGCAGu------------------- l=25 a=1 
------------------------------------------------------------------------CAUUUUGUUGAUUUGUUUGCAG-------------------- l=22 a=2 
------------------------------------------------------------------------CAUUUUGUUGAUUUGUUUGCAGu------------------- l=23 a=1 

mb-01111
ax-1011011
ku-01
ss-101111111110
fn-111
```
