## Supplementary material for "Comprehensive re-analysis of hairpin RNAs in fungi reveals ancestral links": File S1: PID0546.Rhi-milR-60.SRR1994871.txt

```
species:   Rhsol
pid:       PID0546
parent:    Rhi-milR-60
paralog:   
locus:     KB317723.1:122197-122265
matures:   ['CUAUAUCGCAAGCUUGAGAGA', 'UAUUUGGCGGCGAUAUAUCU']
srr:       SRR1994871
genome:    /Users/jax/+Genomes/Fungal_genomes/Rhsol.AFRT00000000.1_scaffolds.fa
alignment: /media/data/njohnson/+SeqLibraries/FunHP_libraries/Lin2016-hq.SRR1994871.cram
call:      samtools view /media/data/njohnson/+SeqLibraries/FunHP_libraries/Lin2016-hq.SRR1994871.cram KB317723.1:122197-122265

2 out of bounds
34 alignments
27 proper strand
26 stranded perfect matches

         ***************************************************         
UUAGUCUUACUCUAUUUGGCGGCGAUAUAUCUUAUCAACUAUAUCGCAAGCUUGAGAGAGCUUGGGAUA
...((((((((((....(((.((((((((..........))))))))..)))....))))..)))))).
--------------------------------------CUAUAUCGCAAGCUUGAGAGA---------- l=21 a=2 c
------------UAUUUGGCGGCGAUAUAUCU------------------------------------- l=20 a=2 c*
------------------------------------AACUAUAUCGCAAGCUUGAGAGAG--------- l=24 a=13 ma
-----------CUAUUUGGCGGCGAUAUAUCUUA----------------------------------- l=23 a=0 ma*

------------UAUUUGGCGGCGAUAUAUCU------------------------------------- l=20 a=2 (c*)
------------UAUUUGGCGGCGAUAUAUCUUAU---------------------------------- l=23 a=1 
--------------UUUGGCGGCGAUAUAUCUU------------------------------------ l=19 a=1 
--------------UUUGGCGGCGAUAUAUCUUAU---------------------------------- l=21 a=1 
--------------UUUGGCGGCGAUAUAUCUUAUa--------------------------------- l=22 a=1 
--------------UUUGGCGGCGAUAUAUCUUAUCA-------------------------------- l=23 a=1 
-----------------------------------CAACUAUAUCGCAAGCUUGAGAG----------- l=23 a=1 
------------------------------------AACUAUAUCGCAAGCUUGAGAGA---------- l=23 a=1 
------------------------------------AACUAUAUCGCAAGCUUGAGAGAG--------- l=24 a=13 (ma)
-------------------------------------ACUAUAUCGCAAGCUUGAGAGAG--------- l=23 a=1 
--------------------------------------CUAUAUCGCAAGCUUGAGAGA---------- l=21 a=2 (c)
---------------------------------------UAUAUCGCAAGCUUGAGAGA---------- l=20 a=1 
---------------------------------------UAUAUCGCAAGCUUGAGAGAG--------- l=21 a=1 

mb-01010
ax-1001011
ku-01
ss-111110101100
fn-101
```
