## Supplementary material for "Comprehensive re-analysis of hairpin RNAs in fungi reveals ancestral links": File S1: PID0546.Rhi-milR-60.SRR1994872.txt

```
species:   Rhsol
pid:       PID0546
parent:    Rhi-milR-60
paralog:   
locus:     KB317723.1:122197-122265
matures:   ['CUAUAUCGCAAGCUUGAGAGA', 'UAUUUGGCGGCGAUAUAUCU']
srr:       SRR1994872
genome:    /Users/jax/+Genomes/Fungal_genomes/Rhsol.AFRT00000000.1_scaffolds.fa
alignment: /media/data/njohnson/+SeqLibraries/FunHP_libraries/Lin2016-hq.SRR1994872.cram
call:      samtools view /media/data/njohnson/+SeqLibraries/FunHP_libraries/Lin2016-hq.SRR1994872.cram KB317723.1:122197-122265

0 out of bounds
7 alignments
6 proper strand
6 stranded perfect matches

         ***********************    ************************         
UUAGUCUUACUCUAUUUGGCGGCGAUAUAUCUUAUCAACUAUAUCGCAAGCUUGAGAGAGCUUGGGAUA
...((((((((((....(((.((((((((..........))))))))..)))....))))..)))))).
--------------------------------------CUAUAUCGCAAGCUUGAGAGA---------- l=21 a=1 c
------------UAUUUGGCGGCGAUAUAUCU------------------------------------- l=20 a=0 c*
--------------------------------------CUAUAUCGCAAGCUUGAGAGAG--------- l=22 a=2 ma
-----------CUAUUUGGCGGCGAUAUAUCU------------------------------------- l=21 a=0 ma*

----------UCUAUUUGGCGGCGAUAUAUCUU------------------------------------ l=23 a=1 
------------------------------------AACUAUAUCGCAAGCUUGAGAGAG--------- l=24 a=1 
--------------------------------------CUAUAUCGCAAGCUUGAGAGA---------- l=21 a=1 (c)
--------------------------------------CUAUAUCGCAAGCUUGAGAGAG--------- l=22 a=2 (ma)
---------------------------------------UAUAUCGCAAGCUUGAGAGAG--------- l=21 a=1 

mb-01011
ax-1001011
ku-01
ss-111111101110
fn-011
```
