## Supplementary material for "Comprehensive re-analysis of hairpin RNAs in fungi reveals ancestral links": File S1: PID0546.Rhi-milR-60.SRR1994873.txt

```
species:   Rhsol
pid:       PID0546
parent:    Rhi-milR-60
paralog:   
locus:     KB317723.1:122197-122265
matures:   ['CUAUAUCGCAAGCUUGAGAGA', 'UAUUUGGCGGCGAUAUAUCU']
srr:       SRR1994873
genome:    /Users/jax/+Genomes/Fungal_genomes/Rhsol.AFRT00000000.1_scaffolds.fa
alignment: /media/data/njohnson/+SeqLibraries/FunHP_libraries/Lin2016-hq.SRR1994873.cram
call:      samtools view /media/data/njohnson/+SeqLibraries/FunHP_libraries/Lin2016-hq.SRR1994873.cram KB317723.1:122197-122265

3 out of bounds
10 alignments
8 proper strand
8 stranded perfect matches

          *************************************************          
UUAGUCUUACUCUAUUUGGCGGCGAUAUAUCUUAUCAACUAUAUCGCAAGCUUGAGAGAGCUUGGGAUA
...((((((((((....(((.((((((((..........))))))))..)))....))))..)))))).
--------------------------------------CUAUAUCGCAAGCUUGAGAGA---------- l=21 a=0 c
------------UAUUUGGCGGCGAUAUAUCU------------------------------------- l=20 a=0 c*
------------UAUUUGGCGGCGAUAUAUCUUA----------------------------------- l=22 a=2 ma
------------------------------------AACUAUAUCGCAAGCUUGAGAGA---------- l=23 a=0 ma*

------------UAUUUGGCGGCGAUAUAUCUUA----------------------------------- l=22 a=2 (ma)
----------------------------------UCAACUAUAUCGCAAGCUUGAGAGAG--------- l=26 a=1 
------------------------------------AACUAUAUCGCAAGCUUGAGAGAG--------- l=24 a=1 
-------------------------------------ACUAUAUCGCAAGCUUGAGAGAG--------- l=23 a=1 
---------------------------------------UAUAUCGCAAGCUUGAGAGA---------- l=20 a=1 
---------------------------------------UAUAUCGCAAGCUUGAGAGAG--------- l=21 a=1 
----------------------------------------AUAUCGCAAGCUUGAGAGAG--------- l=20 a=1 

mb-01010
ax-1001011
ku-01
ss-111110101100
fn-001
```
