## Supplementary material for "Comprehensive re-analysis of hairpin RNAs in fungi reveals ancestral links": File S1: PID0546.Rhi-milR-60.SRR1994875.txt

```
species:   Rhsol
pid:       PID0546
parent:    Rhi-milR-60
paralog:   
locus:     KB317723.1:122197-122265
matures:   ['CUAUAUCGCAAGCUUGAGAGA', 'UAUUUGGCGGCGAUAUAUCU']
srr:       SRR1994875
genome:    /Users/jax/+Genomes/Fungal_genomes/Rhsol.AFRT00000000.1_scaffolds.fa
alignment: /media/data/njohnson/+SeqLibraries/FunHP_libraries/Lin2016-hq.SRR1994875.cram
call:      samtools view /media/data/njohnson/+SeqLibraries/FunHP_libraries/Lin2016-hq.SRR1994875.cram KB317723.1:122197-122265

0 out of bounds
3 alignments
3 proper strand
3 stranded perfect matches

         ***************************************************         
UUAGUCUUACUCUAUUUGGCGGCGAUAUAUCUUAUCAACUAUAUCGCAAGCUUGAGAGAGCUUGGGAUA
...((((((((((....(((.((((((((..........))))))))..)))....))))..)))))).
--------------------------------------CUAUAUCGCAAGCUUGAGAGA---------- l=21 a=0 c
------------UAUUUGGCGGCGAUAUAUCU------------------------------------- l=20 a=0 c*
------------------------------------AACUAUAUCGCAAGCUUGAGAGAG--------- l=24 a=3 ma
-----------CUAUUUGGCGGCGAUAUAUCUUA----------------------------------- l=23 a=0 ma*

------------------------------------AACUAUAUCGCAAGCUUGAGAGAG--------- l=24 a=3 (ma)

mb-01010
ax-1001111
ku-01
ss-111111101110
fn-111
```
