## Supplementary material for "Comprehensive re-analysis of hairpin RNAs in fungi reveals ancestral links": File S1: PID0546.Rhi-milR-60.SRR1994876.txt

```
species:   Rhsol
pid:       PID0546
parent:    Rhi-milR-60
paralog:   
locus:     KB317723.1:122197-122265
matures:   ['CUAUAUCGCAAGCUUGAGAGA', 'UAUUUGGCGGCGAUAUAUCU']
srr:       SRR1994876
genome:    /Users/jax/+Genomes/Fungal_genomes/Rhsol.AFRT00000000.1_scaffolds.fa
alignment: /media/data/njohnson/+SeqLibraries/FunHP_libraries/Lin2016-hq.SRR1994876.cram
call:      samtools view /media/data/njohnson/+SeqLibraries/FunHP_libraries/Lin2016-hq.SRR1994876.cram KB317723.1:122197-122265

3 out of bounds
85 alignments
69 proper strand
67 stranded perfect matches

         ***************************************************         
UUAGUCUUACUCUAUUUGGCGGCGAUAUAUCUUAUCAACUAUAUCGCAAGCUUGAGAGAGCUUGGGAUA
...((((((((((....(((.((((((((..........))))))))..)))....))))..)))))).
--------------------------------------CUAUAUCGCAAGCUUGAGAGA---------- l=21 a=0 c
------------UAUUUGGCGGCGAUAUAUCU------------------------------------- l=20 a=0 c*
------------------------------------AACUAUAUCGCAAGCUUGAGAGAG--------- l=24 a=38 ma
-----------CUAUUUGGCGGCGAUAUAUCUUA----------------------------------- l=23 a=1 ma*

--------uCUCUAUUUGGCGGCGAUAUAUCUU------------------------------------ l=25 a=1 
-----------CUAUUUGGCGGCGAUAUAUCUUA----------------------------------- l=23 a=1 (ma*)
------------UAUUUGGCGGCGAUAUAUCUU------------------------------------ l=21 a=1 
------------UAUUUGGCGGCGAUAUAUCUUA----------------------------------- l=22 a=2 
------------UAUUUGGCGGCGAUAUAUCUUAU---------------------------------- l=23 a=3 
-----------------------------------CAACUAUAUCGCAAGCUUGAGAG----------- l=23 a=5 
------------------------------------AACUAUAUCGCAAGCUUGAG------------- l=20 a=1 
------------------------------------AACUAUAUCGCAAGCUUGAGAGA---------- l=23 a=5 
------------------------------------AACUAUAUCGCAAGCUUGAGAGAG--------- l=24 a=38 (ma)
-------------------------------------ACUAUAUCGCAAGCUUGAGAGAG--------- l=23 a=4 
-------------------------------------ACUAUAUCGCAAGCUUGAGAGAGa-------- l=24 a=1 
--------------------------------------CUAUAUCGCAAGCUUGAGAG----------- l=20 a=1 
--------------------------------------CUAUAUCGCAAGCUUGAGAGAG--------- l=22 a=1 
---------------------------------------UAUAUCGCAAGCUUGAGAGA---------- l=20 a=1 
---------------------------------------UAUAUCGCAAGCUUGAGAGAG--------- l=21 a=4 

mb-01010
ax-1101011
ku-01
ss-111111101111
fn-111
```
