## Supplementary material for "Comprehensive re-analysis of hairpin RNAs in fungi reveals ancestral links": File S1: PID0546.Rhi-milR-60.SRR1994877.txt

```
species:   Rhsol
pid:       PID0546
parent:    Rhi-milR-60
paralog:   
locus:     KB317723.1:122197-122265
matures:   ['CUAUAUCGCAAGCUUGAGAGA', 'UAUUUGGCGGCGAUAUAUCU']
srr:       SRR1994877
genome:    /Users/jax/+Genomes/Fungal_genomes/Rhsol.AFRT00000000.1_scaffolds.fa
alignment: /media/data/njohnson/+SeqLibraries/FunHP_libraries/Lin2016-hq.SRR1994877.cram
call:      samtools view /media/data/njohnson/+SeqLibraries/FunHP_libraries/Lin2016-hq.SRR1994877.cram KB317723.1:122197-122265

8 out of bounds
93 alignments
84 proper strand
77 stranded perfect matches

         ***************************************************         
UUAGUCUUACUCUAUUUGGCGGCGAUAUAUCUUAUCAACUAUAUCGCAAGCUUGAGAGAGCUUGGGAUA
...((((((((((....(((.((((((((..........))))))))..)))....))))..)))))).
--------------------------------------CUAUAUCGCAAGCUUGAGAGA---------- l=21 a=3 c
------------UAUUUGGCGGCGAUAUAUCU------------------------------------- l=20 a=0 c*
------------------------------------AACUAUAUCGCAAGCUUGAGAGAG--------- l=24 a=40 ma
-----------CUAUUUGGCGGCGAUAUAUCUUA----------------------------------- l=23 a=0 ma*

UUAGUCUUACUCUAUUUGGCGG----------------------------------------------- l=22 a=1 
----------UCUAUUUGGCGGCGAUAUAUCUU------------------------------------ l=23 a=6 
------------UAUUUGGCGGCGAUAUAUC-------------------------------------- l=19 a=1 
------------UAUUUGGCGGCGAUAUAUCUU------------------------------------ l=21 a=2 
------------UAUUUGGCGGCGAUAUAUCUUA----------------------------------- l=22 a=1 
------------UAUUUGGCGGCGAUAUAUCUUAU---------------------------------- l=23 a=2 
--------------UUUGGCGGCGAUAUAUCUUAUCAA------------------------------- l=24 a=1 
----------------------------------UCAACUAUAUCGCAAGCUUGAGAG----------- l=24 a=1 
-----------------------------------CAACUAUAUCGCAAGCUUGAGAG----------- l=23 a=3 
-----------------------------------CAACUAUAUCGCAAGCUUGAGAGu---------- l=24 a=2 
------------------------------------AACUAUAUCGCAAGCUUGAGAGA---------- l=23 a=3 
------------------------------------AACUAUAUCGCAAGCUUGAGAGAG--------- l=24 a=40 (ma)
------------------------------------AACUAUgUCGCAAGCUUGAGAGAG--------- l=24 a=1 
------------------------------------AACUAUAUCGCAAGCUUGuGAGAG--------- l=24 a=1 
------------------------------------AACUAUAUCGCAAGCUUGAGAGgG--------- l=24 a=1 
------------------------------------AACUAUAUCGCAAGCUUGAGAGAGa-------- l=25 a=1 
-------------------------------------ACUAUAUCGCAAGCUUGAGAGAG--------- l=23 a=8 
-------------------------------------ACUAUAUCGCAAGCUUGAGcGAG--------- l=23 a=1 
--------------------------------------CUAUAUCGCAAGCUUGAGAGA---------- l=21 a=3 (c)
---------------------------------------UAUAUCGCAAGCUUGAGAGA---------- l=20 a=2 
---------------------------------------UAUAUCGCAAGCUUGAGAGAG--------- l=21 a=2 
----------------------------------------AUAUCGCAAGCUUGAGAGAG--------- l=20 a=1 

mb-01110
ax-1001011
ku-01
ss-111111101110
fn-111
```
