## Supplementary material for "Comprehensive re-analysis of hairpin RNAs in fungi reveals ancestral links": File S1: PID0547.Rhi-milR-160.SRR1994872.txt

```
species:   Rhsol
pid:       PID0547
parent:    Rhi-milR-160
paralog:   
locus:     KB317723.1:322390-322465
matures:   ['UUAGUUCCAAUUUCGUGUCCGG', 'GCAAGCUGACCCGAUUUUGGGACUAGUACC']
srr:       SRR1994872
genome:    /Users/jax/+Genomes/Fungal_genomes/Rhsol.AFRT00000000.1_scaffolds.fa
alignment: /media/data/njohnson/+SeqLibraries/FunHP_libraries/Lin2016-hq.SRR1994872.cram
call:      samtools view /media/data/njohnson/+SeqLibraries/FunHP_libraries/Lin2016-hq.SRR1994872.cram KB317723.1:322390-322465

9 out of bounds
32 alignments
30 proper strand
30 stranded perfect matches

       *************************    *********************************       
GAGAAGAAGGUUAGUUCCAAUUUCGUGUCCGGACCAACGCAAGCUGACCCGAUUUUGGGACUAGUACCUUCUUAAA
...(((((((((((((((((..(((.(((((......))......))).)))..)))))))))..))))))))...
----------UUAGUUCCAAUUUCGUGUCCGG-------------------------------------------- l=22 a=2 c
--------------------------------------GCAAGCUGACCCGAUUUUGGGACUAGUACC-------- l=30 a=0 c*
---------GUUAGUUCCAAUUUCGUGUCCGG-------------------------------------------- l=23 a=11 ma
--------------------------------------GCAAGCUGACCCGAUUUUGGGACUAGUACCU------- l=31 a=0 ma*

------------AGUUCCAAUUUCGUGUCCGG-------------------------------------------- l=20 a=2 
-----------UAGUUCCAAUUUCGUGUCCGG-------------------------------------------- l=21 a=2 
-----------UAGUUCCAAUUUCGUGUCCGGA------------------------------------------- l=22 a=5 
----------UUAGUUCCAAUUUCGUGUCCGG-------------------------------------------- l=22 a=2 (c)
---------GUUAGUUCCAAUUUCGUGUCCGG-------------------------------------------- l=23 a=11 (ma)
---------GUUAGUUCCAAUUUCGUGUCCGGA------------------------------------------- l=24 a=6 
---------GUUAGUUCCAAUUUCGUGUCCGGACC----------------------------------------- l=26 a=1 
---------GUUAGUUCCAAUUUCGUGUCCGGACCA---------------------------------------- l=27 a=1 

mb-01011
ax-1001011
ku-01
ss-111111101010
fn-111
```
