## Supplementary material for "Comprehensive re-analysis of hairpin RNAs in fungi reveals ancestral links": File S1: PID0547.Rhi-milR-160.SRR1994875.txt

```
species:   Rhsol
pid:       PID0547
parent:    Rhi-milR-160
paralog:   
locus:     KB317723.1:322390-322465
matures:   ['UUAGUUCCAAUUUCGUGUCCGG', 'GCAAGCUGACCCGAUUUUGGGACUAGUACC']
srr:       SRR1994875
genome:    /Users/jax/+Genomes/Fungal_genomes/Rhsol.AFRT00000000.1_scaffolds.fa
alignment: /media/data/njohnson/+SeqLibraries/FunHP_libraries/Lin2016-hq.SRR1994875.cram
call:      samtools view /media/data/njohnson/+SeqLibraries/FunHP_libraries/Lin2016-hq.SRR1994875.cram KB317723.1:322390-322465

0 out of bounds
8 alignments
8 proper strand
8 stranded perfect matches

         ***********************    *******************************         
GAGAAGAAGGUUAGUUCCAAUUUCGUGUCCGGACCAACGCAAGCUGACCCGAUUUUGGGACUAGUACCUUCUUAAA
...(((((((((((((((((..(((.(((((......))......))).)))..)))))))))..))))))))...
----------UUAGUUCCAAUUUCGUGUCCGG-------------------------------------------- l=22 a=0 c
--------------------------------------GCAAGCUGACCCGAUUUUGGGACUAGUACC-------- l=30 a=0 c*
-----------UAGUUCCAAUUUCGUGUCCGG-------------------------------------------- l=21 a=3 ma
--------------------------------------GCAAGCUGACCCGAUUUUGGGACUAGUAC--------- l=29 a=0 ma*

-----------UAGUUCCAAUUUCGUGUCC---------------------------------------------- l=19 a=1 
-----------UAGUUCCAAUUUCGUGUCCGG-------------------------------------------- l=21 a=3 (ma)
----------UUAGUUCCAAUUUCGUGUCCGGA------------------------------------------- l=23 a=1 
---------GUUAGUUCCAAUUUCGUGUCCGG-------------------------------------------- l=23 a=2 
---------GUUAGUUCCAAUUUCGUGUCCGGA------------------------------------------- l=24 a=1 

mb-00011
ax-1001011
ku-01
ss-111111101000
fn-111
```
