## Supplementary material for "Comprehensive re-analysis of hairpin RNAs in fungi reveals ancestral links": File S1: PID0547.Rhi-milR-160.SRR1994876.txt

```
species:   Rhsol
pid:       PID0547
parent:    Rhi-milR-160
paralog:   
locus:     KB317723.1:322390-322465
matures:   ['UUAGUUCCAAUUUCGUGUCCGG', 'GCAAGCUGACCCGAUUUUGGGACUAGUACC']
srr:       SRR1994876
genome:    /Users/jax/+Genomes/Fungal_genomes/Rhsol.AFRT00000000.1_scaffolds.fa
alignment: /media/data/njohnson/+SeqLibraries/FunHP_libraries/Lin2016-hq.SRR1994876.cram
call:      samtools view /media/data/njohnson/+SeqLibraries/FunHP_libraries/Lin2016-hq.SRR1994876.cram KB317723.1:322390-322465

0 out of bounds
15 alignments
14 proper strand
14 stranded perfect matches

       *************************    *********************************       
GAGAAGAAGGUUAGUUCCAAUUUCGUGUCCGGACCAACGCAAGCUGACCCGAUUUUGGGACUAGUACCUUCUUAAA
...(((((((((((((((((..(((.(((((......))......))).)))..)))))))))..))))))))...
----------UUAGUUCCAAUUUCGUGUCCGG-------------------------------------------- l=22 a=0 c
--------------------------------------GCAAGCUGACCCGAUUUUGGGACUAGUACC-------- l=30 a=0 c*
---------GUUAGUUCCAAUUUCGUGUCCGG-------------------------------------------- l=23 a=7 ma
--------------------------------------GCAAGCUGACCCGAUUUUGGGACUAGUACCU------- l=31 a=0 ma*

---------GUUAGUUCCAAUUUCGUGUCCGG-------------------------------------------- l=23 a=7 (ma)
---------GUUAGUUCCAAUUUCGUGUCCGGA------------------------------------------- l=24 a=5 
---------GUUAGUUCCAAUUUCGUGUCCGGACC----------------------------------------- l=26 a=2 

mb-01011
ax-1001111
ku-01
ss-101111101010
fn-111
```
