## Supplementary material for "Comprehensive re-analysis of hairpin RNAs in fungi reveals ancestral links": File S1: PID0548.Rhi-milR-48.SRR1994872.txt

```
species:   Rhsol
pid:       PID0548
parent:    Rhi-milR-48
paralog:   
locus:     KB317724.1:182714-182791
matures:   ['CAUGGGCAUGUUGGGAGAUGGUA', 'CCAACUCGAGACAUACCUAUGCG']
srr:       SRR1994872
genome:    /Users/jax/+Genomes/Fungal_genomes/Rhsol.AFRT00000000.1_scaffolds.fa
alignment: /media/data/njohnson/+SeqLibraries/FunHP_libraries/Lin2016-hq.SRR1994872.cram
call:      samtools view /media/data/njohnson/+SeqLibraries/FunHP_libraries/Lin2016-hq.SRR1994872.cram KB317724.1:182714-182791

0 out of bounds
30 alignments
30 proper strand
27 stranded perfect matches

          **************************         **************************       
CCCUAUAGAUACGCCAACUCGAGACAUACCUAUGCGUUCCCUCGUAUCAUGGGCAUGUUGGGAGAUGGUAAGACGGUC
............((((.(((..(((((.((((((((......))...)))))).)))))..))).)))).........
-----------------------------------------------CAUGGGCAUGUUGGGAGAUGGUA-------- l=23 a=7 c
-------------CCAACUCGAGACAUACCUAUGCG------------------------------------------ l=23 a=0 c*
-----------------------------------------------CAUGGGCAUGUUGGGAGAUGGUAA------- l=24 a=8 ma
------------GCCAACUCGAGACAUACCUAUGCG------------------------------------------ l=24 a=0 ma*

------AcAUACGCCAACUCGAGACAUACCUA---------------------------------------------- l=26 a=1 
-------cAUACGCCAACUCGAGACAUACCUAUGC------------------------------------------- l=28 a=1 
-------cAUACGCCAACUCGAGACAUACCUAUGCG------------------------------------------ l=29 a=1 
---------UACGCCAACUCGAGACAUACCUAUGCG------------------------------------------ l=27 a=1 
----------ACGCCAACUCGAGACAUACCUAUGC------------------------------------------- l=25 a=1 
----------------------------------------------UCAUGGGCAUGUUGGGAGAUGG---------- l=22 a=1 
----------------------------------------------UCAUGGGCAUGUUGGGAGAUGGUA-------- l=24 a=3 
----------------------------------------------UCAUGGGCAUGUUGGGAGAUGGUAA------- l=25 a=2 
-----------------------------------------------CAUGGGCAUGUUGGGAGA------------- l=18 a=1 
-----------------------------------------------CAUGGGCAUGUUGGGAGAUGGUA-------- l=23 a=7 (c)
-----------------------------------------------CAUGGGCAUGUUGGGAGAUGGUAA------- l=24 a=8 (ma)
-----------------------------------------------CAUGGGCAUGUUGGGAGAUGGUAAG------ l=25 a=2 
-----------------------------------------------CAUGGGCAUGUUGGGAGAUGGUAAGA----- l=26 a=1 

mb-01011
ax-1011011
ku-01
ss-101111101110
fn-111
```
