## Supplementary material for "Comprehensive re-analysis of hairpin RNAs in fungi reveals ancestral links": File S1: PID0548.Rhi-milR-48.SRR1994873.txt

```
species:   Rhsol
pid:       PID0548
parent:    Rhi-milR-48
paralog:   
locus:     KB317724.1:182714-182791
matures:   ['CAUGGGCAUGUUGGGAGAUGGUA', 'CCAACUCGAGACAUACCUAUGCG']
srr:       SRR1994873
genome:    /Users/jax/+Genomes/Fungal_genomes/Rhsol.AFRT00000000.1_scaffolds.fa
alignment: /media/data/njohnson/+SeqLibraries/FunHP_libraries/Lin2016-hq.SRR1994873.cram
call:      samtools view /media/data/njohnson/+SeqLibraries/FunHP_libraries/Lin2016-hq.SRR1994873.cram KB317724.1:182714-182791

0 out of bounds
24 alignments
24 proper strand
23 stranded perfect matches

                ********************         ********************             
CCCUAUAGAUACGCCAACUCGAGACAUACCUAUGCGUUCCCUCGUAUCAUGGGCAUGUUGGGAGAUGGUAAGACGGUC
............((((.(((..(((((.((((((((......))...)))))).)))))..))).)))).........
-----------------------------------------------CAUGGGCAUGUUGGGAGAUGGUA-------- l=23 a=2 c
-------------CCAACUCGAGACAUACCUAUGCG------------------------------------------ l=23 a=0 c*
-----------------------------------------------CAUGGGCAUGUUGGGAGA------------- l=18 a=7 ma
------------------UCGAGACAUACCUAUGCG------------------------------------------ l=18 a=0 ma*

------AcAUACGCCAACUCGAGACAUACCU----------------------------------------------- l=25 a=1 
----------ACGCCAACUCGAGACAUACCUAUGC------------------------------------------- l=25 a=1 
----------------------------------------------UCAUGGGCAUGUUGGGAGA------------- l=19 a=2 
----------------------------------------------UCAUGGGCAUGUUGGGAGAUGGUA-------- l=24 a=1 
----------------------------------------------UCAUGGGCAUGUUGGGAGAUGGUAA------- l=25 a=2 
-----------------------------------------------CAUGGGCAUGUUGGGAGA------------- l=18 a=7 (ma)
-----------------------------------------------CAUGGGCAUGUUGGGAGAU------------ l=19 a=1 
-----------------------------------------------CAUGGGCAUGUUGGGAGAUGGU--------- l=22 a=4 
-----------------------------------------------CAUGGGCAUGUUGGGAGAUGGUA-------- l=23 a=2 (c)
-----------------------------------------------CAUGGGCAUGUUGGGAGAUGGUAA------- l=24 a=1 
-------------------------------------------------UGGGCAUGUUGGGAGAUGGU--------- l=20 a=1 
-------------------------------------------------UGGGCAUGUUGGGAGAUGGUA-------- l=21 a=1 

mb-01111
ax-1011001
ku-01
ss-101011111100
fn-111
```
