## Supplementary material for "Comprehensive re-analysis of hairpin RNAs in fungi reveals ancestral links": File S1: PID0548.Rhi-milR-48.SRR1994874.txt

```
species:   Rhsol
pid:       PID0548
parent:    Rhi-milR-48
paralog:   
locus:     KB317724.1:182714-182791
matures:   ['CAUGGGCAUGUUGGGAGAUGGUA', 'CCAACUCGAGACAUACCUAUGCG']
srr:       SRR1994874
genome:    /Users/jax/+Genomes/Fungal_genomes/Rhsol.AFRT00000000.1_scaffolds.fa
alignment: /media/data/njohnson/+SeqLibraries/FunHP_libraries/Lin2016-hq.SRR1994874.cram
call:      samtools view /media/data/njohnson/+SeqLibraries/FunHP_libraries/Lin2016-hq.SRR1994874.cram KB317724.1:182714-182791

1 out of bounds
10 alignments
10 proper strand
9 stranded perfect matches

           *************************         *************************        
CCCUAUAGAUACGCCAACUCGAGACAUACCUAUGCGUUCCCUCGUAUCAUGGGCAUGUUGGGAGAUGGUAAGACGGUC
............((((.(((..(((((.((((((((......))...)))))).)))))..))).)))).........
-----------------------------------------------CAUGGGCAUGUUGGGAGAUGGUA-------- l=23 a=2 c
-------------CCAACUCGAGACAUACCUAUGCG------------------------------------------ l=23 a=0 c*
-----------------------------------------------CAUGGGCAUGUUGGGAGAUGGUA-------- l=23 a=2 ma
-------------CCAACUCGAGACAUACCUAUGCG------------------------------------------ l=23 a=0 ma*

-----------CGCCAACUCGAGACAUACCUAUG-------------------------------------------- l=23 a=1 
---------------------------------------------AUCAUGGGCAUGUUGGGAGAUGGUA-------- l=25 a=1 
----------------------------------------------UCAcGGGCAUGUUGGGAGAUGGUAA------- l=25 a=1 
----------------------------------------------UCAUGGGCAUGUUGGGAGAUGGUAAG------ l=26 a=1 
-----------------------------------------------CAUGGGCAUGUUGGGAGAUGGUA-------- l=23 a=2 (c,ma)
-----------------------------------------------CAUGGGCAUGUUGGGAGAUGGUAA------- l=24 a=2 
--------------------------------------------------------GUUGGGAGAUGGUAAGACGGUC l=22 a=1 
----------------------------------------------------------UGGGAGAUGGUAAGACGGU- l=19 a=1 

mb-01011
ax-1011011
ku-01
ss-101111101100
fn-011
```
