## Supplementary material for "Comprehensive re-analysis of hairpin RNAs in fungi reveals ancestral links": File S1: PID0548.Rhi-milR-48.SRR1994875.txt

```
species:   Rhsol
pid:       PID0548
parent:    Rhi-milR-48
paralog:   
locus:     KB317724.1:182714-182791
matures:   ['CAUGGGCAUGUUGGGAGAUGGUA', 'CCAACUCGAGACAUACCUAUGCG']
srr:       SRR1994875
genome:    /Users/jax/+Genomes/Fungal_genomes/Rhsol.AFRT00000000.1_scaffolds.fa
alignment: /media/data/njohnson/+SeqLibraries/FunHP_libraries/Lin2016-hq.SRR1994875.cram
call:      samtools view /media/data/njohnson/+SeqLibraries/FunHP_libraries/Lin2016-hq.SRR1994875.cram KB317724.1:182714-182791

0 out of bounds
1 alignments
1 proper strand
1 stranded perfect matches

           ************************           ************************        
CCCUAUAGAUACGCCAACUCGAGACAUACCUAUGCGUUCCCUCGUAUCAUGGGCAUGUUGGGAGAUGGUAAGACGGUC
............((((.(((..(((((.((((((((......))...)))))).)))))..))).)))).........
-----------------------------------------------CAUGGGCAUGUUGGGAGAUGGUA-------- l=23 a=0 c
-------------CCAACUCGAGACAUACCUAUGCG------------------------------------------ l=23 a=0 c*
------------------------------------------------AUGGGCAUGUUGGGAGAUGGUA-------- l=22 a=1 ma
-------------CCAACUCGAGACAUACCUAUGC------------------------------------------- l=22 a=0 ma*

------------------------------------------------AUGGGCAUGUUGGGAGAUGGUA-------- l=22 a=1 (ma)

mb-01011
ax-1011111
ku-01
ss-110111101110
fn-011
```
