## Supplementary material for "Comprehensive re-analysis of hairpin RNAs in fungi reveals ancestral links": File S1: PID0548.Rhi-milR-48.SRR1994876.txt

```
species:   Rhsol
pid:       PID0548
parent:    Rhi-milR-48
paralog:   
locus:     KB317724.1:182714-182791
matures:   ['CAUGGGCAUGUUGGGAGAUGGUA', 'CCAACUCGAGACAUACCUAUGCG']
srr:       SRR1994876
genome:    /Users/jax/+Genomes/Fungal_genomes/Rhsol.AFRT00000000.1_scaffolds.fa
alignment: /media/data/njohnson/+SeqLibraries/FunHP_libraries/Lin2016-hq.SRR1994876.cram
call:      samtools view /media/data/njohnson/+SeqLibraries/FunHP_libraries/Lin2016-hq.SRR1994876.cram KB317724.1:182714-182791

0 out of bounds
3 alignments
3 proper strand
3 stranded perfect matches

           *************************         *************************        
CCCUAUAGAUACGCCAACUCGAGACAUACCUAUGCGUUCCCUCGUAUCAUGGGCAUGUUGGGAGAUGGUAAGACGGUC
............((((.(((..(((((.((((((((......))...)))))).)))))..))).)))).........
-----------------------------------------------CAUGGGCAUGUUGGGAGAUGGUA-------- l=23 a=1 c
-------------CCAACUCGAGACAUACCUAUGCG------------------------------------------ l=23 a=0 c*
-----------------------------------------------CAUGGGCAUGUUGGGAGAUGGUA-------- l=23 a=1 ma
-------------CCAACUCGAGACAUACCUAUGCG------------------------------------------ l=23 a=0 ma*

--------AUACGCCAACUCGAGACAUACCUA---------------------------------------------- l=24 a=1 
----------------------------------------------UCAUGGGCAUGUUGGGAGAUGGUA-------- l=24 a=1 
-----------------------------------------------CAUGGGCAUGUUGGGAGAUGGUA-------- l=23 a=1 (c,ma)

mb-01111
ax-1011011
ku-01
ss-110111101110
fn-011
```
