## Supplementary material for "Comprehensive re-analysis of hairpin RNAs in fungi reveals ancestral links": File S1: PID0550.Rhi-milR-105.SRR1994871.txt

```
species:   Rhsol
pid:       PID0550
parent:    Rhi-milR-105
paralog:   
locus:     KB317724.1:346964-347033
matures:   ['UAGCAGAACACUGGGGAGAAGCAG', 'GUUCCAGGUGCCGGUAUGCUGG']
srr:       SRR1994871
genome:    /Users/jax/+Genomes/Fungal_genomes/Rhsol.AFRT00000000.1_scaffolds.fa
alignment: /media/data/njohnson/+SeqLibraries/FunHP_libraries/Lin2016-hq.SRR1994871.cram
call:      samtools view /media/data/njohnson/+SeqLibraries/FunHP_libraries/Lin2016-hq.SRR1994871.cram KB317724.1:346964-347033

2 out of bounds
50 alignments
43 proper strand
35 stranded perfect matches

  **********************                   *************************  
GCAGUGAUCCUAGCAGAACACUGGGGAGAAGCAGAUCCUGUUCCAGGUGCCGGUAUGCUGGAUGCACUGG
.(((((((((.((((...((((..(((...((((...))))))).))))......)))))))).))))).
----------UAGCAGAACACUGGGGAGAAGCAG------------------------------------ l=24 a=4 c
---------------------------------------GUUCCAGGUGCCGGUAUGCUGG--------- l=22 a=0 c*
----UGAUCCUAGCAGAACACUGG---------------------------------------------- l=20 a=5 ma
---------------------------------------------GGUGCCGGUAUGCUGGAUGCACU-- l=23 a=0 ma*

----UGAUCCUAGCAGAACACU------------------------------------------------ l=18 a=1 
----UGAUCCUAGCAGAACACUG----------------------------------------------- l=19 a=3 
----UGAUCCUAGCAGAACACUGG---------------------------------------------- l=20 a=5 (ma)
---------CUAGCAGAACACUGG---------------------------------------------- l=15 a=2 
---------CUAGCAGAACACUGGGGAGAAGC-------------------------------------- l=23 a=2 
---------CUAGCAGAACACUGGGGAGAAGCAGA----------------------------------- l=26 a=1 
----------UAGCAGAACACUGGGGAGA----------------------------------------- l=19 a=1 
----------UAGCAGAACACUGGGGAGAu---------------------------------------- l=20 a=1 
----------UAGCAGAACACUGGGGAGAAGCA------------------------------------- l=23 a=1 
----------UAGCAGAACACUGGGGAGAAGCg------------------------------------- l=23 a=1 
----------UAGCAGAACACUGGGGAGAAGCAG------------------------------------ l=24 a=4 (c)
----------UAGCAGAACACUGGGGAGAAGCAGA----------------------------------- l=25 a=1 
----------UAGCAGAACACUGGGGAGAAGCAGAU---------------------------------- l=26 a=1 
-----------AGCAGAACACUGGGGAGAAGC-------------------------------------- l=21 a=1 
-----------AGCAGAACACUGGGGAGAAGCAG------------------------------------ l=23 a=3 
-----------AGCAGAACACUGGGGAGAAGCAGu----------------------------------- l=24 a=2 
-----------AGCAGAACACUGGGGAGAAGCAGA----------------------------------- l=24 a=1 
-----------AGCAGAACACUGGGGAGAAGCAGAa---------------------------------- l=25 a=1 
------------GCAGAACACUGGGGAGAAGCAG------------------------------------ l=22 a=1 
-------------CAGAACACUGGGGAGAAGCA------------------------------------- l=20 a=1 
-------------CAGAACACUGGGGAGAAGCAu------------------------------------ l=21 a=1 
-------------CAGAACACUGGGGAGAAGCAG------------------------------------ l=21 a=2 
-------------CAGAACACUGGGGAGAAGCAGu----------------------------------- l=22 a=2 
-------------CAGAACACUGGGGAGAAGCAGAUC--------------------------------- l=24 a=1 
--------------AGAACACUGGGGAGAAGCAGA----------------------------------- l=21 a=1 
--------------AGAACACUGGGGAGAAGCAGAUC--------------------------------- l=23 a=1 
--------------------------------------UGUUCCAGGUGCCGGUAUGCUGG--------- l=23 a=1 

mb-01011
ax-1001011
ku-01
ss-101111101100
fn-111
```
