## Supplementary material for "Comprehensive re-analysis of hairpin RNAs in fungi reveals ancestral links": File S1: PID0550.Rhi-milR-105.SRR1994872.txt

```
species:   Rhsol
pid:       PID0550
parent:    Rhi-milR-105
paralog:   
locus:     KB317724.1:346964-347033
matures:   ['UAGCAGAACACUGGGGAGAAGCAG', 'GUUCCAGGUGCCGGUAUGCUGG']
srr:       SRR1994872
genome:    /Users/jax/+Genomes/Fungal_genomes/Rhsol.AFRT00000000.1_scaffolds.fa
alignment: /media/data/njohnson/+SeqLibraries/FunHP_libraries/Lin2016-hq.SRR1994872.cram
call:      samtools view /media/data/njohnson/+SeqLibraries/FunHP_libraries/Lin2016-hq.SRR1994872.cram KB317724.1:346964-347033

1 out of bounds
13 alignments
10 proper strand
9 stranded perfect matches

           ************************ ***********************           
GCAGUGAUCCUAGCAGAACACUGGGGAGAAGCAGAUCCUGUUCCAGGUGCCGGUAUGCUGGAUGCACUGG
.(((((((((.((((...((((..(((...((((...))))))).))))......)))))))).))))).
----------UAGCAGAACACUGGGGAGAAGCAG------------------------------------ l=24 a=0 c
---------------------------------------GUUCCAGGUGCCGGUAUGCUGG--------- l=22 a=0 c*
-------------CAGAACACUGGGGAGAAGCAGA----------------------------------- l=22 a=3 ma
--------------------------------------UGUUCCAGGUGCCGGUAUGCU----------- l=21 a=0 ma*

----UGAUCCUAGCAGAACACUGGGG-------------------------------------------- l=22 a=1 
---------CUAGCAGAACACUGGGGAGAAGC-------------------------------------- l=23 a=1 
----------UAGCAGAACACUGGGGAGAAGCAGA----------------------------------- l=25 a=2 
-----------AGCAGAACACUGGGGAGAAGCAGA----------------------------------- l=24 a=1 
-------------CAGAACACUGGGGAGAAGCAGA----------------------------------- l=22 a=3 (ma)
-------------CAGAACACUGGGGAGAAGCAGu----------------------------------- l=22 a=1 
-------------------------------------CUGUUCCAGGUGCCGGUAUGCUGG--------- l=24 a=1 

mb-01110
ax-1001011
ku-01
ss-111110101100
fn-001
```
