## Supplementary material for "Comprehensive re-analysis of hairpin RNAs in fungi reveals ancestral links": File S1: PID0550.Rhi-milR-105.SRR1994875.txt

```
species:   Rhsol
pid:       PID0550
parent:    Rhi-milR-105
paralog:   
locus:     KB317724.1:346964-347033
matures:   ['UAGCAGAACACUGGGGAGAAGCAG', 'GUUCCAGGUGCCGGUAUGCUGG']
srr:       SRR1994875
genome:    /Users/jax/+Genomes/Fungal_genomes/Rhsol.AFRT00000000.1_scaffolds.fa
alignment: /media/data/njohnson/+SeqLibraries/FunHP_libraries/Lin2016-hq.SRR1994875.cram
call:      samtools view /media/data/njohnson/+SeqLibraries/FunHP_libraries/Lin2016-hq.SRR1994875.cram KB317724.1:346964-347033

0 out of bounds
8 alignments
6 proper strand
5 stranded perfect matches

        *************************** *************************         
GCAGUGAUCCUAGCAGAACACUGGGGAGAAGCAGAUCCUGUUCCAGGUGCCGGUAUGCUGGAUGCACUGG
.(((((((((.((((...((((..(((...((((...))))))).))))......)))))))).))))).
----------UAGCAGAACACUGGGGAGAAGCAG------------------------------------ l=24 a=0 c
---------------------------------------GUUCCAGGUGCCGGUAUGCUGG--------- l=22 a=0 c*
----------UAGCAGAACACUGGGGAGAAGCAGA----------------------------------- l=25 a=2 ma
--------------------------------------UGUUCCAGGUGCCGGUAUGCUGG--------- l=23 a=0 ma*

---------CUAGCAGAACACUGGGGAGAAGC-------------------------------------- l=23 a=1 
---------CUAGCAGAACACUGGGGAGAAGCu------------------------------------- l=24 a=1 
----------UAGCAGAACACUGGGGAGAAGCAGA----------------------------------- l=25 a=2 (ma)
-----------AGCAGAACACUGGGGAGAAGCAG------------------------------------ l=23 a=1 
-------------CAGAACACUGGGGAGAAG--------------------------------------- l=18 a=1 

mb-01011
ax-1001001
ku-01
ss-101010101100
fn-101
```
