## Supplementary material for "Comprehensive re-analysis of hairpin RNAs in fungi reveals ancestral links": File S1: PID0550.Rhi-milR-105.SRR1994876.txt

```
species:   Rhsol
pid:       PID0550
parent:    Rhi-milR-105
paralog:   
locus:     KB317724.1:346964-347033
matures:   ['UAGCAGAACACUGGGGAGAAGCAG', 'GUUCCAGGUGCCGGUAUGCUGG']
srr:       SRR1994876
genome:    /Users/jax/+Genomes/Fungal_genomes/Rhsol.AFRT00000000.1_scaffolds.fa
alignment: /media/data/njohnson/+SeqLibraries/FunHP_libraries/Lin2016-hq.SRR1994876.cram
call:      samtools view /media/data/njohnson/+SeqLibraries/FunHP_libraries/Lin2016-hq.SRR1994876.cram KB317724.1:346964-347033

0 out of bounds
16 alignments
14 proper strand
12 stranded perfect matches

           ************************ ***********************           
GCAGUGAUCCUAGCAGAACACUGGGGAGAAGCAGAUCCUGUUCCAGGUGCCGGUAUGCUGGAUGCACUGG
.(((((((((.((((...((((..(((...((((...))))))).))))......)))))))).))))).
----------UAGCAGAACACUGGGGAGAAGCAG------------------------------------ l=24 a=0 c
---------------------------------------GUUCCAGGUGCCGGUAUGCUGG--------- l=22 a=0 c*
-------------CAGAACACUGGGGAGAAGCAGA----------------------------------- l=22 a=4 ma
--------------------------------------UGUUCCAGGUGCCGGUAUGCU----------- l=21 a=0 ma*

---------CUAGCAGAACACUGGGGAGAAG--------------------------------------- l=22 a=1 
----------UAGCAGAACACUGGGGAGAAGCA------------------------------------- l=23 a=1 
----------UAGCAGAACACUGGGGAGAAGCAGA----------------------------------- l=25 a=1 
----------UAGCAGAACACUGGGGAGAAGCAGu----------------------------------- l=25 a=1 
------------GCAGAACACUGGGGAGAAGCAG------------------------------------ l=22 a=1 
-------------aAGAACACUGGGGAGAAGCAG------------------------------------ l=21 a=1 
-------------CAGAACACUGGGGAGAAGCAG------------------------------------ l=21 a=2 
-------------CAGAACACUGGGGAGAAGCAGA----------------------------------- l=22 a=4 (ma)
-------------CAGAACACUGGGGAGAAGCAGAUC--------------------------------- l=24 a=1 
----------------AACACUGGGGAGAAGCAGAUCCUG------------------------------ l=24 a=1 

mb-01010
ax-1001011
ku-01
ss-111111101100
fn-111
```
