## Supplementary material for "Comprehensive re-analysis of hairpin RNAs in fungi reveals ancestral links": File S1: PID0550.Rhi-milR-105.SRR1994877.txt

```
species:   Rhsol
pid:       PID0550
parent:    Rhi-milR-105
paralog:   
locus:     KB317724.1:346964-347033
matures:   ['UAGCAGAACACUGGGGAGAAGCAG', 'GUUCCAGGUGCCGGUAUGCUGG']
srr:       SRR1994877
genome:    /Users/jax/+Genomes/Fungal_genomes/Rhsol.AFRT00000000.1_scaffolds.fa
alignment: /media/data/njohnson/+SeqLibraries/FunHP_libraries/Lin2016-hq.SRR1994877.cram
call:      samtools view /media/data/njohnson/+SeqLibraries/FunHP_libraries/Lin2016-hq.SRR1994877.cram KB317724.1:346964-347033

3 out of bounds
11 alignments
9 proper strand
7 stranded perfect matches

        **************************   ************************         
GCAGUGAUCCUAGCAGAACACUGGGGAGAAGCAGAUCCUGUUCCAGGUGCCGGUAUGCUGGAUGCACUGG
.(((((((((.((((...((((..(((...((((...))))))).))))......)))))))).))))).
----------UAGCAGAACACUGGGGAGAAGCAG------------------------------------ l=24 a=2 c
---------------------------------------GUUCCAGGUGCCGGUAUGCUGG--------- l=22 a=0 c*
----------UAGCAGAACACUGGGGAGAAGCAG------------------------------------ l=24 a=2 ma
---------------------------------------GUUCCAGGUGCCGGUAUGCUGG--------- l=22 a=0 ma*

---------CUAGCAGAACACUGGGGAGAAu--------------------------------------- l=22 a=1 
---------CUAGCAGAACACUGGGGAGAAGC-------------------------------------- l=23 a=1 
----------UAGCAGAACACUGGGGAGAAGC-------------------------------------- l=22 a=1 
----------UAGCAGAACACUGGGGAGAAGCAG------------------------------------ l=24 a=2 (c,ma)
----------UAGCAGAACACUGGGGAGAAGCAGA----------------------------------- l=25 a=2 
-----------AGCAGAACACUGGGGAGAAGCAG------------------------------------ l=23 a=1 
-------------CAGAACACUGGGGAGAAGCAGu----------------------------------- l=22 a=1 

mb-01011
ax-1001011
ku-01
ss-111111101100
fn-111
```
