## Supplementary material for "Comprehensive re-analysis of hairpin RNAs in fungi reveals ancestral links": File S1: PID0551.Rhi-milR-151.SRR1994871.txt

```
species:   Rhsol
pid:       PID0551
parent:    Rhi-milR-151
paralog:   
locus:     KB317725.1:222135-222234
matures:   ['UGUAUUUUGUUGAUCCGCUUGCA', 'UAAGCAGGUCAACACAAUACACC']
srr:       SRR1994871
genome:    /Users/jax/+Genomes/Fungal_genomes/Rhsol.AFRT00000000.1_scaffolds.fa
alignment: /media/data/njohnson/+SeqLibraries/FunHP_libraries/Lin2016-hq.SRR1994871.cram
call:      samtools view /media/data/njohnson/+SeqLibraries/FunHP_libraries/Lin2016-hq.SRR1994871.cram KB317725.1:222135-222234

27 out of bounds
69559 alignments
69556 proper strand
60092 stranded perfect matches

      ***********************************                        **************************         
UUAGCCUGGGAAAAAUGGUAAGCAGGUCAACACAAUACACCAACCUUUAAGCUGGAACUCACCAUGGUGUAUUUUGUUGAUCCGCUUGCAGGGCUGGCCA
.((((((..........((((((.((((((((.(((((((((..........(((......)))))))))))).)))))))).)))))).))))))....
-------------------------------------------------------------------UGUAUUUUGUUGAUCCGCUUGCA---------- l=23 a=141 c
------------------UAAGCAGGUCAACACAAUACACC----------------------------------------------------------- l=23 a=0 c*
-------------------------------------------------------------------UGUAUUUUGUUGAUCCGCUUGCAG--------- l=24 a=26027 ma
--------GGAAAAAUGGUAAGCAGGUCAACACAAUACACC----------------------------------------------------------- l=33 a=0 ma*

-----------------GUAAGCAGGUCAACACAAUACA------------------------------------------------------------- l=22 a=9 
-------------------AAGCAGGUCAACACAAUACACC----------------------------------------------------------- l=22 a=2 
-----------------------------------------AACCUUUAAGCUGGAACUC---------------------------------------- l=19 a=1 
-----------------------------------------AACCUUUAAGCUGGAACUCAC-------------------------------------- l=21 a=15 
-----------------------------------------AACCUUUAAGCUGGAACUCAu-------------------------------------- l=21 a=1 
-----------------------------------------AACCUUUAAGCUGGAACUCACC------------------------------------- l=22 a=2 
-----------------------------------------AACCUUUAAGCUGGAACUCACCAUGG--------------------------------- l=26 a=5 
------------------------------------------ACCUUUAAGCUGGAACUCACCAUGG--------------------------------- l=25 a=1 
-------------------------------------------CCUUUAAGCUGGAACUCACC------------------------------------- l=20 a=1 
---------------------------------------------UUUAAGCUGGAACUCACC------------------------------------- l=18 a=1 
---------------------------------------------UUUAAGCUGGAACUCACCAU----------------------------------- l=20 a=7 
---------------------------------------------UUUAAGCUGGAACUCACCAUG---------------------------------- l=21 a=14 
---------------------------------------------UUUAAGCUGGAACUCACCAUGG--------------------------------- l=22 a=145 
---------------------------------------------UcUAAGCUGGAACUCACCAUGG--------------------------------- l=22 a=1 
---------------------------------------------UUUAAGCUGGcACUCACCAUGG--------------------------------- l=22 a=1 
---------------------------------------------UUUAAGCUGGAACUCACCAUGGU-------------------------------- l=23 a=10 
---------------------------------------------UUUAAGCUGGAACUCACCAUGGc-------------------------------- l=23 a=2 
----------------------------------------------UUAAGCUGGAACUCACCAU----------------------------------- l=19 a=1 
----------------------------------------------UUAAGCUGGAACUCACCAUG---------------------------------- l=20 a=18 
----------------------------------------------UUAAGCUGGAACUCACCAUGG--------------------------------- l=21 a=197 
----------------------------------------------UUAAGCUGGAACUCACCAUGu--------------------------------- l=21 a=1 
----------------------------------------------cUAAGCUGGAACUCACCAUGG--------------------------------- l=21 a=6 
----------------------------------------------UUAAGCUGGAACUCACaAUGG--------------------------------- l=21 a=1 
----------------------------------------------UUAAGCUGGAACUCACCAUGGa-------------------------------- l=22 a=1 
----------------------------------------------UUAAGCUGGAACUCACCAUGGU-------------------------------- l=22 a=3 
----------------------------------------------UUAAGCUGGAACUCACCAUGGUG------------------------------- l=23 a=1 
-----------------------------------------------UAAGCUGGAAC------------------------------------------ l=11 a=1 
-----------------------------------------------UAAGCUGGAACUCACCAUG---------------------------------- l=19 a=27 
-----------------------------------------------UAAGCUGGAACUCACCAUGG--------------------------------- l=20 a=6015 
-----------------------------------------------UAAGuUGGAACUCACCAUGG--------------------------------- l=20 a=2 
-----------------------------------------------UAAGCUGGAcCUCACCAUGG--------------------------------- l=20 a=3 
-----------------------------------------------UAAaCUGGAACUCACCAUGG--------------------------------- l=20 a=2 
-----------------------------------------------UAAGCUGGAACUCcCCAUGG--------------------------------- l=20 a=3 
-----------------------------------------------UAAGCUGuAACUCACCAUGG--------------------------------- l=20 a=2 
-----------------------------------------------UAAcCUGGAACUCACCAUGG--------------------------------- l=20 a=2 
-----------------------------------------------UAAGCUGGAACUCACCAUGu--------------------------------- l=20 a=4 
-----------------------------------------------UAAGCUGGAACUCACuAUGG--------------------------------- l=20 a=3 
-----------------------------------------------UAAGCUGGAACUCACCAUuG--------------------------------- l=20 a=1 
-----------------------------------------------UAAGCUGGcACUCACCAUGG--------------------------------- l=20 a=2 
-----------------------------------------------UAAGCUGGAACUCACCcUGG--------------------------------- l=20 a=2 
-----------------------------------------------UAAGCUGGAACUCuCCAUGG--------------------------------- l=20 a=1 
-----------------------------------------------UAAGCUGGAACUCACCAUaG--------------------------------- l=20 a=1 
-----------------------------------------------gAAGCUGGAACUCACCAUGG--------------------------------- l=20 a=2 
-----------------------------------------------UAAGCUGGAAuUCACCAUGG--------------------------------- l=20 a=1 
-----------------------------------------------UAAGCUaGAACUCACCAUGG--------------------------------- l=20 a=2 
-----------------------------------------------UAAGCUGGAACUCACCAUGa--------------------------------- l=20 a=2 
-----------------------------------------------UAAGCUcGAACUCACCAUGG--------------------------------- l=20 a=1 
-----------------------------------------------UcAGCUGGAACUCACCAUGG--------------------------------- l=20 a=1 
-----------------------------------------------UAAuCUGGAACUCACCAUGG--------------------------------- l=20 a=2 
-----------------------------------------------UAAGCUGGAACUCACCuUGG--------------------------------- l=20 a=1 
-----------------------------------------------UAAGCUGGAACcCACCAUGG--------------------------------- l=20 a=3 
-----------------------------------------------UAAGCUGaAACUCACCAUGG--------------------------------- l=20 a=1 
-----------------------------------------------aAAGCUGGAACUCACCAUGG--------------------------------- l=20 a=1 
-----------------------------------------------UAAGCcGGAACUCACCAUGG--------------------------------- l=20 a=1 
-----------------------------------------------UAAGaUGGAACUCACCAUGG--------------------------------- l=20 a=1 
-----------------------------------------------UAAGCUGGAACUCACgAUGG--------------------------------- l=20 a=1 
-----------------------------------------------UAgGCUGGAACUCACCAUGG--------------------------------- l=20 a=1 
-----------------------------------------------UAAGCUGGAACUCAuCAUGG--------------------------------- l=20 a=1 
-----------------------------------------------UAAGCUGGAACUCACCAUGGU-------------------------------- l=21 a=550 
-----------------------------------------------UAAGCUGGAACUCACCAUGGa-------------------------------- l=21 a=18 
-----------------------------------------------UAAGCUGGcACUCACCAUGGU-------------------------------- l=21 a=1 
-----------------------------------------------UAAGCUGGAACgCACCAUGGU-------------------------------- l=21 a=1 
-----------------------------------------------UAAGCUGGAACUCACCAUGGc-------------------------------- l=21 a=5 
-----------------------------------------------UAAGCUGGAACUCcCCAUGGU-------------------------------- l=21 a=1 
-----------------------------------------------UAAGCUGGAACUCAuCAUGGU-------------------------------- l=21 a=1 
-----------------------------------------------UAAGCUGGAACUCACuAUGGU-------------------------------- l=21 a=1 
-----------------------------------------------UAAGCUGGAACUCACCAUGGUG------------------------------- l=22 a=12 
-----------------------------------------------UAAGCUGGAACUCACCAUGGUu------------------------------- l=22 a=1 
-----------------------------------------------UAAGCUGGAACUCACCAUGGUGU------------------------------ l=23 a=1 
-----------------------------------------------UAAGCUGGAACUCACCAUGGUGgA----------------------------- l=24 a=1 
------------------------------------------------AAGCUGGAACUCACCAUGG--------------------------------- l=19 a=108 
------------------------------------------------AAGCUGGAACUCACCAUGGU-------------------------------- l=20 a=15 
-------------------------------------------------AGCUGGAACUCACCAUGG--------------------------------- l=18 a=27 
-------------------------------------------------AGCUGGAACUCACCAUGGU-------------------------------- l=19 a=5 
--------------------------------------------------GCUGGAACUCACCAUGG--------------------------------- l=17 a=1 
--------------------------------------------------GCUGGAACUCACCAUGGUG------------------------------- l=19 a=3 
----------------------------------------------------------------UGGUGUAUUUUGUUGAUCCGC--------------- l=21 a=3 
----------------------------------------------------------------UGGUGUAUUUUGUUGAUCCGCUUGCAG--------- l=27 a=3 
----------------------------------------------------------------UGGUGUAUUUUGUUGAUCCGCUUGCAGa-------- l=28 a=1 
-----------------------------------------------------------------aGUGUAUUUUGUUGAUCCGCUUGCAG--------- l=26 a=2 
------------------------------------------------------------------GUGUAUUUUGUUGA-------------------- l=14 a=1 
------------------------------------------------------------------GUcUAUUUUGUUGAUCCGCUUGC----------- l=23 a=1 
------------------------------------------------------------------cUGUAUUUUGUUGAUCCGCUUGCAG--------- l=25 a=6 
------------------------------------------------------------------uUGUAUUUUGUUGAUCCGCUUGCAG--------- l=25 a=1 
-------------------------------------------------------------------UGUAUUUUGUUGA-------------------- l=13 a=2 
-------------------------------------------------------------------UGUAUUUUGUUGAUCC----------------- l=16 a=1 
-------------------------------------------------------------------UGUAUUUUGUUGAUCCG---------------- l=17 a=8 
-------------------------------------------------------------------UGUAUUUUGUUGAUCCGC--------------- l=18 a=29 
-------------------------------------------------------------------UGUAUUUUGUUGAUCCGCU-------------- l=19 a=24 
-------------------------------------------------------------------UGUAUUUUGUUGAUCCGCUU------------- l=20 a=120 
-------------------------------------------------------------------UGUAUUUUGUUGAUCCGCUa------------- l=20 a=1 
-------------------------------------------------------------------UGUAUUUUGUUGAUCCGCUUG------------ l=21 a=525 
-------------------------------------------------------------------UGUAUUUUGUUGAUCCGCUUu------------ l=21 a=49 
-------------------------------------------------------------------UaUAUUUUGUUGAUCCGCUUG------------ l=21 a=1 
-------------------------------------------------------------------UGUAUUUUGUUGAUCuGCUUG------------ l=21 a=2 
-------------------------------------------------------------------UGcAUUUUGUUGAUCCGCUUG------------ l=21 a=1 
-------------------------------------------------------------------UGUAUUUUGUUGAUCCGCUUa------------ l=21 a=1 
-------------------------------------------------------------------UGUAUUUUGUUGAUCCGCUUc------------ l=21 a=2 
-------------------------------------------------------------------UGUAUUUUGUUGuUCCGCUUG------------ l=21 a=1 
-------------------------------------------------------------------UGUAUUUUGUUGAUCCGuUUG------------ l=21 a=1 
-------------------------------------------------------------------UGUAUUUUGUUGcUCCGCUUG------------ l=21 a=1 
-------------------------------------------------------------------UGUAUUUUGUUGAUuCGCUUG------------ l=21 a=1 
-------------------------------------------------------------------UGUAUUUUGUUGAUCCGCUUGC----------- l=22 a=446 
-------------------------------------------------------------------UGUAUUUUGUUGAUCCGCUUGu----------- l=22 a=67 
-------------------------------------------------------------------UGUAUUUUGUUGAUuCGCUUGC----------- l=22 a=1 
-------------------------------------------------------------------gGUAUUUUGUUGAUCCGCUUGC----------- l=22 a=2 
-------------------------------------------------------------------UGUAUUUUGUUGAUCCGCUUaC----------- l=22 a=1 
-------------------------------------------------------------------UGUAUcUUGUUGAUCCGCUUGC----------- l=22 a=1 
-------------------------------------------------------------------UGcAUUUUGUUGAUCCGCUUGC----------- l=22 a=1 
-------------------------------------------------------------------UGUAUUUUGUUGAUCCuCUUGC----------- l=22 a=1 
-------------------------------------------------------------------UGUAUUUUGUUGAUCCGCUUGg----------- l=22 a=1 
-------------------------------------------------------------------UGUAUUUUGUUGAUCCGCUUGCA---------- l=23 a=141 (c)
-------------------------------------------------------------------UGUAUUgUGUUGAUCCGCUUGCA---------- l=23 a=1 
-------------------------------------------------------------------UGUcUUUUGUUGAUCCGCUUGCA---------- l=23 a=1 
-------------------------------------------------------------------UGUAUUUUGUUGAUCuGCUUGCA---------- l=23 a=1 
-------------------------------------------------------------------UGUAUUUUGUUGAUCCGCUUGuA---------- l=23 a=1 
-------------------------------------------------------------------UGUAUUUUGUUGAUCCGCUUGCAG--------- l=24 a=26027 (ma)
-------------------------------------------------------------------UGUAUUUUGUUGAUCuGCUUGCAG--------- l=24 a=16 
-------------------------------------------------------------------UGcAUUUUGUUGAUCCGCUUGCAG--------- l=24 a=12 
-------------------------------------------------------------------UGUAUUUUGUUGAUCCGCUcGCAG--------- l=24 a=12 
-------------------------------------------------------------------UGUAUUUUGUUGAUuCGCUUGCAG--------- l=24 a=15 
-------------------------------------------------------------------UGgAUUUUGUUGAUCCGCUUGCAG--------- l=24 a=4 
-------------------------------------------------------------------UGUAUUUUGUUGAUCaGCUUGCAG--------- l=24 a=3 
-------------------------------------------------------------------UGUAUaUUGUUGAUCCGCUUGCAG--------- l=24 a=1 
-------------------------------------------------------------------UGUAUUUUGUUGAUCCGCUUGuAG--------- l=24 a=7 
-------------------------------------------------------------------UGUAUUUUGUUGAUCCGCUUaCAG--------- l=24 a=9 
-------------------------------------------------------------------UGUAUUUUuUUGAUCCGCUUGCAG--------- l=24 a=9 
-------------------------------------------------------------------UGUAcUUUGUUGAUCCGCUUGCAG--------- l=24 a=8 
-------------------------------------------------------------------cGUAUUUUGUUGAUCCGCUUGCAG--------- l=24 a=11 
-------------------------------------------------------------------UGUAgUUUGUUGAUCCGCUUGCAG--------- l=24 a=1 
-------------------------------------------------------------------UGUAUUUUGUUGAUCCGCUUGaAG--------- l=24 a=3 
-------------------------------------------------------------------UGUgUUUUGUUGAUCCGCUUGCAG--------- l=24 a=5 
-------------------------------------------------------------------UGUAUUUUGUUGcUCCGCUUGCAG--------- l=24 a=5 
-------------------------------------------------------------------UGUAUUUUGUUGAUCCGuUUGCAG--------- l=24 a=9 
-------------------------------------------------------------------UGUAUUgUGUUGAUCCGCUUGCAG--------- l=24 a=2 
-------------------------------------------------------------------UGUAUUUUGUUGAUCCGCUUGgAG--------- l=24 a=4 
-------------------------------------------------------------------UaUAUUUUGUUGAUCCGCUUGCAG--------- l=24 a=2 
-------------------------------------------------------------------UGUAUUUUGUUGAUCCuCUUGCAG--------- l=24 a=3 
-------------------------------------------------------------------UGUAUUUUGUUGAUCCcCUUGCAG--------- l=24 a=2 
-------------------------------------------------------------------UGUAUUUUGUUGAUCCGCUUGCcG--------- l=24 a=6 
-------------------------------------------------------------------UGUcUUUUGUUGAUCCGCUUGCAG--------- l=24 a=7 
-------------------------------------------------------------------UGUAUUUUGUUGAUCCaCUUGCAG--------- l=24 a=4 
-------------------------------------------------------------------UGUAUUUUcUUGAUCCGCUUGCAG--------- l=24 a=2 
-------------------------------------------------------------------UcUAUUUUGUUGAUCCGCUUGCAG--------- l=24 a=6 
-------------------------------------------------------------------UGUAUUUUGUUGAUCgGCUUGCAG--------- l=24 a=2 
-------------------------------------------------------------------UGUAUUUUGUUGAUCCGCUUGCAu--------- l=24 a=2 
-------------------------------------------------------------------UGUAUUUUGcUGAUCCGCUUGCAG--------- l=24 a=5 
-------------------------------------------------------------------UGUAUUUUGUUGAUCCGCUUuCAG--------- l=24 a=2 
-------------------------------------------------------------------UGUAUUaUGUUGAUCCGCUUGCAG--------- l=24 a=3 
-------------------------------------------------------------------UGUAUUUUGUUGAUCCGCcUGCAG--------- l=24 a=4 
-------------------------------------------------------------------UGUAUUUUGUUGAUCCGCaUGCAG--------- l=24 a=2 
-------------------------------------------------------------------UGUAUUUUGUUaAUCCGCUUGCAG--------- l=24 a=4 
-------------------------------------------------------------------UGUAUUUcGUUGAUCCGCUUGCAG--------- l=24 a=3 
-------------------------------------------------------------------UGUuUUUUGUUGAUCCGCUUGCAG--------- l=24 a=4 
-------------------------------------------------------------------gGUAUUUUGUUGAUCCGCUUGCAG--------- l=24 a=3 
-------------------------------------------------------------------UGUAaUUUGUUGAUCCGCUUGCAG--------- l=24 a=4 
-------------------------------------------------------------------UGUAUUUUGUUGuUCCGCUUGCAG--------- l=24 a=1 
-------------------------------------------------------------------UGUAUUUUGUUGAaCCGCUUGCAG--------- l=24 a=2 
-------------------------------------------------------------------UGUAUcUUGUUGAUCCGCUUGCAG--------- l=24 a=3 
-------------------------------------------------------------------UGUAUUUUGUaGAUCCGCUUGCAG--------- l=24 a=1 
-------------------------------------------------------------------UGUAUUUUGUUGAgCCGCUUGCAG--------- l=24 a=1 
-------------------------------------------------------------------UGUAUUcUGUUGAUCCGCUUGCAG--------- l=24 a=4 
-------------------------------------------------------------------UGUAUUUUGUcGAUCCGCUUGCAG--------- l=24 a=4 
-------------------------------------------------------------------UGUAUUUUaUUGAUCCGCUUGCAG--------- l=24 a=2 
-------------------------------------------------------------------UGUAUUUUGUUGAUCCGCUUGCAa--------- l=24 a=2 
-------------------------------------------------------------------UGUAUUUUGUUGAUCCGCUUGCAc--------- l=24 a=2 
-------------------------------------------------------------------UGUAUUUUGUUcAUCCGCUUGCAG--------- l=24 a=2 
-------------------------------------------------------------------UGUAUUUUGaUGAUCCGCUUGCAG--------- l=24 a=1 
-------------------------------------------------------------------UGUAUUUUGUUGAUaCGCUUGCAG--------- l=24 a=1 
-------------------------------------------------------------------UGUAUUUUGUUGAUgCGCUUGCAG--------- l=24 a=1 
-------------------------------------------------------------------UGUAUUUUGUUGAUCCGCUUGCgG--------- l=24 a=4 
-------------------------------------------------------------------UGUAUUUUGUUGgUCCGCUUGCAG--------- l=24 a=2 
-------------------------------------------------------------------UGUAUUUUGUUGAUCCGCUUcCAG--------- l=24 a=1 
-------------------------------------------------------------------UGUAUUUUGUUuAUCCGCUUGCAG--------- l=24 a=2 
-------------------------------------------------------------------UGUAUUUUGUUGAcCCGCUUGCAG--------- l=24 a=2 
-------------------------------------------------------------------UuUAUUUUGUUGAUCCGCUUGCAG--------- l=24 a=1 
-------------------------------------------------------------------UGaAUUUUGUUGAUCCGCUUGCAG--------- l=24 a=1 
-------------------------------------------------------------------UGUAUUUUGUUGAUCCGCUgGCAG--------- l=24 a=1 
-------------------------------------------------------------------UGUAUUUUGUUGAUCCGCUUGCAGa-------- l=25 a=1687 
-------------------------------------------------------------------UGUAUUUUGUUGAUCCGCUUGCAGu-------- l=25 a=226 
-------------------------------------------------------------------UGUAUUUUGUUGAUCCGCUUGCAGc-------- l=25 a=40 
-------------------------------------------------------------------UGUAUUUUGUUGAUCCGCUUGCAGG-------- l=25 a=1 
--------------------------------------------------------------------GUAUUUUGUUGAUCCGCU-------------- l=18 a=2 
--------------------------------------------------------------------GUAUUUUGUUGAUCCGCUU------------- l=19 a=2 
--------------------------------------------------------------------GUAUUUUGUUGAUCCGCUUG------------ l=20 a=23 
--------------------------------------------------------------------cUAUUUUGUUGAUCCGCUUG------------ l=20 a=2 
--------------------------------------------------------------------GUAUUUUGUUGAUCCGCUUu------------ l=20 a=1 
--------------------------------------------------------------------uUAUUUUGUUGAUCCGCUUG------------ l=20 a=1 
--------------------------------------------------------------------GUAUUUUGUUGAUCCGCUUGC----------- l=21 a=18 
--------------------------------------------------------------------GUAUUUUGUUGAUCCGCUUGu----------- l=21 a=1 
--------------------------------------------------------------------cUAUUUUGUUGAUCCGCUUGC----------- l=21 a=2 
--------------------------------------------------------------------GUAUUUUGUUGAUCCGCUUGg----------- l=21 a=1 
--------------------------------------------------------------------GUAUUUUGUUGAUCCGCUUGCA---------- l=22 a=8 
--------------------------------------------------------------------GUAUUUUGUUGAUCCGCUUGCAG--------- l=23 a=1875 
--------------------------------------------------------------------cUAUUUUGUUGAUCCGCUUGCAG--------- l=23 a=7 
--------------------------------------------------------------------GUAUUUUGUUGAUCCGCUUGCAc--------- l=23 a=1 
--------------------------------------------------------------------GUAUUUUGUUGgUCCGCUUGCAG--------- l=23 a=2 
--------------------------------------------------------------------GUAUUUUGUUGAUCCcCUUGCAG--------- l=23 a=1 
--------------------------------------------------------------------GUAUUUUGUUGAUCCGCUUGCcG--------- l=23 a=1 
--------------------------------------------------------------------GUAUUUUGUUGAUCCGCUUGuAG--------- l=23 a=1 
--------------------------------------------------------------------aUAUUUUGUUGAUCCGCUUGCAG--------- l=23 a=2 
--------------------------------------------------------------------GUAUUUUGUUGAUCCGCUUcCAG--------- l=23 a=1 
--------------------------------------------------------------------GUAUUUUGUUGAUCCGCUcGCAG--------- l=23 a=1 
--------------------------------------------------------------------GUAUUUUGUUGcUCCGCUUGCAG--------- l=23 a=2 
--------------------------------------------------------------------GUAUUUUGUUGAUCCGCUUaCAG--------- l=23 a=2 
--------------------------------------------------------------------GcAUUUUGUUGAUCCGCUUGCAG--------- l=23 a=1 
--------------------------------------------------------------------uUAUUUUGUUGAUCCGCUUGCAG--------- l=23 a=1 
--------------------------------------------------------------------GUAUUUUGUUGAUCCGCUUGCgG--------- l=23 a=1 
--------------------------------------------------------------------GUAUUUUGUUuAUCCGCUUGCAG--------- l=23 a=1 
--------------------------------------------------------------------GUAUUUcGUUGAUCCGCUUGCAG--------- l=23 a=2 
--------------------------------------------------------------------GUAUUUUGUUGAUuCGCUUGCAG--------- l=23 a=1 
--------------------------------------------------------------------GUAUUcUGUUGAUCCGCUUGCAG--------- l=23 a=1 
--------------------------------------------------------------------GUAUUUUGUUGAUCCGuUUGCAG--------- l=23 a=1 
--------------------------------------------------------------------GUcUUUUGUUGAUCCGCUUGCAG--------- l=23 a=3 
--------------------------------------------------------------------GUAUUUUGUUGAUCCGCUUGCuG--------- l=23 a=1 
--------------------------------------------------------------------GUAUUUUGUUGAUCCGCUUGCAGa-------- l=24 a=119 
--------------------------------------------------------------------GUAUUUUGUUGAUCCGCUUGCAGc-------- l=24 a=3 
--------------------------------------------------------------------GUAUUUUGUUGAUCCGCUUGCAGu-------- l=24 a=11 
---------------------------------------------------------------------UAUUUUGUUGAUCCGCUUG------------ l=19 a=482 
---------------------------------------------------------------------UAUUUUGUUGAUCCGCUUu------------ l=19 a=4 
---------------------------------------------------------------------UAUUUUGUUGAUuCGCUUG------------ l=19 a=1 
---------------------------------------------------------------------UAUUUUGUUGAUCCuCUUG------------ l=19 a=1 
---------------------------------------------------------------------UAUUUUGUUGAUCCGCUUGC----------- l=20 a=3074 
---------------------------------------------------------------------UAUUUUGUUGAUCCGCUUGu----------- l=20 a=84 
---------------------------------------------------------------------UAUUUUGUUGAUCCGCUUGa----------- l=20 a=3 
---------------------------------------------------------------------UAUUUUGUUGAUCuGCUUGC----------- l=20 a=6 
---------------------------------------------------------------------UAUUUUuUUGAUCCGCUUGC----------- l=20 a=1 
---------------------------------------------------------------------UAUUUUGUUuAUCCGCUUGC----------- l=20 a=1 
---------------------------------------------------------------------UAUUUUGUcGAUCCGCUUGC----------- l=20 a=1 
---------------------------------------------------------------------UAUUUUGUUGAUCCaCUUGC----------- l=20 a=2 
---------------------------------------------------------------------UAUcUUGUUGAUCCGCUUGC----------- l=20 a=1 
---------------------------------------------------------------------UAUUcUGUUGAUCCGCUUGC----------- l=20 a=1 
---------------------------------------------------------------------UAcUUUGUUGAUCCGCUUGC----------- l=20 a=1 
---------------------------------------------------------------------UAUUUUGUUGAUCCcCUUGC----------- l=20 a=1 
---------------------------------------------------------------------UAUUUUGUUGAUCCGCcUGC----------- l=20 a=1 
---------------------------------------------------------------------UAUUUUGaUGAUCCGCUUGC----------- l=20 a=1 
---------------------------------------------------------------------UAUUUUGUUGAUCCGCUUGg----------- l=20 a=1 
---------------------------------------------------------------------UAUUUUGUUGAUCCuCUUGC----------- l=20 a=1 
---------------------------------------------------------------------UAUUUUGUUGAUCCGaUUGC----------- l=20 a=1 
---------------------------------------------------------------------UAUUUUGUUGgUCCGCUUGC----------- l=20 a=1 
---------------------------------------------------------------------UAUUaUGUUGAUCCGCUUGC----------- l=20 a=1 
---------------------------------------------------------------------UgUUUUGUUGAUCCGCUUGC----------- l=20 a=1 
---------------------------------------------------------------------UAUUUUaUUGAUCCGCUUGC----------- l=20 a=1 
---------------------------------------------------------------------UAUUUUGUUGAUuCGCUUGC----------- l=20 a=1 
---------------------------------------------------------------------UAUUUUGUUGAUCCGCUUaC----------- l=20 a=1 
---------------------------------------------------------------------UAUUUUGUUGAaCCGCUUGC----------- l=20 a=1 
---------------------------------------------------------------------UAUUUUGUUGAUCCGCUUGCA---------- l=21 a=127 
---------------------------------------------------------------------UAUUUUGUUGAUCCGCUUGCu---------- l=21 a=1 
---------------------------------------------------------------------UAUUUUGUUGAUCCGCUUaCA---------- l=21 a=1 
---------------------------------------------------------------------UAUUUUGUUGAUCCGCUUGCAG--------- l=22 a=19108 
---------------------------------------------------------------------UAUUUUGUUGAUCCGCUUGCAu--------- l=22 a=17 
---------------------------------------------------------------------UAUUUUGUUaAUCCGCUUGCAG--------- l=22 a=4 
---------------------------------------------------------------------UAUUUUGUUGAaCCGCUUGCAG--------- l=22 a=2 
---------------------------------------------------------------------UAUUUUGUUGAUCCGCUUaCAG--------- l=22 a=4 
---------------------------------------------------------------------UAUUUUGUUGAUCuGCUUGCAG--------- l=22 a=3 
---------------------------------------------------------------------UAUUcUGUUGAUCCGCUUGCAG--------- l=22 a=2 
---------------------------------------------------------------------UAUUUUGUUGAUuCGCUUGCAG--------- l=22 a=4 
---------------------------------------------------------------------UAUUUUGUUGAUCCGaUUGCAG--------- l=22 a=4 
---------------------------------------------------------------------UAUUUUGUUGAUCCGCcUGCAG--------- l=22 a=9 
---------------------------------------------------------------------UcUUUUGUUGAUCCGCUUGCAG--------- l=22 a=6 
---------------------------------------------------------------------UAUUUUGUUGAUCCGuUUGCAG--------- l=22 a=3 
---------------------------------------------------------------------UAUUUUGUgGAUCCGCUUGCAG--------- l=22 a=1 
---------------------------------------------------------------------UAUUUUGUUGAUCCGCUUGCcG--------- l=22 a=6 
---------------------------------------------------------------------UAUUUUGUUGAUCCGCUUGuAG--------- l=22 a=6 
---------------------------------------------------------------------UAUUUUGcUGAUCCGCUUGCAG--------- l=22 a=3 
---------------------------------------------------------------------UAUUUUGUUGgUCCGCUUGCAG--------- l=22 a=4 
---------------------------------------------------------------------cAUUUUGUUGAUCCGCUUGCAG--------- l=22 a=6 
---------------------------------------------------------------------UAUUUUGUUGAUCCGCUcGCAG--------- l=22 a=5 
---------------------------------------------------------------------UAgUUUGUUGAUCCGCUUGCAG--------- l=22 a=2 
---------------------------------------------------------------------UAUUUUGUUGAUCCGCUUcCAG--------- l=22 a=2 
---------------------------------------------------------------------UAUUUUGUUGAUCCGCUUGgAG--------- l=22 a=1 
---------------------------------------------------------------------UAaUUUGUUGAUCCGCUUGCAG--------- l=22 a=2 
---------------------------------------------------------------------UAUUUUGUUGAUCCaCUUGCAG--------- l=22 a=5 
---------------------------------------------------------------------UAUUUUGUUGAUCCGCUUGCAc--------- l=22 a=3 
---------------------------------------------------------------------UAUgUUGUUGAUCCGCUUGCAG--------- l=22 a=1 
---------------------------------------------------------------------UAUUUUuUUGAUCCGCUUGCAG--------- l=22 a=4 
---------------------------------------------------------------------UAUUUcGUUGAUCCGCUUGCAG--------- l=22 a=4 
---------------------------------------------------------------------UgUUUUGUUGAUCCGCUUGCAG--------- l=22 a=7 
---------------------------------------------------------------------UAUUUUaUUGAUCCGCUUGCAG--------- l=22 a=2 
---------------------------------------------------------------------UAUUUUGUUGAUCCGCUUGCAa--------- l=22 a=10 
---------------------------------------------------------------------UAUUgUGUUGAUCCGCUUGCAG--------- l=22 a=1 
---------------------------------------------------------------------UAUUUUGUUGcUCCGCUUGCAG--------- l=22 a=2 
---------------------------------------------------------------------UAUUUUGUUGAUCCGCUUGCgG--------- l=22 a=2 
---------------------------------------------------------------------UAUcUUGUUGAUCCGCUUGCAG--------- l=22 a=5 
---------------------------------------------------------------------UAUUUUGUUGAUCCuCUUGCAG--------- l=22 a=3 
---------------------------------------------------------------------UAUUUUGUcGAUCCGCUUGCAG--------- l=22 a=3 
---------------------------------------------------------------------UAUUUUGUUcAUCCGCUUGCAG--------- l=22 a=1 
---------------------------------------------------------------------UAUUUUcUUGAUCCGCUUGCAG--------- l=22 a=1 
---------------------------------------------------------------------UAcUUUGUUGAUCCGCUUGCAG--------- l=22 a=2 
---------------------------------------------------------------------UuUUUUGUUGAUCCGCUUGCAG--------- l=22 a=2 
---------------------------------------------------------------------UAUUUUGUUGAUCCGCUUuCAG--------- l=22 a=2 
---------------------------------------------------------------------UAUUUUGUUGAUCaGCUUGCAG--------- l=22 a=2 
---------------------------------------------------------------------UAUUUgGUUGAUCCGCUUGCAG--------- l=22 a=1 
---------------------------------------------------------------------UAUaUUGUUGAUCCGCUUGCAG--------- l=22 a=1 
---------------------------------------------------------------------UAUUUUGUUuAUCCGCUUGCAG--------- l=22 a=1 
---------------------------------------------------------------------UAUUUUGUUGAUCCGCaUGCAG--------- l=22 a=1 
---------------------------------------------------------------------UAUUUUGgUGAUCCGCUUGCAG--------- l=22 a=1 
---------------------------------------------------------------------UAUUUUGUUGAUCCGCUUGCAGa-------- l=23 a=2555 
---------------------------------------------------------------------UAUUUUGUUGAUCCGCUUGCAGu-------- l=23 a=3642 
---------------------------------------------------------------------UAUUUUGUUGAUCCGCUUGCAGc-------- l=23 a=118 
---------------------------------------------------------------------UAUUUUGUUGAUCCGCUUGCAGG-------- l=23 a=4 
----------------------------------------------------------------------AUUUUGUUGAUCCGCUUG------------ l=18 a=7 
----------------------------------------------------------------------AUUUUGUUGAUCCGCUUGC----------- l=19 a=77 
----------------------------------------------------------------------AUUUUcUUGAUCCGCUUGC----------- l=19 a=1 
----------------------------------------------------------------------AUUUUGUUGAUCCGCUUGu----------- l=19 a=2 
----------------------------------------------------------------------AUUUUGUUuAUCCGCUUGC----------- l=19 a=1 
----------------------------------------------------------------------AUUUUGUUGAUCCGCUUGCA---------- l=20 a=2 
----------------------------------------------------------------------AUUUUGUUGAUCCGCUUGCAG--------- l=21 a=661 
----------------------------------------------------------------------AUUUUGUUGAUCCGCUUGCcG--------- l=21 a=2 
----------------------------------------------------------------------AUUUUGUUGAUCCGCUUuCAG--------- l=21 a=1 
----------------------------------------------------------------------AUUUUGUUGAUCCGCUUcCAG--------- l=21 a=1 
----------------------------------------------------------------------AUUUUuUUGAUCCGCUUGCAG--------- l=21 a=2 
----------------------------------------------------------------------AUUUUGUUGAaCCGCUUGCAG--------- l=21 a=1 
----------------------------------------------------------------------AUUUUGUUuAUCCGCUUGCAG--------- l=21 a=2 
----------------------------------------------------------------------AUUUUGUUGAUCCGCUUGCAGa-------- l=22 a=102 
----------------------------------------------------------------------AUUUUGUUGAUCCGCUUGCAGu-------- l=22 a=94 
----------------------------------------------------------------------AUUUUGUUGAUCCGCUUGCAGc-------- l=22 a=5 
-----------------------------------------------------------------------UUUUGUUGAUCCGCUUGCAG--------- l=20 a=55 
-----------------------------------------------------------------------UaUUGUUGAUCCGCUUGCAG--------- l=20 a=3 
-----------------------------------------------------------------------aUUUGUUGAUCCGCUUGCAG--------- l=20 a=1 
-----------------------------------------------------------------------UUUUGUUcAUCCGCUUGCAG--------- l=20 a=1 
-----------------------------------------------------------------------UUUUGUUGAUCCGCUUGCAGu-------- l=21 a=10 
-----------------------------------------------------------------------UUUUGUUGAUCCGCUUGCAGa-------- l=21 a=7 
------------------------------------------------------------------------UUUGUUGAUCCGCUUGCAG--------- l=19 a=24 
------------------------------------------------------------------------aUUGUUGAUCCGCUUGCAG--------- l=19 a=1 
------------------------------------------------------------------------UUUGUUGAUCCGCUUGCAGu-------- l=20 a=3 
------------------------------------------------------------------------UUUGUUGAUCCGCUUGCAGa-------- l=20 a=2 
-------------------------------------------------------------------------UUGUUGAUCCGCUUGCAG--------- l=18 a=7 
-------------------------------------------------------------------------UUGUUGAUCCGCUUGCAGa-------- l=19 a=2 
--------------------------------------------------------------------------UGUUGAUCCGCUUG------------ l=14 a=1 
--------------------------------------------------------------------------UGUUGAUCCGCUUGCAG--------- l=17 a=2 
---------------------------------------------------------------------------GUUGAUCCGCUUGC----------- l=14 a=1 
---------------------------------------------------------------------------GUUGAUCCGCUUGCAG--------- l=16 a=2 
---------------------------------------------------------------------------------CCGCUUGCAG--------- l=10 a=1 

mb-00011
ax-1001011
ku-11
ss-111111101000
fn-111
```
