## Supplementary material for "Comprehensive re-analysis of hairpin RNAs in fungi reveals ancestral links": File S1: PID0551.Rhi-milR-151.SRR1994872.txt

```
species:   Rhsol
pid:       PID0551
parent:    Rhi-milR-151
paralog:   
locus:     KB317725.1:222135-222234
matures:   ['UGUAUUUUGUUGAUCCGCUUGCA', 'UAAGCAGGUCAACACAAUACACC']
srr:       SRR1994872
genome:    /Users/jax/+Genomes/Fungal_genomes/Rhsol.AFRT00000000.1_scaffolds.fa
alignment: /media/data/njohnson/+SeqLibraries/FunHP_libraries/Lin2016-hq.SRR1994872.cram
call:      samtools view /media/data/njohnson/+SeqLibraries/FunHP_libraries/Lin2016-hq.SRR1994872.cram KB317725.1:222135-222234

13 out of bounds
15808 alignments
15808 proper strand
12706 stranded perfect matches

      ***********************************                        **************************         
UUAGCCUGGGAAAAAUGGUAAGCAGGUCAACACAAUACACCAACCUUUAAGCUGGAACUCACCAUGGUGUAUUUUGUUGAUCCGCUUGCAGGGCUGGCCA
.((((((..........((((((.((((((((.(((((((((..........(((......)))))))))))).)))))))).)))))).))))))....
-------------------------------------------------------------------UGUAUUUUGUUGAUCCGCUUGCA---------- l=23 a=61 c
------------------UAAGCAGGUCAACACAAUACACC----------------------------------------------------------- l=23 a=0 c*
-------------------------------------------------------------------UGUAUUUUGUUGAUCCGCUUGCAG--------- l=24 a=8308 ma
--------GGAAAAAUGGUAAGCAGGUCAACACAAUACACC----------------------------------------------------------- l=33 a=0 ma*

-----------------GUAAGCAGGUCAACACAAUAC-------------------------------------------------------------- l=21 a=1 
-----------------GUAAGCAGGUCAACACAAUACA------------------------------------------------------------- l=22 a=4 
-----------------GUAAGCAGGUCAACACAAUACAC------------------------------------------------------------ l=23 a=1 
-----------------GUAAGCAGGUCAACACAAUACACC----------------------------------------------------------- l=24 a=2 
-----------------------------------------AACCUUUAAGCUGGAACUCACCAUGG--------------------------------- l=26 a=7 
-------------------------------------------CCUUUAAGCUGGAACUCACCAUGGUG------------------------------- l=26 a=1 
---------------------------------------------UUUAAGCUGGAACUCACCAUGG--------------------------------- l=22 a=7 
---------------------------------------------UUUAAGCUGGAACUCACCAUGGUG------------------------------- l=24 a=3 
----------------------------------------------UUAAGCUGGAACUCACCAUGG--------------------------------- l=21 a=9 
----------------------------------------------UUAAGCUGGAACUCACCAUGGU-------------------------------- l=22 a=1 
-----------------------------------------------UAAGCUGGAACUCACCAUG---------------------------------- l=19 a=3 
-----------------------------------------------UAAGCUGGAACUCACCAUGG--------------------------------- l=20 a=178 
-----------------------------------------------UAAGCUGaAACUCACCAUGG--------------------------------- l=20 a=1 
-----------------------------------------------UAAGCUGGAACUCACCAUGGU-------------------------------- l=21 a=15 
-----------------------------------------------UAAGCUGGAACUCACCAUGGc-------------------------------- l=21 a=1 
-----------------------------------------------UAAGCUGGAACUCACCAUGGUG------------------------------- l=22 a=4 
-----------------------------------------------UAAGCUGGAACUCACCAUGGUGa------------------------------ l=23 a=1 
------------------------------------------------AAGCUGGAACUCACCAUGG--------------------------------- l=19 a=1 
-------------------------------------------------AGCUGGAACUCACCAUGG--------------------------------- l=18 a=1 
--------------------------------------------------GCUGGAACUCACCAUGGUG------------------------------- l=19 a=3 
--------------------------------------------------GCUGGAACUCACCAUGGUGUcUUUUGUUG--------------------- l=29 a=1 
------------------------------------------------------------gCCAUGGUGUAUUUUGUUGA-------------------- l=20 a=1 
-------------------------------------------------------------CCAUGGUGUAUUUUGUUGAUCCGC--------------- l=24 a=1 
----------------------------------------------------------------UGGUGUAUUUUGUUGAUCCGCUUGCAG--------- l=27 a=3 
-----------------------------------------------------------------GGUGUAUUUUGUUGAUCCGC--------------- l=20 a=1 
------------------------------------------------------------------GUGUAUUUUGUUGAUCCGCUUGCAGu-------- l=26 a=2 
-------------------------------------------------------------------UGUAUUUUGUUGAUCCG---------------- l=17 a=1 
-------------------------------------------------------------------UGUAUUUUGUUGAUCCGC--------------- l=18 a=6 
-------------------------------------------------------------------UGUAUUUUGUUGAUCCGg--------------- l=18 a=1 
-------------------------------------------------------------------UGUAUUUUGUUGAUCCGCU-------------- l=19 a=3 
-------------------------------------------------------------------UGUAUUUUGUUGAUCCGCUU------------- l=20 a=7 
-------------------------------------------------------------------UGUAUUUUGUUGAUCCGCUUG------------ l=21 a=23 
-------------------------------------------------------------------UGUAUUUUGUUGAUCCGCUUu------------ l=21 a=1 
-------------------------------------------------------------------UGUAUUUUGUUGAUCCGCUUGC----------- l=22 a=26 
-------------------------------------------------------------------UGUAUUUUGUUGAUCCGCUUGu----------- l=22 a=5 
-------------------------------------------------------------------UGUAUUUUGUUGAUCCGCUUGg----------- l=22 a=2 
-------------------------------------------------------------------UGUAUUUUGUUGAUCCGCUUGCA---------- l=23 a=61 (c)
-------------------------------------------------------------------UGgAUUUUGUUGAUCCGCUUGCAG--------- l=24 a=2 
-------------------------------------------------------------------UGUAUUUUGUUGAUCCGCUUGCAG--------- l=24 a=8308 (ma)
-------------------------------------------------------------------UGUAUUUUGUUGAUuCGCUUGCAG--------- l=24 a=8 
-------------------------------------------------------------------UGUAUUUUGUUGAUCCGCUUGuAG--------- l=24 a=3 
-------------------------------------------------------------------UGUAUUUUaUUGAUCCGCUUGCAG--------- l=24 a=2 
-------------------------------------------------------------------UGUAUUUUGUUGAUCuGCUUGCAG--------- l=24 a=12 
-------------------------------------------------------------------UGUgUUUUGUUGAUCCGCUUGCAG--------- l=24 a=2 
-------------------------------------------------------------------UGUAUUUUGUUGAUCCGuUUGCAG--------- l=24 a=5 
-------------------------------------------------------------------UGUAUUUUuUUGAUCCGCUUGCAG--------- l=24 a=2 
-------------------------------------------------------------------UaUAUUUUGUUGAUCCGCUUGCAG--------- l=24 a=2 
-------------------------------------------------------------------UGUcUUUUGUUGAUCCGCUUGCAG--------- l=24 a=5 
-------------------------------------------------------------------UGUAUUUUGcUGAUCCGCUUGCAG--------- l=24 a=3 
-------------------------------------------------------------------cGUAUUUUGUUGAUCCGCUUGCAG--------- l=24 a=2 
-------------------------------------------------------------------UGUAUUUUGUUGAUCCGCUUGCcG--------- l=24 a=2 
-------------------------------------------------------------------UGUAUUUUGUUGAUCCGaUUGCAG--------- l=24 a=2 
-------------------------------------------------------------------UGUAUUUUGUUGAUCCaCUUGCAG--------- l=24 a=3 
-------------------------------------------------------------------UGUAUUUUGUUGgUCCGCUUGCAG--------- l=24 a=3 
-------------------------------------------------------------------UGUAUcUUGUUGAUCCGCUUGCAG--------- l=24 a=3 
-------------------------------------------------------------------UGUAUUUUGUUGAUCCGCcUGCAG--------- l=24 a=1 
-------------------------------------------------------------------UGUAUUUUGUcGAUCCGCUUGCAG--------- l=24 a=1 
-------------------------------------------------------------------UGcAUUUUGUUGAUCCGCUUGCAG--------- l=24 a=4 
-------------------------------------------------------------------UGUAUUUUGUUGAUCgGCUUGCAG--------- l=24 a=2 
-------------------------------------------------------------------UGUAUUUUGgUGAUCCGCUUGCAG--------- l=24 a=2 
-------------------------------------------------------------------UGaAUUUUGUUGAUCCGCUUGCAG--------- l=24 a=1 
-------------------------------------------------------------------UGUAUUUUGUUGAUCCuCUUGCAG--------- l=24 a=1 
-------------------------------------------------------------------UGUAcUUUGUUGAUCCGCUUGCAG--------- l=24 a=2 
-------------------------------------------------------------------UGUAUUUUGUUuAUCCGCUUGCAG--------- l=24 a=1 
-------------------------------------------------------------------UuUAUUUUGUUGAUCCGCUUGCAG--------- l=24 a=1 
-------------------------------------------------------------------UGUAUUUgGUUGAUCCGCUUGCAG--------- l=24 a=1 
-------------------------------------------------------------------UGUAUUgUGUUGAUCCGCUUGCAG--------- l=24 a=2 
-------------------------------------------------------------------UGUAUUUUGUUGAUCCGCUUGaAG--------- l=24 a=2 
-------------------------------------------------------------------UGUAUgUUGUUGAUCCGCUUGCAG--------- l=24 a=2 
-------------------------------------------------------------------UGUAUUUUGUUGAUCCGCUUGCAc--------- l=24 a=1 
-------------------------------------------------------------------UGUAUUUUGUUcAUCCGCUUGCAG--------- l=24 a=1 
-------------------------------------------------------------------UGUAUUUUGUUGAUCCGCUcGCAG--------- l=24 a=1 
-------------------------------------------------------------------UcUAUUUUGUUGAUCCGCUUGCAG--------- l=24 a=1 
-------------------------------------------------------------------gGUAUUUUGUUGAUCCGCUUGCAG--------- l=24 a=1 
-------------------------------------------------------------------UGUAUUUUGUUGAUgCGCUUGCAG--------- l=24 a=1 
-------------------------------------------------------------------UGUAUUcUGUUGAUCCGCUUGCAG--------- l=24 a=1 
-------------------------------------------------------------------UGUAaUUUGUUGAUCCGCUUGCAG--------- l=24 a=2 
-------------------------------------------------------------------UGUAUUaUGUUGAUCCGCUUGCAG--------- l=24 a=1 
-------------------------------------------------------------------UGUAUUUUGUUGAUCCGCUUGCAa--------- l=24 a=2 
-------------------------------------------------------------------UGUAUUUUGUUGAUCCGCaUGCAG--------- l=24 a=1 
-------------------------------------------------------------------UGUuUUUUGUUGAUCCGCUUGCAG--------- l=24 a=1 
-------------------------------------------------------------------UGUAUUUUcUUGAUCCGCUUGCAG--------- l=24 a=1 
-------------------------------------------------------------------UGUAUUUUGUUGAUCCGCUUGCAGa-------- l=25 a=561 
-------------------------------------------------------------------UGUAUUUUGUUGAUCCGCUUGCAGu-------- l=25 a=123 
-------------------------------------------------------------------UGUAUUUUGUUGAUCCGCUUGCAGc-------- l=25 a=13 
--------------------------------------------------------------------GUAUUUUGUUGAUCCGCUUGC----------- l=21 a=1 
--------------------------------------------------------------------GUAUUUUGUUGAUCCGCUUGg----------- l=21 a=1 
--------------------------------------------------------------------GUAUUUUGUUGAUCCGCUUGCA---------- l=22 a=2 
--------------------------------------------------------------------GUAUUUUGUUGAUCCGCUUGCAG--------- l=23 a=406 
--------------------------------------------------------------------GUAUUUUGUUGgUCCGCUUGCAG--------- l=23 a=1 
--------------------------------------------------------------------GUAUaUUGUUGAUCCGCUUGCAG--------- l=23 a=1 
--------------------------------------------------------------------cUAUUUUGUUGAUCCGCUUGCAG--------- l=23 a=3 
--------------------------------------------------------------------GUAUUUUGUUGAUCCGCcUGCAG--------- l=23 a=1 
--------------------------------------------------------------------GUAUUUUGUUaAUCCGCUUGCAG--------- l=23 a=1 
--------------------------------------------------------------------GUAcUUUGUUGAUCCGCUUGCAG--------- l=23 a=1 
--------------------------------------------------------------------GUAUUUUuUUGAUCCGCUUGCAG--------- l=23 a=1 
--------------------------------------------------------------------GUAUUUUGUUGAUCCGCUUGCAGa-------- l=24 a=26 
--------------------------------------------------------------------GUAUUUUGUUGAUCCGCUUGCAGu-------- l=24 a=7 
---------------------------------------------------------------------UAUUUUGUUGAUCCGCUUG------------ l=19 a=10 
---------------------------------------------------------------------UAUUUUGUUGAUCCGCUUGC----------- l=20 a=48 
---------------------------------------------------------------------UAUUUUGUUGAUCCGCUUGu----------- l=20 a=1 
---------------------------------------------------------------------UAUUUUGUUGAUCCGCUUGg----------- l=20 a=2 
---------------------------------------------------------------------UAUUUUGUUGAUCCGCUUGCA---------- l=21 a=5 
---------------------------------------------------------------------UAUUUUGUUGAUCCGCUUGCu---------- l=21 a=2 
---------------------------------------------------------------------UAUUUUGUUGAUCCGCUUGCAG--------- l=22 a=3519 
---------------------------------------------------------------------UAUUUUGUUGAUuCGCUUGCAG--------- l=22 a=2 
---------------------------------------------------------------------UAUUUcGUUGAUCCGCUUGCAG--------- l=22 a=3 
---------------------------------------------------------------------UAUUUUGUUGAUCCGCUcGCAG--------- l=22 a=1 
---------------------------------------------------------------------UAUUUUGUUGAUCCGaUUGCAG--------- l=22 a=1 
---------------------------------------------------------------------UAUUUUGUUaAUCCGCUUGCAG--------- l=22 a=2 
---------------------------------------------------------------------UAUUUUGUUGAUCCGuUUGCAG--------- l=22 a=1 
---------------------------------------------------------------------UAUUUUGUUGAUCCGCUUGCAu--------- l=22 a=1 
---------------------------------------------------------------------UAUUUUGUUGAUCCGCUUGuAG--------- l=22 a=1 
---------------------------------------------------------------------UAUUUUGUUGAaCCGCUUGCAG--------- l=22 a=2 
---------------------------------------------------------------------UAUUUUGUUGAUCCGCUUGCcG--------- l=22 a=1 
---------------------------------------------------------------------UAUUUUGUUGAUCCGCUUGCAc--------- l=22 a=2 
---------------------------------------------------------------------UAaUUUGUUGAUCCGCUUGCAG--------- l=22 a=1 
---------------------------------------------------------------------UAUUUUGUUGAcCCGCUUGCAG--------- l=22 a=1 
---------------------------------------------------------------------UAUUUUGUUGAUCuGCUUGCAG--------- l=22 a=1 
---------------------------------------------------------------------UAUUUUGUUGAUCCaCUUGCAG--------- l=22 a=2 
---------------------------------------------------------------------UAUUUUGUUGAUCCGCUUcCAG--------- l=22 a=2 
---------------------------------------------------------------------UAUUUUGUUGAUCCGCUUGCgG--------- l=22 a=1 
---------------------------------------------------------------------UAcUUUGUUGAUCCGCUUGCAG--------- l=22 a=1 
---------------------------------------------------------------------aAUUUUGUUGAUCCGCUUGCAG--------- l=22 a=1 
---------------------------------------------------------------------UAUUUUcUUGAUCCGCUUGCAG--------- l=22 a=1 
---------------------------------------------------------------------UcUUUUGUUGAUCCGCUUGCAG--------- l=22 a=1 
---------------------------------------------------------------------UAUUUUGUUGAUCCGCUUGCAGu-------- l=23 a=1303 
---------------------------------------------------------------------UAUUUUGUUGAUCCGCUUGCAGa-------- l=23 a=877 
---------------------------------------------------------------------UAUUUUGUUGAUCCGCUUGCAGc-------- l=23 a=22 
---------------------------------------------------------------------UAUUUUGUUGAUCCGCUUGCAGG-------- l=23 a=2 
----------------------------------------------------------------------AUUUUGUUGAUCCGCUUGCAG--------- l=21 a=15 
----------------------------------------------------------------------AUUUUuUUGAUCCGCUUGCAG--------- l=21 a=1 
----------------------------------------------------------------------AUUUUGUUGAUCCGCUUGCAGu-------- l=22 a=5 
----------------------------------------------------------------------AUUUUGUUGAUCCGCUUGCAGa-------- l=22 a=3 
-----------------------------------------------------------------------UUUUGUUGAUCCGCUUGCAG--------- l=20 a=9 
-----------------------------------------------------------------------UUUUGUUGAUCCGCUUGCAGu-------- l=21 a=1 
------------------------------------------------------------------------UUUGUUGAUCCGCUUGCAG--------- l=19 a=8 
------------------------------------------------------------------------UUUGUUGAUCCGCUUGCAGu-------- l=20 a=1 

mb-00111
ax-1001011
ku-11
ss-111111101010
fn-111
```
