## Supplementary material for "Comprehensive re-analysis of hairpin RNAs in fungi reveals ancestral links": File S1: PID0551.Rhi-milR-151.SRR1994873.txt

```
species:   Rhsol
pid:       PID0551
parent:    Rhi-milR-151
paralog:   
locus:     KB317725.1:222135-222234
matures:   ['UGUAUUUUGUUGAUCCGCUUGCA', 'UAAGCAGGUCAACACAAUACACC']
srr:       SRR1994873
genome:    /Users/jax/+Genomes/Fungal_genomes/Rhsol.AFRT00000000.1_scaffolds.fa
alignment: /media/data/njohnson/+SeqLibraries/FunHP_libraries/Lin2016-hq.SRR1994873.cram
call:      samtools view /media/data/njohnson/+SeqLibraries/FunHP_libraries/Lin2016-hq.SRR1994873.cram KB317725.1:222135-222234

15 out of bounds
20449 alignments
20448 proper strand
16913 stranded perfect matches

      ***********************************                        **************************         
UUAGCCUGGGAAAAAUGGUAAGCAGGUCAACACAAUACACCAACCUUUAAGCUGGAACUCACCAUGGUGUAUUUUGUUGAUCCGCUUGCAGGGCUGGCCA
.((((((..........((((((.((((((((.(((((((((..........(((......)))))))))))).)))))))).)))))).))))))....
-------------------------------------------------------------------UGUAUUUUGUUGAUCCGCUUGCA---------- l=23 a=68 c
------------------UAAGCAGGUCAACACAAUACACC----------------------------------------------------------- l=23 a=0 c*
-------------------------------------------------------------------UGUAUUUUGUUGAUCCGCUUGCAG--------- l=24 a=10280 ma
--------GGAAAAAUGGUAAGCAGGUCAACACAAUACACC----------------------------------------------------------- l=33 a=0 ma*

-----------------GUAAGCAGGUCAACACAAUACA------------------------------------------------------------- l=22 a=1 
-----------------GUAAGCAGGUCAACACAAUACAC------------------------------------------------------------ l=23 a=1 
---------------------------------------CCAACCUUUAAGCUGGAACUCACCAUGG--------------------------------- l=28 a=1 
---------------------------------------CCAACCUUUAAGCUGGAACUCACCAUGGUG------------------------------- l=30 a=1 
-----------------------------------------AACCUUUAAGCUGGAACUCAC-------------------------------------- l=21 a=2 
-----------------------------------------AACCUUUAAGCUGGAACUCACC------------------------------------- l=22 a=1 
-----------------------------------------AACCUUUAAGCUGGAACUCACCAUGG--------------------------------- l=26 a=3 
-------------------------------------------CCUUUAAGCUGGAACUCACCAUGG--------------------------------- l=24 a=1 
---------------------------------------------UUUAAGCUGGAACUCACCAU----------------------------------- l=20 a=1 
---------------------------------------------UUUAAGCUGGAACUCACCAUGG--------------------------------- l=22 a=8 
---------------------------------------------cUUAAGCUGGAACUCACCAUGG--------------------------------- l=22 a=1 
---------------------------------------------UUUAAGCUGGAACUCACCAUGGU-------------------------------- l=23 a=1 
----------------------------------------------UUAAGCUGGAACUCACCAUG---------------------------------- l=20 a=2 
----------------------------------------------UUAAGCUGGAACUCACCAUGG--------------------------------- l=21 a=39 
----------------------------------------------UUAAGCUGGAACUCACCAUGu--------------------------------- l=21 a=1 
-----------------------------------------------UAAGCUGGAACUCACCAUG---------------------------------- l=19 a=7 
-----------------------------------------------UAAGCUGGAACUCACCAUGG--------------------------------- l=20 a=500 
-----------------------------------------------UAAGCUaGAACUCACCAUGG--------------------------------- l=20 a=1 
-----------------------------------------------UAAGCUGGAACUCACCAUaG--------------------------------- l=20 a=1 
-----------------------------------------------UAAGCUGGAACUCACCAUGGU-------------------------------- l=21 a=39 
-----------------------------------------------UAAGCUGGAACUCACCAUGGa-------------------------------- l=21 a=3 
-----------------------------------------------UAAGCcGGAACUCACCAUGGU-------------------------------- l=21 a=1 
-----------------------------------------------UAAGCUGGAACUCACCAUGGc-------------------------------- l=21 a=1 
-----------------------------------------------UAAGCUGGAACUCACuAUGGU-------------------------------- l=21 a=1 
-----------------------------------------------UAAGCUGGAACUCACCAUGGUG------------------------------- l=22 a=5 
------------------------------------------------AAGCUGGAACUCACCAUGG--------------------------------- l=19 a=9 
------------------------------------------------AAGCUGGAACUCACCAUGGU-------------------------------- l=20 a=2 
------------------------------------------------AAGCUGGAACUCACCAUGGUG------------------------------- l=21 a=3 
-------------------------------------------------AGCUGGAACUCACCAUGG--------------------------------- l=18 a=3 
--------------------------------------------------GCUGGAACUCACCAUGGUG------------------------------- l=19 a=3 
------------------------------------------------------------AaCAUGGUGUAUUUUGUUGAUCCGCUUGCAG--------- l=31 a=1 
----------------------------------------------------------------UGGUGUAUUUUGUUGAUCCGCUUGCAG--------- l=27 a=3 
----------------------------------------------------------------UGGUGUAUUUUGUUGAUCCGCUUGCAGa-------- l=28 a=1 
------------------------------------------------------------------cUGUAUUUUGUUGAUCCGCUUGCAG--------- l=25 a=3 
------------------------------------------------------------------aUGUAUUUUGUUGAUCCGCUUGCAG--------- l=25 a=1 
-------------------------------------------------------------------UGUAUUUUGUUGAUCCG---------------- l=17 a=2 
-------------------------------------------------------------------UGUAUUUUGUUGAUCCGC--------------- l=18 a=20 
-------------------------------------------------------------------UGUAUUUUGUUGAUCCGCU-------------- l=19 a=3 
-------------------------------------------------------------------UGUAUUUUGUUGAUCCGCUU------------- l=20 a=2 
-------------------------------------------------------------------UGUAUUUUGUUGAUCCGCUUG------------ l=21 a=27 
-------------------------------------------------------------------UGUAUUUUGUUGAUCCGCUUu------------ l=21 a=1 
-------------------------------------------------------------------UGUAUUUUGUUGAUCCGCUUGC----------- l=22 a=41 
-------------------------------------------------------------------UGUAUUUUGUUGAUCCGCUUGu----------- l=22 a=7 
-------------------------------------------------------------------UGUAUUUUGUUGAUCCGCUUGCA---------- l=23 a=68 (c)
-------------------------------------------------------------------aGUAUUUUGUUGAUCCGCUUGCA---------- l=23 a=1 
-------------------------------------------------------------------UGUAUUUUGUUGAUCCGCUUGCAG--------- l=24 a=10280 (ma)
-------------------------------------------------------------------UGUAUUUUGUUGAUCCGCUUGCAc--------- l=24 a=2 
-------------------------------------------------------------------UGUAUUUUGUUGAUuCGCUUGCAG--------- l=24 a=12 
-------------------------------------------------------------------UGUAUUUUGUUGAUCCGuUUGCAG--------- l=24 a=5 
-------------------------------------------------------------------UGUAUUUUGUUGAUCCaCUUGCAG--------- l=24 a=3 
-------------------------------------------------------------------UGUAUUUUuUUGAUCCGCUUGCAG--------- l=24 a=4 
-------------------------------------------------------------------UGUAUUUUGUUGAUCCGCUUGCcG--------- l=24 a=2 
-------------------------------------------------------------------UGUAUUUUGUUGAgCCGCUUGCAG--------- l=24 a=1 
-------------------------------------------------------------------UGUAUUUcGUUGAUCCGCUUGCAG--------- l=24 a=2 
-------------------------------------------------------------------UGUAUUUUGUUGAUCgGCUUGCAG--------- l=24 a=1 
-------------------------------------------------------------------UGUAUUUUGUUGAUCuGCUUGCAG--------- l=24 a=11 
-------------------------------------------------------------------UGUAUUUUGUUGAUCCGCUUcCAG--------- l=24 a=2 
-------------------------------------------------------------------UGUAUUUUGUUGAUCaGCUUGCAG--------- l=24 a=1 
-------------------------------------------------------------------UGUAUUUUGUUGAUCCGCaUGCAG--------- l=24 a=1 
-------------------------------------------------------------------UGUAUUUUGUUGAUCCGCUUGCuG--------- l=24 a=1 
-------------------------------------------------------------------UGUAUUUUGUUGAUCCGCUaGCAG--------- l=24 a=1 
-------------------------------------------------------------------cGUAUUUUGUUGAUCCGCUUGCAG--------- l=24 a=3 
-------------------------------------------------------------------UGUAUUUUGUUGgUCCGCUUGCAG--------- l=24 a=2 
-------------------------------------------------------------------UGUAUUUUGUUGAUCCGCUUGCAu--------- l=24 a=1 
-------------------------------------------------------------------UGUgUUUUGUUGAUCCGCUUGCAG--------- l=24 a=2 
-------------------------------------------------------------------UGUAUUUUGUUGAUCCGCUUGCgG--------- l=24 a=2 
-------------------------------------------------------------------UGcAUUUUGUUGAUCCGCUUGCAG--------- l=24 a=4 
-------------------------------------------------------------------UGUAUUUUGUUGAUCCGCUcGCAG--------- l=24 a=2 
-------------------------------------------------------------------UGgAUUUUGUUGAUCCGCUUGCAG--------- l=24 a=1 
-------------------------------------------------------------------UcUAUUUUGUUGAUCCGCUUGCAG--------- l=24 a=2 
-------------------------------------------------------------------UGUAUUUUGUUGAUCCGCUUaCAG--------- l=24 a=2 
-------------------------------------------------------------------UGUAUUUUGcUGAUCCGCUUGCAG--------- l=24 a=1 
-------------------------------------------------------------------UuUAUUUUGUUGAUCCGCUUGCAG--------- l=24 a=1 
-------------------------------------------------------------------UGUAUUUUGUUGAUCCGCUUGaAG--------- l=24 a=1 
-------------------------------------------------------------------UGUAUcUUGUUGAUCCGCUUGCAG--------- l=24 a=3 
-------------------------------------------------------------------UGUAUUUUGUUGAcCCGCUUGCAG--------- l=24 a=1 
-------------------------------------------------------------------aGUAUUUUGUUGAUCCGCUUGCAG--------- l=24 a=1 
-------------------------------------------------------------------UaUAUUUUGUUGAUCCGCUUGCAG--------- l=24 a=2 
-------------------------------------------------------------------UGUAUaUUGUUGAUCCGCUUGCAG--------- l=24 a=1 
-------------------------------------------------------------------UGUAaUUUGUUGAUCCGCUUGCAG--------- l=24 a=2 
-------------------------------------------------------------------UGUAUUUUGUUcAUCCGCUUGCAG--------- l=24 a=1 
-------------------------------------------------------------------UGUAUUUgGUUGAUCCGCUUGCAG--------- l=24 a=1 
-------------------------------------------------------------------UGUAUUUUGUUGAUCCGCUUGCAa--------- l=24 a=1 
-------------------------------------------------------------------UGUAUUUUGUcGAUCCGCUUGCAG--------- l=24 a=1 
-------------------------------------------------------------------UGUAUUaUGUUGAUCCGCUUGCAG--------- l=24 a=1 
-------------------------------------------------------------------UGUAUUUUGUUGAUCCGCUUGuAG--------- l=24 a=1 
-------------------------------------------------------------------UGUAUUUUGUUGAUCCGCcUGCAG--------- l=24 a=1 
-------------------------------------------------------------------UGUAUUUUGUUGcUCCGCUUGCAG--------- l=24 a=1 
-------------------------------------------------------------------UGUAUUUUaUUGAUCCGCUUGCAG--------- l=24 a=1 
-------------------------------------------------------------------UGUAcUUUGUUGAUCCGCUUGCAG--------- l=24 a=1 
-------------------------------------------------------------------gGUAUUUUGUUGAUCCGCUUGCAG--------- l=24 a=1 
-------------------------------------------------------------------UGUAUUUUGUUuAUCCGCUUGCAG--------- l=24 a=1 
-------------------------------------------------------------------UGUAUUUUGUUGAUCCGCUUGCAGa-------- l=25 a=638 
-------------------------------------------------------------------UGUAUUUUGUUGAUCCGCUUGCAGu-------- l=25 a=70 
-------------------------------------------------------------------UGUAUUUUGUUGAUCCGCUUGCAGc-------- l=25 a=18 
-------------------------------------------------------------------UGUAUUUUGUUGAUCCGCUUGCAGG-------- l=25 a=1 
--------------------------------------------------------------------GUAUUUUGUUGAUCCGC--------------- l=17 a=2 
--------------------------------------------------------------------GUAUUUUGUUGAUCCGCUUGCA---------- l=22 a=1 
--------------------------------------------------------------------GUAUUUUGUUGAUCCGCUUGCAG--------- l=23 a=489 
--------------------------------------------------------------------GcAUUUUGUUGAUCCGCUUGCAG--------- l=23 a=1 
--------------------------------------------------------------------cUAUUUUGUUGAUCCGCUUGCAG--------- l=23 a=3 
--------------------------------------------------------------------GUAUUUUGUUGAUaCGCUUGCAG--------- l=23 a=1 
--------------------------------------------------------------------uUAUUUUGUUGAUCCGCUUGCAG--------- l=23 a=1 
--------------------------------------------------------------------aUAUUUUGUUGAUCCGCUUGCAG--------- l=23 a=1 
--------------------------------------------------------------------GUAUUUUGUUGAUCCGCUUGCAGa-------- l=24 a=29 
--------------------------------------------------------------------GUAUUUUGUUGAUCCGCUUGCAGc-------- l=24 a=2 
--------------------------------------------------------------------GUAUUUUGUUGAUCCGCUUGCAGu-------- l=24 a=3 
---------------------------------------------------------------------UAUUUUGUUGAUCCGCUU------------- l=18 a=1 
---------------------------------------------------------------------UAUUUUGUUGAUCCGCUUG------------ l=19 a=18 
---------------------------------------------------------------------UAUUUUGUUGAUCCGCUUGC----------- l=20 a=81 
---------------------------------------------------------------------UAUUUUGUUGAUCCGCUUGu----------- l=20 a=6 
---------------------------------------------------------------------UAUUUUGUUGAUCCGCUUGg----------- l=20 a=5 
---------------------------------------------------------------------UAUUUUGUUGAUCCGCUUGCA---------- l=21 a=12 
---------------------------------------------------------------------UAUUUUGUUGAUCCGCUUGCAG--------- l=22 a=5143 
---------------------------------------------------------------------UAUUUUGUUGAUCCGCUUGCAu--------- l=22 a=3 
---------------------------------------------------------------------cAUUUUGUUGAUCCGCUUGCAG--------- l=22 a=2 
---------------------------------------------------------------------UAUUUUGUUGAUCCGCUcGCAG--------- l=22 a=1 
---------------------------------------------------------------------UAUUUUGaUGAUCCGCUUGCAG--------- l=22 a=3 
---------------------------------------------------------------------UAUUUUGUUGAUCCGgUUGCAG--------- l=22 a=1 
---------------------------------------------------------------------UAcUUUGUUGAUCCGCUUGCAG--------- l=22 a=1 
---------------------------------------------------------------------UAUUUUGUcGAUCCGCUUGCAG--------- l=22 a=2 
---------------------------------------------------------------------UAUUUUGUUGAUuCGCUUGCAG--------- l=22 a=3 
---------------------------------------------------------------------UAUUUUGUUGAUCCGCcUGCAG--------- l=22 a=1 
---------------------------------------------------------------------UAUUUUGUUGAUaCGCUUGCAG--------- l=22 a=1 
---------------------------------------------------------------------UAUUUUGUUGAUCCGCUUGuAG--------- l=22 a=2 
---------------------------------------------------------------------UAUUaUGUUGAUCCGCUUGCAG--------- l=22 a=1 
---------------------------------------------------------------------UgUUUUGUUGAUCCGCUUGCAG--------- l=22 a=1 
---------------------------------------------------------------------UAUUUUGUUGAUCuGCUUGCAG--------- l=22 a=4 
---------------------------------------------------------------------UAUUUUGUUGAUCCGCUUGCAc--------- l=22 a=1 
---------------------------------------------------------------------UAUUUUGUUGAUCCaCUUGCAG--------- l=22 a=1 
---------------------------------------------------------------------UAUUUUGUUGAUCCGCUUGCgG--------- l=22 a=1 
---------------------------------------------------------------------UAUUUUGUUGuUCCGCUUGCAG--------- l=22 a=1 
---------------------------------------------------------------------UAUUUUGUUGAUCCGCUUGCcG--------- l=22 a=2 
---------------------------------------------------------------------UAUUUUGUUGAUCCGCUaGCAG--------- l=22 a=2 
---------------------------------------------------------------------UAUUUUGcUGAUCCGCUUGCAG--------- l=22 a=1 
---------------------------------------------------------------------UAUUUUGUUGAUgCGCUUGCAG--------- l=22 a=1 
---------------------------------------------------------------------UcUUUUGUUGAUCCGCUUGCAG--------- l=22 a=1 
---------------------------------------------------------------------UAUUUUcUUGAUCCGCUUGCAG--------- l=22 a=1 
---------------------------------------------------------------------UAUUcUGUUGAUCCGCUUGCAG--------- l=22 a=1 
---------------------------------------------------------------------aAUUUUGUUGAUCCGCUUGCAG--------- l=22 a=1 
---------------------------------------------------------------------UAUUUUGUUGcUCCGCUUGCAG--------- l=22 a=1 
---------------------------------------------------------------------UAUUUgGUUGAUCCGCUUGCAG--------- l=22 a=1 
---------------------------------------------------------------------UAUUUUGUUGAUCCGCUUGCAGa-------- l=23 a=1275 
---------------------------------------------------------------------UAUUUUGUUGAUCCGCUUGCAGu-------- l=23 a=1259 
---------------------------------------------------------------------UAUUUUGUUGAUCCGCUUGCAGc-------- l=23 a=34 
---------------------------------------------------------------------UAUUUUGUUGAUCCGCUUGCAGG-------- l=23 a=1 
----------------------------------------------------------------------uUUUUGUUGAUCCGCUUGCAG--------- l=21 a=1 
----------------------------------------------------------------------AUUUUGUUGAUCCGCUUGCAG--------- l=21 a=62 
----------------------------------------------------------------------AUUUUGUUGAUCCGCUUGCAGa-------- l=22 a=11 
----------------------------------------------------------------------AUUUUGUUGAUCCGCUUGCAGu-------- l=22 a=7 
-----------------------------------------------------------------------UUUUGUUGAUCCGCUUGCAG--------- l=20 a=12 
-----------------------------------------------------------------------UaUUGUUGAUCCGCUUGCAG--------- l=20 a=3 
-----------------------------------------------------------------------UUUUGUUGAUCCGCUUGCAGu-------- l=21 a=1 
------------------------------------------------------------------------UUUGUUGAUCCGCUUGCAG--------- l=19 a=9 
------------------------------------------------------------------------UUUGUUGAUCCGCUUGCAGa-------- l=20 a=2 
-------------------------------------------------------------------------UUGUUGAUCCGCUUGCAG--------- l=18 a=1 
-------------------------------------------------------------------------UUGUUGAUCCGCUUGCAGu-------- l=19 a=1 
--------------------------------------------------------------------------UGUUGAUCCGCUUGCAG--------- l=17 a=1 
--------------------------------------------------------------------------UGUUGAUCCGCUUGCAGa-------- l=18 a=1 

mb-00111
ax-1001011
ku-11
ss-111111101010
fn-111
```
