## Supplementary material for "Comprehensive re-analysis of hairpin RNAs in fungi reveals ancestral links": File S1: PID0551.Rhi-milR-151.SRR1994874.txt

```
species:   Rhsol
pid:       PID0551
parent:    Rhi-milR-151
paralog:   
locus:     KB317725.1:222135-222234
matures:   ['UGUAUUUUGUUGAUCCGCUUGCA', 'UAAGCAGGUCAACACAAUACACC']
srr:       SRR1994874
genome:    /Users/jax/+Genomes/Fungal_genomes/Rhsol.AFRT00000000.1_scaffolds.fa
alignment: /media/data/njohnson/+SeqLibraries/FunHP_libraries/Lin2016-hq.SRR1994874.cram
call:      samtools view /media/data/njohnson/+SeqLibraries/FunHP_libraries/Lin2016-hq.SRR1994874.cram KB317725.1:222135-222234

27 out of bounds
23511 alignments
23511 proper strand
19021 stranded perfect matches

      ***********************************                        **************************         
UUAGCCUGGGAAAAAUGGUAAGCAGGUCAACACAAUACACCAACCUUUAAGCUGGAACUCACCAUGGUGUAUUUUGUUGAUCCGCUUGCAGGGCUGGCCA
.((((((..........((((((.((((((((.(((((((((..........(((......)))))))))))).)))))))).)))))).))))))....
-------------------------------------------------------------------UGUAUUUUGUUGAUCCGCUUGCA---------- l=23 a=91 c
------------------UAAGCAGGUCAACACAAUACACC----------------------------------------------------------- l=23 a=0 c*
-------------------------------------------------------------------UGUAUUUUGUUGAUCCGCUUGCAG--------- l=24 a=11450 ma
--------GGAAAAAUGGUAAGCAGGUCAACACAAUACACC----------------------------------------------------------- l=33 a=0 ma*

-----------------GUAAGCAGGUCAACACAAUA--------------------------------------------------------------- l=20 a=1 
-----------------GUAAGCAGGUCAACACAAUAC-------------------------------------------------------------- l=21 a=2 
-----------------GUAAGCAGGUCAACACAAUACA------------------------------------------------------------- l=22 a=1 
---------------------------------------CCAACCUUUAAGCUGGAACUCACCAUGGUG------------------------------- l=30 a=1 
-----------------------------------------AACCUUUAAGCUGGAACUCACCAUGG--------------------------------- l=26 a=1 
---------------------------------------------UUUAAGCUGGAACUCACCAUG---------------------------------- l=21 a=1 
---------------------------------------------UUUAAGCUGGAACUCACCAUGG--------------------------------- l=22 a=5 
----------------------------------------------UUAAGCUGGAACUCACCAUG---------------------------------- l=20 a=4 
----------------------------------------------UUAAGCUGGAACUCACCAUGG--------------------------------- l=21 a=29 
----------------------------------------------UUAAGCUGGAACUCACCAUGGU-------------------------------- l=22 a=1 
-----------------------------------------------UAAGCUGGAACUCACCAUGG--------------------------------- l=20 a=330 
-----------------------------------------------UAAGCcGGAACUCACCAUGG--------------------------------- l=20 a=1 
-----------------------------------------------UAAGCUGGAACUCACCAUGa--------------------------------- l=20 a=1 
-----------------------------------------------UAAGCgGGAACUCACCAUGG--------------------------------- l=20 a=1 
-----------------------------------------------UAAGCUGGAACUCACCAUGGU-------------------------------- l=21 a=41 
-----------------------------------------------UAAGCUGGAACUCACCAUGGa-------------------------------- l=21 a=2 
-----------------------------------------------UAAGCUGGAACUCACCAUGGUG------------------------------- l=22 a=1 
------------------------------------------------AAGCUGGAACUCACCAUGG--------------------------------- l=19 a=1 
------------------------------------------------AAGCUGGAACUCACCAUGGU-------------------------------- l=20 a=1 
------------------------------------------------AAGCUGGAACUCACCAUGGUG------------------------------- l=21 a=1 
-------------------------------------------------AGCUGGAACUCACCAUGG--------------------------------- l=18 a=2 
----------------------------------------------------------------UGGUGUAUUUUGUUGAUCCGCUUGCAG--------- l=27 a=2 
----------------------------------------------------------------UGGUGUAUUUUGUUGAUuCGCUUGCAG--------- l=27 a=1 
----------------------------------------------------------------UGGUGUAUUUUGUUGAUCCGCUUGCAGa-------- l=28 a=1 
------------------------------------------------------------------uUGUAUUUUGUUGAUCCGCUUGCAG--------- l=25 a=2 
------------------------------------------------------------------cUGUAUUUUGUUGAUCCGCUUGCAG--------- l=25 a=4 
-------------------------------------------------------------------UGUAUUUUGUUGAUCCGC--------------- l=18 a=9 
-------------------------------------------------------------------UGUAUUUUGUUGAUCCGCUU------------- l=20 a=7 
-------------------------------------------------------------------UGUAUUUUGUUGAUCCGCUUG------------ l=21 a=47 
-------------------------------------------------------------------UGUAUUUUGUUGAUCCGCUUu------------ l=21 a=4 
-------------------------------------------------------------------UGUAUUUUGUUGAUCCGCUUGC----------- l=22 a=49 
-------------------------------------------------------------------UGUAUUUUGUUGAUCCGCUUGu----------- l=22 a=7 
-------------------------------------------------------------------UGUAUUUUGUUGAUCCGCUUGCA---------- l=23 a=91 (c)
-------------------------------------------------------------------UGUAUUUUGUUGAUCCGCUUGCu---------- l=23 a=1 
-------------------------------------------------------------------UGUAUUUUGUUGAUCCGCUUGCAG--------- l=24 a=11450 (ma)
-------------------------------------------------------------------UGUcUUUUGUUGAUCCGCUUGCAG--------- l=24 a=3 
-------------------------------------------------------------------UGUAUUUUGUUGAUCuGCUUGCAG--------- l=24 a=21 
-------------------------------------------------------------------UGgAUUUUGUUGAUCCGCUUGCAG--------- l=24 a=2 
-------------------------------------------------------------------UGUAUUUUGUUGAUCCGCgUGCAG--------- l=24 a=1 
-------------------------------------------------------------------UGUAUUUUGUUGAUuCGCUUGCAG--------- l=24 a=17 
-------------------------------------------------------------------UGUAUUUUGUUGAUgCGCUUGCAG--------- l=24 a=1 
-------------------------------------------------------------------UGUAUUUUGUUGAUCCGuUUGCAG--------- l=24 a=6 
-------------------------------------------------------------------UGUgUUUUGUUGAUCCGCUUGCAG--------- l=24 a=4 
-------------------------------------------------------------------UGUAaUUUGUUGAUCCGCUUGCAG--------- l=24 a=2 
-------------------------------------------------------------------UGUAUcUUGUUGAUCCGCUUGCAG--------- l=24 a=1 
-------------------------------------------------------------------UGUAUUUUuUUGAUCCGCUUGCAG--------- l=24 a=5 
-------------------------------------------------------------------UGUAUUUUaUUGAUCCGCUUGCAG--------- l=24 a=3 
-------------------------------------------------------------------UaUAUUUUGUUGAUCCGCUUGCAG--------- l=24 a=3 
-------------------------------------------------------------------UGUAUUUUGUUGAUCCGCUUGCgG--------- l=24 a=3 
-------------------------------------------------------------------UGUAUUUUGUUGAUCaGCUUGCAG--------- l=24 a=6 
-------------------------------------------------------------------aGUAUUUUGUUGAUCCGCUUGCAG--------- l=24 a=1 
-------------------------------------------------------------------UGUAUUUUGUUGAUCCGCUUGCAc--------- l=24 a=1 
-------------------------------------------------------------------UGUAUUUUGUUGAUCCcCUUGCAG--------- l=24 a=2 
-------------------------------------------------------------------UGUAUUUUGUUGAUCCGCcUGCAG--------- l=24 a=1 
-------------------------------------------------------------------UGUAUUUUGUUGAUCCGaUUGCAG--------- l=24 a=2 
-------------------------------------------------------------------cGUAUUUUGUUGAUCCGCUUGCAG--------- l=24 a=3 
-------------------------------------------------------------------UGUAUUUUGUUGAUaCGCUUGCAG--------- l=24 a=1 
-------------------------------------------------------------------UGUAUUUUGUUGAaCCGCUUGCAG--------- l=24 a=3 
-------------------------------------------------------------------UGUAUUUUGUUGAUCCaCUUGCAG--------- l=24 a=2 
-------------------------------------------------------------------UGUAUUUUGUUGAUCCGCUUGCuG--------- l=24 a=1 
-------------------------------------------------------------------UGUAUUUUGUUGAUCCGCUUGCAa--------- l=24 a=1 
-------------------------------------------------------------------UGUAUUUUGUUGcUCCGCUUGCAG--------- l=24 a=1 
-------------------------------------------------------------------UGcAUUUUGUUGAUCCGCUUGCAG--------- l=24 a=5 
-------------------------------------------------------------------UGUAUUUUGUUGAUCCGCUgGCAG--------- l=24 a=1 
-------------------------------------------------------------------UGUAUUUUGUUGAUCCGCUUuCAG--------- l=24 a=1 
-------------------------------------------------------------------UGUAUUcUGUUGAUCCGCUUGCAG--------- l=24 a=2 
-------------------------------------------------------------------UGUAUUUUGUUGAUCCGCUUGuAG--------- l=24 a=2 
-------------------------------------------------------------------UcUAUUUUGUUGAUCCGCUUGCAG--------- l=24 a=1 
-------------------------------------------------------------------UGUAUUUUGUUGAUCCGCUcGCAG--------- l=24 a=4 
-------------------------------------------------------------------UGUAUUUUGcUGAUCCGCUUGCAG--------- l=24 a=3 
-------------------------------------------------------------------UGUAUUUUGUcGAUCCGCUUGCAG--------- l=24 a=2 
-------------------------------------------------------------------UGUAUUaUGUUGAUCCGCUUGCAG--------- l=24 a=1 
-------------------------------------------------------------------UGUAUUUUGUUcAUCCGCUUGCAG--------- l=24 a=1 
-------------------------------------------------------------------UGUAUUUgGUUGAUCCGCUUGCAG--------- l=24 a=1 
-------------------------------------------------------------------gGUAUUUUGUUGAUCCGCUUGCAG--------- l=24 a=1 
-------------------------------------------------------------------UGUAUUUUGUUGAUCCuCUUGCAG--------- l=24 a=1 
-------------------------------------------------------------------UGUAUUUcGUUGAUCCGCUUGCAG--------- l=24 a=1 
-------------------------------------------------------------------UGUAUUUUGUUGAUCCGCUUGCAGa-------- l=25 a=690 
-------------------------------------------------------------------UGUAUUUUGUUGAUCCGCUUGCAGu-------- l=25 a=110 
-------------------------------------------------------------------UGUAUUUUGUUGAUCCGCUUGCAGc-------- l=25 a=19 
--------------------------------------------------------------------GUAUUUUGUUGAUCCGCUUG------------ l=20 a=1 
--------------------------------------------------------------------GUAUUUUGUUGAUCCGCUUGC----------- l=21 a=1 
--------------------------------------------------------------------GUAUUUUGUUGAUCCGCUUGCA---------- l=22 a=1 
--------------------------------------------------------------------GUAUUUUGUUGAUCCGCUUGCAG--------- l=23 a=581 
--------------------------------------------------------------------cUAUUUUGUUGAUCCGCUUGCAG--------- l=23 a=6 
--------------------------------------------------------------------GUAUUUUGUUGAUCuGCUUGCAG--------- l=23 a=1 
--------------------------------------------------------------------GUAUUUcGUUGAUCCGCUUGCAG--------- l=23 a=1 
--------------------------------------------------------------------aUAUUUUGUUGAUCCGCUUGCAG--------- l=23 a=1 
--------------------------------------------------------------------GUAUUUUGUUGAUCCGuUUGCAG--------- l=23 a=1 
--------------------------------------------------------------------GUgUUUUGUUGAUCCGCUUGCAG--------- l=23 a=1 
--------------------------------------------------------------------GUAUUUUaUUGAUCCGCUUGCAG--------- l=23 a=1 
--------------------------------------------------------------------GUAUUUUGUUGAUCCGCUUGCAc--------- l=23 a=1 
--------------------------------------------------------------------GUAUUUUGUUGAUuCGCUUGCAG--------- l=23 a=1 
--------------------------------------------------------------------uUAUUUUGUUGAUCCGCUUGCAG--------- l=23 a=1 
--------------------------------------------------------------------GUAUUUUGUUGAUCCGCUUGCAGa-------- l=24 a=31 
--------------------------------------------------------------------GUAUUUUGUUGAUCCGCUUGCAGu-------- l=24 a=3 
---------------------------------------------------------------------UAUUUUGUUGAUCCGCUUG------------ l=19 a=26 
---------------------------------------------------------------------UAUUUUGUUGAUCCGCUUGC----------- l=20 a=102 
---------------------------------------------------------------------UAUUUUGUUGAUuCGCUUGC----------- l=20 a=1 
---------------------------------------------------------------------UAUUUUGUUGAUCCGCUUGu----------- l=20 a=9 
---------------------------------------------------------------------UAUUUUGUUGcUCCGCUUGC----------- l=20 a=1 
---------------------------------------------------------------------UAUUUUGUUGAcCCGCUUGC----------- l=20 a=1 
---------------------------------------------------------------------UAUUUUGUUGAUCCGCUUGg----------- l=20 a=1 
---------------------------------------------------------------------UAUUUUGUUGAUCCGCUUGCA---------- l=21 a=29 
---------------------------------------------------------------------UAUUUUGUUGAUCCGCUUGCAG--------- l=22 a=6119 
---------------------------------------------------------------------UAUUUUGUUGAUuCGCUUGCAG--------- l=22 a=12 
---------------------------------------------------------------------UAUUUUuUUGAUCCGCUUGCAG--------- l=22 a=1 
---------------------------------------------------------------------UAUUUUGUUGgUCCGCUUGCAG--------- l=22 a=1 
---------------------------------------------------------------------UAUUUUGgUGAUCCGCUUGCAG--------- l=22 a=1 
---------------------------------------------------------------------UAUUUUaUUGAUCCGCUUGCAG--------- l=22 a=1 
---------------------------------------------------------------------UAUUUUcUUGAUCCGCUUGCAG--------- l=22 a=1 
---------------------------------------------------------------------UAUUUUGUcGAUCCGCUUGCAG--------- l=22 a=3 
---------------------------------------------------------------------UAUUUUGUUGAUCCGCUUGCAu--------- l=22 a=5 
---------------------------------------------------------------------UAUcUUGUUGAUCCGCUUGCAG--------- l=22 a=2 
---------------------------------------------------------------------UAUUUUGUUGAUCCaCUUGCAG--------- l=22 a=1 
---------------------------------------------------------------------UAUUUUGUUGAUCCGCUUGuAG--------- l=22 a=1 
---------------------------------------------------------------------UAUUUUGUUaAUCCGCUUGCAG--------- l=22 a=3 
---------------------------------------------------------------------UAUUUUGUUGAUCCGaUUGCAG--------- l=22 a=1 
---------------------------------------------------------------------UAUUUUGUUGcUCCGCUUGCAG--------- l=22 a=1 
---------------------------------------------------------------------UAUUUUGUUGAUCuGCUUGCAG--------- l=22 a=4 
---------------------------------------------------------------------UgUUUUGUUGAUCCGCUUGCAG--------- l=22 a=3 
---------------------------------------------------------------------UAUUUUGUaGAUCCGCUUGCAG--------- l=22 a=1 
---------------------------------------------------------------------UAUUUUGUUGAUCCGCUUGCcG--------- l=22 a=1 
---------------------------------------------------------------------UAUUUUGUUGAUCCGCUUaCAG--------- l=22 a=2 
---------------------------------------------------------------------UAUUUUGcUGAUCCGCUUGCAG--------- l=22 a=1 
---------------------------------------------------------------------UAUUUUGUUGAUCCGCUcGCAG--------- l=22 a=1 
---------------------------------------------------------------------UAUUcUGUUGAUCCGCUUGCAG--------- l=22 a=1 
---------------------------------------------------------------------UAUUUUGUUGAUCCGCUUGCAc--------- l=22 a=1 
---------------------------------------------------------------------UAUUUUGUUGuUCCGCUUGCAG--------- l=22 a=1 
---------------------------------------------------------------------UAaUUUGUUGAUCCGCUUGCAG--------- l=22 a=1 
---------------------------------------------------------------------UAUUUcGUUGAUCCGCUUGCAG--------- l=22 a=1 
---------------------------------------------------------------------UAUUUgGUUGAUCCGCUUGCAG--------- l=22 a=1 
---------------------------------------------------------------------UAUUUUGUUcAUCCGCUUGCAG--------- l=22 a=1 
---------------------------------------------------------------------UAcUUUGUUGAUCCGCUUGCAG--------- l=22 a=2 
---------------------------------------------------------------------UAUUUUGUUGAUCCGCUgGCAG--------- l=22 a=1 
---------------------------------------------------------------------UAUUUUGUUGAUCCGCUUGgAG--------- l=22 a=1 
---------------------------------------------------------------------UAUUUUGUUGAUCCGCUUGCgG--------- l=22 a=1 
---------------------------------------------------------------------UAUUaUGUUGAUCCGCUUGCAG--------- l=22 a=1 
---------------------------------------------------------------------cAUUUUGUUGAUCCGCUUGCAG--------- l=22 a=1 
---------------------------------------------------------------------UAUgUUGUUGAUCCGCUUGCAG--------- l=22 a=1 
---------------------------------------------------------------------UAUUUUGUUGAUCCcCUUGCAG--------- l=22 a=1 
---------------------------------------------------------------------UAUUUUGUUGAUCCGCcUGCAG--------- l=22 a=3 
---------------------------------------------------------------------UAUUUUGUUGAUCCGCUUGCAa--------- l=22 a=1 
---------------------------------------------------------------------UAUUUUGUUGAUCCGuUUGCAG--------- l=22 a=2 
---------------------------------------------------------------------UcUUUUGUUGAUCCGCUUGCAG--------- l=22 a=1 
---------------------------------------------------------------------UAUUUUGUUGAUCCGCUUGCAGu-------- l=23 a=1932 
---------------------------------------------------------------------UAUUUUGUUGAUCCGCUUGCAGa-------- l=23 a=1364 
---------------------------------------------------------------------UAUUUUGUUGAUCCGCUUGCAGc-------- l=23 a=49 
----------------------------------------------------------------------AUUUUGUUGAUCCGCUUGCAG--------- l=21 a=68 
----------------------------------------------------------------------AUUUUGUUGAUCCGCUcGCAG--------- l=21 a=1 
----------------------------------------------------------------------AUUUUGUUGAUCCGCUUGCAGa-------- l=22 a=14 
----------------------------------------------------------------------AUUUUGUUGAUCCGCUUGCAGu-------- l=22 a=20 
----------------------------------------------------------------------AUUUUGUUGAUCCGCUUGCAGc-------- l=22 a=2 
-----------------------------------------------------------------------UUUUGUUGAUCCGCUUGCAG--------- l=20 a=10 
-----------------------------------------------------------------------UUUUGUUGAUCCGCUUGCAGa-------- l=21 a=4 
-----------------------------------------------------------------------UUUUGUUGAUCCGCUUGCAGu-------- l=21 a=3 
------------------------------------------------------------------------UUUGUUGAUCCGCUUGCAG--------- l=19 a=3 
------------------------------------------------------------------------UUUGUUGAUCCGCUUGCAGu-------- l=20 a=1 
---------------------------------------------------------------------------GUUGAUCCGCUUGCAG--------- l=16 a=2 

mb-00111
ax-1001011
ku-11
ss-111111101010
fn-111
```
