## Supplementary material for "Comprehensive re-analysis of hairpin RNAs in fungi reveals ancestral links": File S1: PID0551.Rhi-milR-151.SRR1994875.txt

```
species:   Rhsol
pid:       PID0551
parent:    Rhi-milR-151
paralog:   
locus:     KB317725.1:222135-222234
matures:   ['UGUAUUUUGUUGAUCCGCUUGCA', 'UAAGCAGGUCAACACAAUACACC']
srr:       SRR1994875
genome:    /Users/jax/+Genomes/Fungal_genomes/Rhsol.AFRT00000000.1_scaffolds.fa
alignment: /media/data/njohnson/+SeqLibraries/FunHP_libraries/Lin2016-hq.SRR1994875.cram
call:      samtools view /media/data/njohnson/+SeqLibraries/FunHP_libraries/Lin2016-hq.SRR1994875.cram KB317725.1:222135-222234

2 out of bounds
13447 alignments
13447 proper strand
10287 stranded perfect matches

      ***********************************                        **************************         
UUAGCCUGGGAAAAAUGGUAAGCAGGUCAACACAAUACACCAACCUUUAAGCUGGAACUCACCAUGGUGUAUUUUGUUGAUCCGCUUGCAGGGCUGGCCA
.((((((..........((((((.((((((((.(((((((((..........(((......)))))))))))).)))))))).)))))).))))))....
-------------------------------------------------------------------UGUAUUUUGUUGAUCCGCUUGCA---------- l=23 a=44 c
------------------UAAGCAGGUCAACACAAUACACC----------------------------------------------------------- l=23 a=0 c*
-------------------------------------------------------------------UGUAUUUUGUUGAUCCGCUUGCAG--------- l=24 a=5158 ma
--------GGAAAAAUGGUAAGCAGGUCAACACAAUACACC----------------------------------------------------------- l=33 a=0 ma*

-----------------GUAAGCAGGUCAACACAAUACA------------------------------------------------------------- l=22 a=1 
----------------------------------------CAACCUUUAAGCUGGAACUCAC-------------------------------------- l=22 a=1 
-----------------------------------------AACCUUUAAGCUGGAACUCAC-------------------------------------- l=21 a=2 
-----------------------------------------AACCUUUAAGCUGGAACUCACCAUGG--------------------------------- l=26 a=1 
---------------------------------------------UUUAAGCUGGAACUCACCAUG---------------------------------- l=21 a=1 
---------------------------------------------UUUAAGCUGGAACUCACCAUGG--------------------------------- l=22 a=5 
----------------------------------------------UUAAGCUGGAACUCACCAUG---------------------------------- l=20 a=1 
----------------------------------------------UUAAGCUGGAACUCACCAUGG--------------------------------- l=21 a=33 
----------------------------------------------cUAAGCUGGAACUCACCAUGG--------------------------------- l=21 a=1 
----------------------------------------------UUAAGCUGGAACUCACCAUGGUGU------------------------------ l=24 a=1 
-----------------------------------------------UAAGCUGGAACUCACC------------------------------------- l=16 a=2 
-----------------------------------------------UAAGCUGGAACUCACCA------------------------------------ l=17 a=1 
-----------------------------------------------UAAGCUGGAACUCACCAUG---------------------------------- l=19 a=15 
-----------------------------------------------UAAGCUGGAACUCACuAUG---------------------------------- l=19 a=1 
-----------------------------------------------UAAGCUGGAACUCACCAUGG--------------------------------- l=20 a=762 
-----------------------------------------------UAAGCUGGcACUCACCAUGG--------------------------------- l=20 a=1 
-----------------------------------------------UAAGCUGGAACUCACuAUGG--------------------------------- l=20 a=1 
-----------------------------------------------UAAGCUGGAACUCACCAUGGU-------------------------------- l=21 a=104 
-----------------------------------------------UAAGCUGGAACUCACCAUGGc-------------------------------- l=21 a=3 
-----------------------------------------------UAAGCUGGAACUCACCAUGGUa------------------------------- l=22 a=1 
-----------------------------------------------UAAGCUGGAACUCACCAUGGUG------------------------------- l=22 a=3 
------------------------------------------------AAGCUGGAACUCACCAUGG--------------------------------- l=19 a=10 
------------------------------------------------AAGCUGGAACUCACCAUGGU-------------------------------- l=20 a=3 
-------------------------------------------------AGCUGGAACUCACCAUGG--------------------------------- l=18 a=1 
-------------------------------------------------AGCUGGAACUCACCAUGGU-------------------------------- l=19 a=1 
--------------------------------------------------GCUGGAACUCACCAUGGUG------------------------------- l=19 a=3 
----------------------------------------------------------------UGGUGUAUUUUGUUGAUCCGCUUGCAG--------- l=27 a=1 
----------------------------------------------------------------UGGUuUAUUUUGUUGAUCCGCUUGCAG--------- l=27 a=1 
------------------------------------------------------------------cUGUAUUUUGUUGAUCCGCUUGCAG--------- l=25 a=2 
-------------------------------------------------------------------UGUAUUUUGUUGAUCCGC--------------- l=18 a=7 
-------------------------------------------------------------------UGUAUUUUGUUGAcCCGC--------------- l=18 a=1 
-------------------------------------------------------------------UGUAUUUUGUUGAUCCGg--------------- l=18 a=1 
-------------------------------------------------------------------UGUAUUUUGUUGAUCCGCU-------------- l=19 a=4 
-------------------------------------------------------------------UGUAUUUUGUUGAUCCGCUU------------- l=20 a=7 
-------------------------------------------------------------------UGUAUUUUGUUGAUCCGCUUG------------ l=21 a=32 
-------------------------------------------------------------------UGUAUUUUGUUGAUCuGCUUG------------ l=21 a=1 
-------------------------------------------------------------------UGUAUUUUGUUGAUCCGCUUGC----------- l=22 a=35 
-------------------------------------------------------------------UGUAUUUUGUUGAUCCGCUUGu----------- l=22 a=4 
-------------------------------------------------------------------UGUAUUUUGUUGAUCCGCUUGCA---------- l=23 a=44 (c)
-------------------------------------------------------------------UGUAUUUUGUUGAUCCGCUUGuA---------- l=23 a=1 
-------------------------------------------------------------------UGUAUUUUGUUGAUCCGCUUGCAG--------- l=24 a=5158 (ma)
-------------------------------------------------------------------UGUAUUUUGUUGAUuCGCUUGCAG--------- l=24 a=9 
-------------------------------------------------------------------UGUAUUUUGUUGgUCCGCUUGCAG--------- l=24 a=1 
-------------------------------------------------------------------UGUAUUUUGUUGAUCCGCUUGgAG--------- l=24 a=1 
-------------------------------------------------------------------UGUAUUUUGUUGAUCCGCUcGCAG--------- l=24 a=1 
-------------------------------------------------------------------UGcAUUUUGUUGAUCCGCUUGCAG--------- l=24 a=4 
-------------------------------------------------------------------UGUAUUUUGUUGAUCCGCUUGCAc--------- l=24 a=2 
-------------------------------------------------------------------UGaAUUUUGUUGAUCCGCUUGCAG--------- l=24 a=1 
-------------------------------------------------------------------UGUAUcUUGUUGAUCCGCUUGCAG--------- l=24 a=2 
-------------------------------------------------------------------UGUAUUUUGUUGAUCuGCUUGCAG--------- l=24 a=6 
-------------------------------------------------------------------UGgAUUUUGUUGAUCCGCUUGCAG--------- l=24 a=1 
-------------------------------------------------------------------UGUAUUUUGcUGAUCCGCUUGCAG--------- l=24 a=2 
-------------------------------------------------------------------UGUAUUUUGUUGAUCCGCUUGuAG--------- l=24 a=3 
-------------------------------------------------------------------UuUAUUUUGUUGAUCCGCUUGCAG--------- l=24 a=2 
-------------------------------------------------------------------gGUAUUUUGUUGAUCCGCUUGCAG--------- l=24 a=1 
-------------------------------------------------------------------UGUAUUUUGUUGAUCCGCUUGCgG--------- l=24 a=1 
-------------------------------------------------------------------UGUAUUUUuUUGAUCCGCUUGCAG--------- l=24 a=1 
-------------------------------------------------------------------UGUAUUUUGUUGAUaCGCUUGCAG--------- l=24 a=3 
-------------------------------------------------------------------UGUAUUUUGUcGAUCCGCUUGCAG--------- l=24 a=1 
-------------------------------------------------------------------UGUAUUUUGUUGAUCgGCUUGCAG--------- l=24 a=1 
-------------------------------------------------------------------UGUAUUUUGUUGcUCCGCUUGCAG--------- l=24 a=1 
-------------------------------------------------------------------UGUAUaUUGUUGAUCCGCUUGCAG--------- l=24 a=1 
-------------------------------------------------------------------UGUAUUUUGUUGAUCCGuUUGCAG--------- l=24 a=1 
-------------------------------------------------------------------cGUAUUUUGUUGAUCCGCUUGCAG--------- l=24 a=1 
-------------------------------------------------------------------UGUAUUUUGUUGAUCCGCUUGCAGa-------- l=25 a=231 
-------------------------------------------------------------------UGUAUUUUGUUGAUCCGCUUGCAGu-------- l=25 a=74 
-------------------------------------------------------------------UGUAUUUUGUUGAUCCGCUUGCAGG-------- l=25 a=1 
-------------------------------------------------------------------UGUAUUUUGUUGAUCCGCUUGCAGc-------- l=25 a=18 
--------------------------------------------------------------------cUAUUUUGUUGAUCCGCUUGC----------- l=21 a=1 
--------------------------------------------------------------------GUAUUUUGUUGAUCCGCUUGCAG--------- l=23 a=305 
--------------------------------------------------------------------GUAUUUUGUUGAUCCGCUUGCAa--------- l=23 a=1 
--------------------------------------------------------------------uUAUUUUGUUGAUCCGCUUGCAG--------- l=23 a=1 
--------------------------------------------------------------------cUAUUUUGUUGAUCCGCUUGCAG--------- l=23 a=3 
--------------------------------------------------------------------GUAUUUcGUUGAUCCGCUUGCAG--------- l=23 a=1 
--------------------------------------------------------------------GUAUUUUGUUGAUCuGCUUGCAG--------- l=23 a=1 
--------------------------------------------------------------------GUAUUUUGUUGAUCCGCUUGCAGu-------- l=24 a=2 
--------------------------------------------------------------------GUAUUUUGUUGAUCCGCUUGCAGa-------- l=24 a=23 
---------------------------------------------------------------------UAUUUUGUUGAUCCGCUUG------------ l=19 a=67 
---------------------------------------------------------------------UAUUUUGUUGAUCCGCUUa------------ l=19 a=1 
---------------------------------------------------------------------UAUUUUGUUGAUCCGCUUGC----------- l=20 a=87 
---------------------------------------------------------------------UAUUUUGUUGAUCCGCUUGg----------- l=20 a=2 
---------------------------------------------------------------------UAUUUUGUUGAUCCGCUUGu----------- l=20 a=9 
---------------------------------------------------------------------UAUUUUGUUGAUCCGCUUGCA---------- l=21 a=26 
---------------------------------------------------------------------UAUUUUGUUGAUCCGCUUGCAG--------- l=22 a=3435 
---------------------------------------------------------------------UuUUUUGUUGAUCCGCUUGCAG--------- l=22 a=3 
---------------------------------------------------------------------UAUUUUGUUGAUCuGCUUGCAG--------- l=22 a=3 
---------------------------------------------------------------------UAUUUUGUUGAUCCGCUUGCgG--------- l=22 a=1 
---------------------------------------------------------------------UAUUUcGUUGAUCCGCUUGCAG--------- l=22 a=3 
---------------------------------------------------------------------UAUUUUGUUGAUCCGCUUGCAu--------- l=22 a=2 
---------------------------------------------------------------------cAUUUUGUUGAUCCGCUUGCAG--------- l=22 a=1 
---------------------------------------------------------------------UAUUUUGUUGAcCCGCUUGCAG--------- l=22 a=2 
---------------------------------------------------------------------UAUUUUGUUGAUCCaCUUGCAG--------- l=22 a=1 
---------------------------------------------------------------------UAUUUUGUUGAUuCGCUUGCAG--------- l=22 a=4 
---------------------------------------------------------------------UAUUUUGUUGAUCaGCUUGCAG--------- l=22 a=1 
---------------------------------------------------------------------UAUUUUGUUGAUCCGaUUGCAG--------- l=22 a=1 
---------------------------------------------------------------------UAUUUUuUUGAUCCGCUUGCAG--------- l=22 a=2 
---------------------------------------------------------------------UAUUUUGUUGAUCCGCUUGCAa--------- l=22 a=1 
---------------------------------------------------------------------UAUUUUGUUGcUCCGCUUGCAG--------- l=22 a=1 
---------------------------------------------------------------------UAUUUUGcUGAUCCGCUUGCAG--------- l=22 a=1 
---------------------------------------------------------------------UAUUUUGUUGAUCCGCcUGCAG--------- l=22 a=1 
---------------------------------------------------------------------UAUUUUGUUGAUCCGCUUGCcG--------- l=22 a=1 
---------------------------------------------------------------------UAUUUUGUUGAUCCGCUUGuAG--------- l=22 a=1 
---------------------------------------------------------------------UAUUcUGUUGAUCCGCUUGCAG--------- l=22 a=1 
---------------------------------------------------------------------UAUUUUGUUuAUCCGCUUGCAG--------- l=22 a=1 
---------------------------------------------------------------------UAUUUUGUUGAUCCGCUcGCAG--------- l=22 a=1 
---------------------------------------------------------------------UAUUUUGUUGAUCCGCUUGCAGu-------- l=23 a=1869 
---------------------------------------------------------------------UAUUUUGUUGAUCCGCUUGCAGa-------- l=23 a=713 
---------------------------------------------------------------------UAUUUUGUUGAUCCGCUUGCAGc-------- l=23 a=34 
----------------------------------------------------------------------AUUUUGUUGAUCCGCUUG------------ l=18 a=2 
----------------------------------------------------------------------AUUUUGUUGAUCCGCUUGC----------- l=19 a=2 
----------------------------------------------------------------------AUUUUGUUGAUCCGCUUGCAG--------- l=21 a=108 
----------------------------------------------------------------------AUUUUGUUGAUCCGCUUGCAGu-------- l=22 a=44 
----------------------------------------------------------------------AUUUUGUUGAUCCGCUUGCAGa-------- l=22 a=22 
-----------------------------------------------------------------------UUUUGUUGAUCCGCUUG------------ l=17 a=1 
-----------------------------------------------------------------------UUUUGUUGAUCCGCUUGCAG--------- l=20 a=10 
-----------------------------------------------------------------------aUUUGUUGAUCCGCUUGCAG--------- l=20 a=1 
-----------------------------------------------------------------------UaUUGUUGAUCCGCUUGCAG--------- l=20 a=1 
-----------------------------------------------------------------------UUUUGUUGAUCCGCUUGCAGu-------- l=21 a=3 
------------------------------------------------------------------------UUUuUUGAUCCGCUUGCAG--------- l=19 a=1 
------------------------------------------------------------------------UUUGUUGAUCCGCUUGCAG--------- l=19 a=2 
------------------------------------------------------------------------UUUGUUGAUCCGCUUGCAGu-------- l=20 a=2 
-------------------------------------------------------------------------UUGUUGAUCCGCUUGCAG--------- l=18 a=1 
-------------------------------------------------------------------------UUGUUGAUCCGCUUGCAGa-------- l=19 a=1 
-------------------------------------------------------------------------UUGUUGAUCCGCUUGCAGu-------- l=19 a=1 
--------------------------------------------------------------------------UGUUGAUCCGCUUGCAGu-------- l=18 a=1 
---------------------------------------------------------------------------------CCGCUUGCAG--------- l=10 a=1 

mb-00111
ax-1001011
ku-11
ss-111111101000
fn-111
```
