## Supplementary material for "Comprehensive re-analysis of hairpin RNAs in fungi reveals ancestral links": File S1: PID0551.Rhi-milR-151.SRR1994876.txt

```
species:   Rhsol
pid:       PID0551
parent:    Rhi-milR-151
paralog:   
locus:     KB317725.1:222135-222234
matures:   ['UGUAUUUUGUUGAUCCGCUUGCA', 'UAAGCAGGUCAACACAAUACACC']
srr:       SRR1994876
genome:    /Users/jax/+Genomes/Fungal_genomes/Rhsol.AFRT00000000.1_scaffolds.fa
alignment: /media/data/njohnson/+SeqLibraries/FunHP_libraries/Lin2016-hq.SRR1994876.cram
call:      samtools view /media/data/njohnson/+SeqLibraries/FunHP_libraries/Lin2016-hq.SRR1994876.cram KB317725.1:222135-222234

3 out of bounds
28415 alignments
28414 proper strand
21335 stranded perfect matches

      ***********************************                        **************************         
UUAGCCUGGGAAAAAUGGUAAGCAGGUCAACACAAUACACCAACCUUUAAGCUGGAACUCACCAUGGUGUAUUUUGUUGAUCCGCUUGCAGGGCUGGCCA
.((((((..........((((((.((((((((.(((((((((..........(((......)))))))))))).)))))))).)))))).))))))....
-------------------------------------------------------------------UGUAUUUUGUUGAUCCGCUUGCA---------- l=23 a=90 c
------------------UAAGCAGGUCAACACAAUACACC----------------------------------------------------------- l=23 a=0 c*
-------------------------------------------------------------------UGUAUUUUGUUGAUCCGCUUGCAG--------- l=24 a=11582 ma
--------GGAAAAAUGGUAAGCAGGUCAACACAAUACACC----------------------------------------------------------- l=33 a=0 ma*

-----------------GUAAGCAGGUCAACACAAUACA------------------------------------------------------------- l=22 a=2 
-----------------GUAAGCAGGUCAACACAAUACAa------------------------------------------------------------ l=23 a=1 
-----------------GUAAGCAGGUCAACACAAUACACC----------------------------------------------------------- l=24 a=1 
---------------------------------------CCAACCUUUAAGCUGGAACUCACCAUGGUG------------------------------- l=30 a=1 
----------------------------------------CAACCUUUAAGCUGGAACUCACCAUGGU-------------------------------- l=28 a=1 
-----------------------------------------AACCUUUAAGCUGGAACUCAC-------------------------------------- l=21 a=1 
-----------------------------------------AACCUUUAAGCUGGAACUCACC------------------------------------- l=22 a=1 
-----------------------------------------AACCUUUAAGCUGGAACUCACCAUG---------------------------------- l=25 a=1 
-----------------------------------------AACCUUUAAGCUGGAACUCACCAUGG--------------------------------- l=26 a=4 
------------------------------------------ACCUUUAAGCUGGAACUCACCAUGG--------------------------------- l=25 a=1 
---------------------------------------------UUUAAGCUGGAACUCACCAUGG--------------------------------- l=22 a=15 
---------------------------------------------UUUAAGCUGGAACUCACCAUGGUG------------------------------- l=24 a=2 
----------------------------------------------UUAAGCUGGAACUCACCAUG---------------------------------- l=20 a=1 
----------------------------------------------UUAAGCUGGAACUCACCAUGG--------------------------------- l=21 a=41 
-----------------------------------------------UAAGCUGGAACUCACCAUG---------------------------------- l=19 a=1 
-----------------------------------------------UAAGCUGGAACUCACCAUGG--------------------------------- l=20 a=592 
-----------------------------------------------UAAGCUGGAACcCACCAUGG--------------------------------- l=20 a=1 
-----------------------------------------------UAAGCUGGAACUCACCgUGG--------------------------------- l=20 a=1 
-----------------------------------------------UAAGCUGGAACUCACCAUGc--------------------------------- l=20 a=1 
-----------------------------------------------UAAGCUGGAACUCgCCAUGG--------------------------------- l=20 a=1 
-----------------------------------------------UAAGCUGGAACUCACuAUGG--------------------------------- l=20 a=1 
-----------------------------------------------UAAGCUGGAACUCACCAUGa--------------------------------- l=20 a=1 
-----------------------------------------------UAAGCUGGAACUCACCAUGGc-------------------------------- l=21 a=2 
-----------------------------------------------UAAGCUGGAACUCACCAUGGU-------------------------------- l=21 a=72 
-----------------------------------------------UAAGCUGGAACUCACCAUGGg-------------------------------- l=21 a=2 
-----------------------------------------------UAAGCUGGAACUCACCAUGaU-------------------------------- l=21 a=1 
-----------------------------------------------UAAGCUGGAACUCACCAUGGa-------------------------------- l=21 a=3 
-----------------------------------------------UAAGCUGGAACUCACCAUGGUu------------------------------- l=22 a=1 
------------------------------------------------AAGCUGGAACUCACCAUGG--------------------------------- l=19 a=9 
------------------------------------------------AAGCUGGAACUCACCAUGGU-------------------------------- l=20 a=2 
-------------------------------------------------AGCUGGAACUCACCAUGG--------------------------------- l=18 a=1 
-------------------------------------------------AGCUGGAACUCACCAUGGU-------------------------------- l=19 a=3 
-------------------------------------------------AGCUGGAACUCACCAUGGUG------------------------------- l=20 a=1 
----------------------------------------------------------UCACCAUGGUGUAUUUUGUUGAUCCGC--------------- l=27 a=1 
----------------------------------------------------------------UGGUGUAUUUUGUUGAUCCGCUUGCAG--------- l=27 a=1 
----------------------------------------------------------------UGGUGUAUUUUGUUGAUCCGCUUGCAGa-------- l=28 a=1 
-----------------------------------------------------------------GGUGUAUUUUGUUGAUCCGCUUGCAGa-------- l=27 a=1 
------------------------------------------------------------------cUGUAUUUUGUUGAUCCGCUUGCAG--------- l=25 a=6 
------------------------------------------------------------------uUGUAUUUUGUUGAUCCGCUUGCAG--------- l=25 a=1 
------------------------------------------------------------------aUGUAUUUUGUUGAUCCGCUUGCAG--------- l=25 a=1 
-------------------------------------------------------------------UGUAUUUUGUUGAUCCG---------------- l=17 a=2 
-------------------------------------------------------------------UGUAUUUUGUUGAUCCGC--------------- l=18 a=4 
-------------------------------------------------------------------UGUAUUUUGUUGAUCCGCU-------------- l=19 a=1 
-------------------------------------------------------------------UGUAUUUUGUUGAUCCGCUU------------- l=20 a=5 
-------------------------------------------------------------------UGUAUUUUGUgGAUCCGCUUG------------ l=21 a=1 
-------------------------------------------------------------------UGUAUUUUGUUGAUCCGCUUG------------ l=21 a=39 
-------------------------------------------------------------------UGUAUUUUGUUGAUCCGCUUu------------ l=21 a=2 
-------------------------------------------------------------------UGUAUUUUGUUGAUCCGCUUGC----------- l=22 a=45 
-------------------------------------------------------------------UGUAUUUUGUUGAUCCGCUUGu----------- l=22 a=12 
-------------------------------------------------------------------UGUAUUUUGUUGAUCCGCUUGa----------- l=22 a=1 
-------------------------------------------------------------------UGUAUUUUGUUGAUCCGCUUGCA---------- l=23 a=90 (c)
-------------------------------------------------------------------UGUAUUUUGUUGAUCCGCUUGCAG--------- l=24 a=11582 (ma)
-------------------------------------------------------------------UGUAUUUUGUUGAUCCGCUUGuAG--------- l=24 a=5 
-------------------------------------------------------------------UGUAUUUUGUUGAUCuGCUUGCAG--------- l=24 a=7 
-------------------------------------------------------------------UGUAUUUUGUUGuUCCGCUUGCAG--------- l=24 a=1 
-------------------------------------------------------------------UGgAUUUUGUUGAUCCGCUUGCAG--------- l=24 a=2 
-------------------------------------------------------------------UGUcUUUUGUUGAUCCGCUUGCAG--------- l=24 a=2 
-------------------------------------------------------------------UuUAUUUUGUUGAUCCGCUUGCAG--------- l=24 a=6 
-------------------------------------------------------------------UGUgUUUUGUUGAUCCGCUUGCAG--------- l=24 a=1 
-------------------------------------------------------------------UGUAUUUUaUUGAUCCGCUUGCAG--------- l=24 a=2 
-------------------------------------------------------------------UGUAcUUUGUUGAUCCGCUUGCAG--------- l=24 a=4 
-------------------------------------------------------------------UGcAUUUUGUUGAUCCGCUUGCAG--------- l=24 a=4 
-------------------------------------------------------------------aGUAUUUUGUUGAUCCGCUUGCAG--------- l=24 a=1 
-------------------------------------------------------------------UGUAUUUUGUUGgUCCGCUUGCAG--------- l=24 a=2 
-------------------------------------------------------------------UGUAUUUUGcUGAUCCGCUUGCAG--------- l=24 a=3 
-------------------------------------------------------------------UGUAUUUUGUUGAUCCGCcUGCAG--------- l=24 a=1 
-------------------------------------------------------------------UGUAUUUUGUUGAUCCGaUUGCAG--------- l=24 a=2 
-------------------------------------------------------------------UGUAUUUUGUUGAUCCGCUgGCAG--------- l=24 a=2 
-------------------------------------------------------------------UGUAUUUcGUUGAUCCGCUUGCAG--------- l=24 a=2 
-------------------------------------------------------------------UGUAUUUUGUUGAUgCGCUUGCAG--------- l=24 a=1 
-------------------------------------------------------------------UcUAUUUUGUUGAUCCGCUUGCAG--------- l=24 a=1 
-------------------------------------------------------------------UGUAUUUUGUUGAUCCGCUUGCAc--------- l=24 a=2 
-------------------------------------------------------------------UGUAUUUUGUUGAUCCGCUUGCuG--------- l=24 a=1 
-------------------------------------------------------------------UGUAUUUUGUUGAcCCGCUUGCAG--------- l=24 a=4 
-------------------------------------------------------------------UGUAUUUUGUUGAUCCGCUUGCgG--------- l=24 a=3 
-------------------------------------------------------------------UGaAUUUUGUUGAUCCGCUUGCAG--------- l=24 a=2 
-------------------------------------------------------------------UGUAUUUUGUUGAUCCGCUcGCAG--------- l=24 a=5 
-------------------------------------------------------------------cGUAUUUUGUUGAUCCGCUUGCAG--------- l=24 a=2 
-------------------------------------------------------------------UGUAaUUUGUUGAUCCGCUUGCAG--------- l=24 a=3 
-------------------------------------------------------------------UGUAUUUUGUUGAUCCGCUUaCAG--------- l=24 a=2 
-------------------------------------------------------------------UGUAUUUUGUUGAUCCcCUUGCAG--------- l=24 a=3 
-------------------------------------------------------------------UGUAUUUUuUUGAUCCGCUUGCAG--------- l=24 a=3 
-------------------------------------------------------------------UGUAUUUUcUUGAUCCGCUUGCAG--------- l=24 a=1 
-------------------------------------------------------------------UGUAUUUUGUUGcUCCGCUUGCAG--------- l=24 a=2 
-------------------------------------------------------------------UGUAUUUUGUUGAUCCGCUUcCAG--------- l=24 a=3 
-------------------------------------------------------------------UGUAUUcUGUUGAUCCGCUUGCAG--------- l=24 a=1 
-------------------------------------------------------------------UGUAgUUUGUUGAUCCGCUUGCAG--------- l=24 a=1 
-------------------------------------------------------------------UGUAUUUUGUUGAUCCGCaUGCAG--------- l=24 a=1 
-------------------------------------------------------------------UGUAUUUUGUUGAUCCGCUUGCcG--------- l=24 a=2 
-------------------------------------------------------------------UGUAUUUUGUUGAUaCGCUUGCAG--------- l=24 a=1 
-------------------------------------------------------------------UGUAUUUUGaUGAUCCGCUUGCAG--------- l=24 a=1 
-------------------------------------------------------------------UGUAUUUUGUUuAUCCGCUUGCAG--------- l=24 a=3 
-------------------------------------------------------------------UGUAUcUUGUUGAUCCGCUUGCAG--------- l=24 a=2 
-------------------------------------------------------------------UGUAUUUUGUUGAUuCGCUUGCAG--------- l=24 a=1 
-------------------------------------------------------------------UGUAUUUUGUUGAUCCGCUUGCAu--------- l=24 a=1 
-------------------------------------------------------------------UGUAUUUUGUUGAUCCaCUUGCAG--------- l=24 a=2 
-------------------------------------------------------------------UGUAUUUUGUUGAUCCGCUUGgAG--------- l=24 a=1 
-------------------------------------------------------------------UGUAUUUUGUUGAUCCuCUUGCAG--------- l=24 a=2 
-------------------------------------------------------------------UGUAUUUUGUUGAUCaGCUUGCAG--------- l=24 a=1 
-------------------------------------------------------------------UGUAUUUUGUUGAUCCGCgUGCAG--------- l=24 a=1 
-------------------------------------------------------------------UGUAUUUUGUUGAUCCGuUUGCAG--------- l=24 a=2 
-------------------------------------------------------------------UGUAUUUUGUUaAUCCGCUUGCAG--------- l=24 a=3 
-------------------------------------------------------------------UGUAUUUUGUUGAUCCGCUUuCAG--------- l=24 a=1 
-------------------------------------------------------------------UGUAUUUUGUUGAUCCGgUUGCAG--------- l=24 a=1 
-------------------------------------------------------------------UGUAUUUUGUUGAUCCGCUUGCAGa-------- l=25 a=857 
-------------------------------------------------------------------UGUAUUUUGUUGAUCCGCUUGCAGu-------- l=25 a=121 
-------------------------------------------------------------------UGUAUUUUGUUGAUCCGCUUGCAGc-------- l=25 a=23 
-------------------------------------------------------------------UGUAUUUUGUUGAUCCGCUUGCAGG-------- l=25 a=1 
--------------------------------------------------------------------GUAUUUUGUUGAUCCGC--------------- l=17 a=1 
--------------------------------------------------------------------GUAUUUUGUUGAUCCGCUUGC----------- l=21 a=1 
--------------------------------------------------------------------GUAUUUUGUUGAUCCGCUUGCA---------- l=22 a=1 
--------------------------------------------------------------------uUAUUUUGUUGAUCCGCUUGCA---------- l=22 a=1 
--------------------------------------------------------------------GUAUUUUGUUGAUCCGCUUGCAG--------- l=23 a=639 
--------------------------------------------------------------------cUAUUUUGUUGAUCCGCUUGCAG--------- l=23 a=5 
--------------------------------------------------------------------aUAUUUUGUUGAUCCGCUUGCAG--------- l=23 a=2 
--------------------------------------------------------------------GUAUUUUGUUGAUCCGCUUaCAG--------- l=23 a=1 
--------------------------------------------------------------------GUAUUUUuUUGAUCCGCUUGCAG--------- l=23 a=1 
--------------------------------------------------------------------GcAUUUUGUUGAUCCGCUUGCAG--------- l=23 a=2 
--------------------------------------------------------------------uUAUUUUGUUGAUCCGCUUGCAG--------- l=23 a=1 
--------------------------------------------------------------------GUAUUUUGUUGAUCCGCUUGuAG--------- l=23 a=1 
--------------------------------------------------------------------GUAUUUUGUUGAUCCGCUUGCAGa-------- l=24 a=42 
--------------------------------------------------------------------GUAUUUUGUUGAUCCGCUUGCAGu-------- l=24 a=8 
---------------------------------------------------------------------UAUUUUGUUGAUCCGCUUG------------ l=19 a=26 
---------------------------------------------------------------------UAUUUUGUUGAUCCGCUUGC----------- l=20 a=103 
---------------------------------------------------------------------UAUUUUGUUGAUCCGCUUGu----------- l=20 a=7 
---------------------------------------------------------------------UAUgUUGUUGAUCCGCUUGC----------- l=20 a=1 
---------------------------------------------------------------------UAUUUUGUUGAUCuGCUUGC----------- l=20 a=1 
---------------------------------------------------------------------UAUUUUGUUGAUCCGCUUGg----------- l=20 a=1 
---------------------------------------------------------------------UAUUUUGUUGAUCCGCUUGCA---------- l=21 a=41 
---------------------------------------------------------------------UAUUUUGUUGAUCCGCUUGCAG--------- l=22 a=7727 
---------------------------------------------------------------------UAUUUUGUUGAUCCGCUcGCAG--------- l=22 a=3 
---------------------------------------------------------------------UcUUUUGUUGAUCCGCUUGCAG--------- l=22 a=5 
---------------------------------------------------------------------UAUUUUGUUGAUCCaCUUGCAG--------- l=22 a=5 
---------------------------------------------------------------------UAUUUUGUUGAUCCGCUUGCgG--------- l=22 a=1 
---------------------------------------------------------------------UAUUUUGUUGuUCCGCUUGCAG--------- l=22 a=3 
---------------------------------------------------------------------UAUUUUGUUGAUuCGCUUGCAG--------- l=22 a=1 
---------------------------------------------------------------------UAUUUcGUUGAUCCGCUUGCAG--------- l=22 a=3 
---------------------------------------------------------------------cAUUUUGUUGAUCCGCUUGCAG--------- l=22 a=1 
---------------------------------------------------------------------UAUUUUGUUGAUCCGCUUGCAc--------- l=22 a=3 
---------------------------------------------------------------------UAUUUUGUUGAUCCGCUUGCAa--------- l=22 a=2 
---------------------------------------------------------------------gAUUUUGUUGAUCCGCUUGCAG--------- l=22 a=2 
---------------------------------------------------------------------UAUUUUGUUGAUCCGaUUGCAG--------- l=22 a=1 
---------------------------------------------------------------------UAUUUUGUUGgUCCGCUUGCAG--------- l=22 a=2 
---------------------------------------------------------------------UAUUUUGUUGAUCuGCUUGCAG--------- l=22 a=4 
---------------------------------------------------------------------UAUUUUGUUaAUCCGCUUGCAG--------- l=22 a=2 
---------------------------------------------------------------------UAUUUUGUUGAUCCGCUUGCcG--------- l=22 a=3 
---------------------------------------------------------------------UAUUUUGUUGcUCCGCUUGCAG--------- l=22 a=1 
---------------------------------------------------------------------UAUUUUGgUGAUCCGCUUGCAG--------- l=22 a=1 
---------------------------------------------------------------------UgUUUUGUUGAUCCGCUUGCAG--------- l=22 a=1 
---------------------------------------------------------------------UAUUUUGUUGAUCCGCUUGCAu--------- l=22 a=3 
---------------------------------------------------------------------UAUUUUGUUGAUCCGuUUGCAG--------- l=22 a=1 
---------------------------------------------------------------------UAUUUUGUUGAUgCGCUUGCAG--------- l=22 a=1 
---------------------------------------------------------------------UAUUUUGUUGAUCaGCUUGCAG--------- l=22 a=1 
---------------------------------------------------------------------UAUUUUGcUGAUCCGCUUGCAG--------- l=22 a=3 
---------------------------------------------------------------------UAUaUUGUUGAUCCGCUUGCAG--------- l=22 a=1 
---------------------------------------------------------------------UAUUUUGUUGAUCCGCUUGuAG--------- l=22 a=1 
---------------------------------------------------------------------UAgUUUGUUGAUCCGCUUGCAG--------- l=22 a=1 
---------------------------------------------------------------------UAaUUUGUUGAUCCGCUUGCAG--------- l=22 a=1 
---------------------------------------------------------------------UAUcUUGUUGAUCCGCUUGCAG--------- l=22 a=1 
---------------------------------------------------------------------UAUUUUGUgGAUCCGCUUGCAG--------- l=22 a=1 
---------------------------------------------------------------------UAUUUUGUUGAUCCGCcUGCAG--------- l=22 a=1 
---------------------------------------------------------------------UAUUUUGUUGAcCCGCUUGCAG--------- l=22 a=1 
---------------------------------------------------------------------UAUUUUGUUcAUCCGCUUGCAG--------- l=22 a=1 
---------------------------------------------------------------------UAUUUUGUUGAUCCGCUUGCAGu-------- l=23 a=3640 
---------------------------------------------------------------------UAUUUUGUUGAUCCGCUUGCAGa-------- l=23 a=1883 
---------------------------------------------------------------------UAUUUUGUUGAUCCGCUUGCAGc-------- l=23 a=84 
---------------------------------------------------------------------UAUUUUGUUGAUCCGCUUGCAGG-------- l=23 a=2 
----------------------------------------------------------------------AUUUUGUUGAUCCGCUUGC----------- l=19 a=1 
----------------------------------------------------------------------AUUUUGUUGAUCCGCUUGCAG--------- l=21 a=256 
----------------------------------------------------------------------AUUUUGUUGAUCCGCUUGCAa--------- l=21 a=1 
----------------------------------------------------------------------AUUUUGgUGAUCCGCUUGCAG--------- l=21 a=1 
----------------------------------------------------------------------AUUUUGUUGAUCCGCUUGCAGa-------- l=22 a=68 
----------------------------------------------------------------------AUUUUGUUGAUCCGCUUGCAGu-------- l=22 a=97 
----------------------------------------------------------------------AUUUUGUUGAUCCGCUUGCAGc-------- l=22 a=1 
-----------------------------------------------------------------------UUUUGUUGAUCCGCUUGCAG--------- l=20 a=10 
-----------------------------------------------------------------------UUUUGUUGAUCCGCUUGCAGu-------- l=21 a=6 
-----------------------------------------------------------------------UUUUGUUGAUCCGCUUGCAGa-------- l=21 a=5 
------------------------------------------------------------------------UUUGUUGAUCCGCUUGCAG--------- l=19 a=1 
-------------------------------------------------------------------------UUGUUGAUCCGCUUGCAG--------- l=18 a=1 
---------------------------------------------------------------------------GUUGAUCCGCUUGCAGc-------- l=17 a=1 
-------------------------------------------------------------------------------AUCCGCUUGCAG--------- l=12 a=1 

mb-00011
ax-1001011
ku-11
ss-111111101000
fn-111
```
