## Supplementary material for "Comprehensive re-analysis of hairpin RNAs in fungi reveals ancestral links": File S1: PID0551.Rhi-milR-151.SRR1994877.txt

```
species:   Rhsol
pid:       PID0551
parent:    Rhi-milR-151
paralog:   
locus:     KB317725.1:222135-222234
matures:   ['UGUAUUUUGUUGAUCCGCUUGCA', 'UAAGCAGGUCAACACAAUACACC']
srr:       SRR1994877
genome:    /Users/jax/+Genomes/Fungal_genomes/Rhsol.AFRT00000000.1_scaffolds.fa
alignment: /media/data/njohnson/+SeqLibraries/FunHP_libraries/Lin2016-hq.SRR1994877.cram
call:      samtools view /media/data/njohnson/+SeqLibraries/FunHP_libraries/Lin2016-hq.SRR1994877.cram KB317725.1:222135-222234

4 out of bounds
30968 alignments
30968 proper strand
23839 stranded perfect matches

      ***********************************                        **************************         
UUAGCCUGGGAAAAAUGGUAAGCAGGUCAACACAAUACACCAACCUUUAAGCUGGAACUCACCAUGGUGUAUUUUGUUGAUCCGCUUGCAGGGCUGGCCA
.((((((..........((((((.((((((((.(((((((((..........(((......)))))))))))).)))))))).)))))).))))))....
-------------------------------------------------------------------UGUAUUUUGUUGAUCCGCUUGCA---------- l=23 a=72 c
------------------UAAGCAGGUCAACACAAUACACC----------------------------------------------------------- l=23 a=0 c*
-------------------------------------------------------------------UGUAUUUUGUUGAUCCGCUUGCAG--------- l=24 a=13283 ma
--------GGAAAAAUGGUAAGCAGGUCAACACAAUACACC----------------------------------------------------------- l=33 a=0 ma*

-----------------------------------------AACCUUUAAGCUGGAACUCACCAUGG--------------------------------- l=26 a=4 
---------------------------------------------UUUAAGCUGGAACUCACCAUGG--------------------------------- l=22 a=2 
----------------------------------------------UUAAGCUGGAACUCACCAU----------------------------------- l=19 a=2 
----------------------------------------------UUAAGCUGGAACUCACCAUG---------------------------------- l=20 a=2 
----------------------------------------------UUAAGCUGGAACUCACCAUGG--------------------------------- l=21 a=8 
----------------------------------------------UUAAGCUGGAACUCACCAUGGU-------------------------------- l=22 a=1 
-----------------------------------------------UAAGCUGGAACUCACCAUG---------------------------------- l=19 a=7 
-----------------------------------------------UAAGCUGGAACUCACCAUGG--------------------------------- l=20 a=389 
-----------------------------------------------UAuGCUGGAACUCACCAUGG--------------------------------- l=20 a=1 
-----------------------------------------------UAAGCUGGAACUaACCAUGG--------------------------------- l=20 a=2 
-----------------------------------------------UAAuCUGGAACUCACCAUGG--------------------------------- l=20 a=1 
-----------------------------------------------aAAGCUGGAACUCACCAUGG--------------------------------- l=20 a=1 
-----------------------------------------------UAAGCUGGAACcCACCAUGG--------------------------------- l=20 a=1 
-----------------------------------------------UAAGCUGGAAuUCACCAUGG--------------------------------- l=20 a=2 
-----------------------------------------------UAAGCUaGAACUCACCAUGG--------------------------------- l=20 a=2 
-----------------------------------------------UAAGCUGGAACUCACCAUGu--------------------------------- l=20 a=3 
-----------------------------------------------UAAGCUGGcACUCACCAUGG--------------------------------- l=20 a=1 
-----------------------------------------------UAAGCUGGAACUCACCuUGG--------------------------------- l=20 a=1 
-----------------------------------------------UAAGCUGGAACUCAaCAUGG--------------------------------- l=20 a=1 
-----------------------------------------------UAAGCUGuAACUCACCAUGG--------------------------------- l=20 a=1 
-----------------------------------------------UAcGCUGGAACUCACCAUGG--------------------------------- l=20 a=1 
-----------------------------------------------UAAGCUGGAACUCACCAUGGU-------------------------------- l=21 a=16 
-----------------------------------------------UAAGCUGGAACUCACuAUGGU-------------------------------- l=21 a=1 
------------------------------------------------AAGCUGGAACUCACCAUG---------------------------------- l=18 a=1 
------------------------------------------------AAGCUGGAACUCACCAUGG--------------------------------- l=19 a=7 
------------------------------------------------AAGCUGGAACUCACCAUGa--------------------------------- l=19 a=1 
----------------------------------------------------------------UGGUGUAUUUUGUUGAUCCGCUUGCAG--------- l=27 a=1 
----------------------------------------------------------------UGGUGUAUUUUGUUGAUCCGCUUGCAGa-------- l=28 a=1 
------------------------------------------------------------------GUGUAUUUUGUUGAUCCGCUUGCAG--------- l=25 a=1 
-------------------------------------------------------------------UGUAUUUUGUUGAUCCG---------------- l=17 a=4 
-------------------------------------------------------------------UGUAUUUUGUUGAUCCGC--------------- l=18 a=11 
-------------------------------------------------------------------UGUAUUUUGUUGAUCCGg--------------- l=18 a=1 
-------------------------------------------------------------------UGUAUUUUGUUGAUCCGuU-------------- l=19 a=1 
-------------------------------------------------------------------UGUAUUUUGUUGAUCCGCU-------------- l=19 a=1 
-------------------------------------------------------------------UGUAUUUUGUUGAUCCGCUU------------- l=20 a=5 
-------------------------------------------------------------------UGUAUUUUGUUGAUCCGCUUa------------ l=21 a=1 
-------------------------------------------------------------------UGUAUUUUGUUGAUCCGCUUG------------ l=21 a=15 
-------------------------------------------------------------------UGUAUUUUGUUGAUCCGCUUu------------ l=21 a=2 
-------------------------------------------------------------------UGUAUUUUGUUGAUCCGCUUGC----------- l=22 a=14 
-------------------------------------------------------------------UGUAUUUUGUUGAUCCGCUUGa----------- l=22 a=1 
-------------------------------------------------------------------UGUAUUUUGUUGAUCCGCUUGu----------- l=22 a=1 
-------------------------------------------------------------------UGUAUUUUGUUGAUCCGCUUGCA---------- l=23 a=72 (c)
-------------------------------------------------------------------UaUAUUUUGUUGAUCCGCUUGCA---------- l=23 a=2 
-------------------------------------------------------------------UGUAUUUUGUUcAUCCGCUUGCA---------- l=23 a=1 
-------------------------------------------------------------------UGUAUUUUGUUGAUCCGCUUGCu---------- l=23 a=3 
-------------------------------------------------------------------UGUAcUUUGUUGAUCCGCUUGCA---------- l=23 a=1 
-------------------------------------------------------------------UGUAUUUUaUUGAUCCGCUUGCA---------- l=23 a=1 
-------------------------------------------------------------------UGUAUUUUGgUGAUCCGCUUGCA---------- l=23 a=1 
-------------------------------------------------------------------UGUAUUUUGUUGAUCCGCUUGCAG--------- l=24 a=13283 (ma)
-------------------------------------------------------------------UGUAUUUUGUUGAUCCGCUUaCAG--------- l=24 a=13 
-------------------------------------------------------------------UGUAUUUUGUUGAUCuGCUUGCAG--------- l=24 a=26 
-------------------------------------------------------------------aGUAUUUUGUUGAUCCGCUUGCAG--------- l=24 a=15 
-------------------------------------------------------------------UGUAUUUUGUUGAUuCGCUUGCAG--------- l=24 a=18 
-------------------------------------------------------------------UGUAUUUUGUUGAUCCGuUUGCAG--------- l=24 a=21 
-------------------------------------------------------------------UGUAUUUUGcUGAUCCGCUUGCAG--------- l=24 a=12 
-------------------------------------------------------------------UGUAUUUUGUaGAUCCGCUUGCAG--------- l=24 a=9 
-------------------------------------------------------------------UGUAUUUUGUUGAUCaGCUUGCAG--------- l=24 a=11 
-------------------------------------------------------------------UGUAUUUUGUUGuUCCGCUUGCAG--------- l=24 a=10 
-------------------------------------------------------------------UGUAUcUUGUUGAUCCGCUUGCAG--------- l=24 a=5 
-------------------------------------------------------------------UGUAUUUUGUUGAUCCGCaUGCAG--------- l=24 a=11 
-------------------------------------------------------------------UGUAUUUUGUUaAUCCGCUUGCAG--------- l=24 a=15 
-------------------------------------------------------------------UGUAUUUUGUUGAUCCGCUUGCuG--------- l=24 a=6 
-------------------------------------------------------------------UGUuUUUUGUUGAUCCGCUUGCAG--------- l=24 a=11 
-------------------------------------------------------------------UGcAUUUUGUUGAUCCGCUUGCAG--------- l=24 a=17 
-------------------------------------------------------------------UGUAUUUUGUUGAUCCGCUUGCgG--------- l=24 a=5 
-------------------------------------------------------------------UGUAUUUUGUUGAUCCGCUUGuAG--------- l=24 a=12 
-------------------------------------------------------------------cGUAUUUUGUUGAUCCGCUUGCAG--------- l=24 a=10 
-------------------------------------------------------------------UGUAUUUUGUUGAUCCGCUaGCAG--------- l=24 a=8 
-------------------------------------------------------------------UGgAUUUUGUUGAUCCGCUUGCAG--------- l=24 a=14 
-------------------------------------------------------------------UGUAUUUUGUUuAUCCGCUUGCAG--------- l=24 a=7 
-------------------------------------------------------------------UGUAUUUUGUUGAUCCGCUcGCAG--------- l=24 a=11 
-------------------------------------------------------------------UGUAUUUUGUUGAUCCGCcUGCAG--------- l=24 a=13 
-------------------------------------------------------------------UGUgUUUUGUUGAUCCGCUUGCAG--------- l=24 a=12 
-------------------------------------------------------------------UGUAUaUUGUUGAUCCGCUUGCAG--------- l=24 a=4 
-------------------------------------------------------------------UGUAUUUUGaUGAUCCGCUUGCAG--------- l=24 a=17 
-------------------------------------------------------------------UGUAUUcUGUUGAUCCGCUUGCAG--------- l=24 a=7 
-------------------------------------------------------------------UGUAUUUUGUUGAUCCGCUUGCAa--------- l=24 a=11 
-------------------------------------------------------------------UGUAUUUUuUUGAUCCGCUUGCAG--------- l=24 a=5 
-------------------------------------------------------------------UGUAaUUUGUUGAUCCGCUUGCAG--------- l=24 a=16 
-------------------------------------------------------------------UGUAUUUUGUUGAUCCGCUUGaAG--------- l=24 a=3 
-------------------------------------------------------------------UGUAUUUUGUUGAUCCGCUUGgAG--------- l=24 a=5 
-------------------------------------------------------------------UGUAUUUUGUUGAcCCGCUUGCAG--------- l=24 a=5 
-------------------------------------------------------------------UGUAUUUUGUUGAUCCGCUUGCAc--------- l=24 a=4 
-------------------------------------------------------------------UGUAUUUUGUUGAUCCGaUUGCAG--------- l=24 a=4 
-------------------------------------------------------------------UGUAUUUUGUUGAUCCGCUgGCAG--------- l=24 a=3 
-------------------------------------------------------------------UGUAUUUUGUUGAUCCGCUUGCAu--------- l=24 a=6 
-------------------------------------------------------------------UGaAUUUUGUUGAUCCGCUUGCAG--------- l=24 a=7 
-------------------------------------------------------------------gGUAUUUUGUUGAUCCGCUUGCAG--------- l=24 a=3 
-------------------------------------------------------------------UGUAUUUUGUcGAUCCGCUUGCAG--------- l=24 a=6 
-------------------------------------------------------------------UGUAgUUUGUUGAUCCGCUUGCAG--------- l=24 a=2 
-------------------------------------------------------------------UGUAUUUUGUUGAUCCaCUUGCAG--------- l=24 a=13 
-------------------------------------------------------------------UGUAUUUUGUUGAaCCGCUUGCAG--------- l=24 a=8 
-------------------------------------------------------------------UuUAUUUUGUUGAUCCGCUUGCAG--------- l=24 a=8 
-------------------------------------------------------------------UGUAUUUUGUUGcUCCGCUUGCAG--------- l=24 a=3 
-------------------------------------------------------------------UGUAUUUUGUUGAUCCGCUUuCAG--------- l=24 a=6 
-------------------------------------------------------------------UGUAUUgUGUUGAUCCGCUUGCAG--------- l=24 a=3 
-------------------------------------------------------------------UGUAUUUaGUUGAUCCGCUUGCAG--------- l=24 a=7 
-------------------------------------------------------------------UGUAUUaUGUUGAUCCGCUUGCAG--------- l=24 a=7 
-------------------------------------------------------------------UGUAUUUUGUUcAUCCGCUUGCAG--------- l=24 a=7 
-------------------------------------------------------------------UGUAUUUUGUUGAUaCGCUUGCAG--------- l=24 a=3 
-------------------------------------------------------------------UGUAUUUUaUUGAUCCGCUUGCAG--------- l=24 a=13 
-------------------------------------------------------------------UaUAUUUUGUUGAUCCGCUUGCAG--------- l=24 a=16 
-------------------------------------------------------------------UGUAUUUUGUUGgUCCGCUUGCAG--------- l=24 a=9 
-------------------------------------------------------------------UGUAUUUcGUUGAUCCGCUUGCAG--------- l=24 a=4 
-------------------------------------------------------------------UGUAUUUUGUUGAUCCuCUUGCAG--------- l=24 a=5 
-------------------------------------------------------------------UcUAUUUUGUUGAUCCGCUUGCAG--------- l=24 a=4 
-------------------------------------------------------------------UGUAUUUUGUUGAUCgGCUUGCAG--------- l=24 a=2 
-------------------------------------------------------------------UGUAUUUUGUUGAUCCGCUUGCcG--------- l=24 a=3 
-------------------------------------------------------------------UGUAUUUUGgUGAUCCGCUUGCAG--------- l=24 a=4 
-------------------------------------------------------------------UGUAcUUUGUUGAUCCGCUUGCAG--------- l=24 a=3 
-------------------------------------------------------------------UGUAUUUgGUUGAUCCGCUUGCAG--------- l=24 a=2 
-------------------------------------------------------------------UGUAUgUUGUUGAUCCGCUUGCAG--------- l=24 a=1 
-------------------------------------------------------------------UGUAUUUUGUUGAUCCcCUUGCAG--------- l=24 a=2 
-------------------------------------------------------------------UGUAUUUUGUUGAUCCGCUUcCAG--------- l=24 a=2 
-------------------------------------------------------------------UGUAUUUUGUUGAUCCGCgUGCAG--------- l=24 a=1 
-------------------------------------------------------------------UGUAUUUUGUUGAUCCGgUUGCAG--------- l=24 a=1 
-------------------------------------------------------------------UGUAUUUUGUUGAUCCGCUUGCAGa-------- l=25 a=1178 
-------------------------------------------------------------------UGUAUUUUGUUGAUCCGCUUGCAGc-------- l=25 a=25 
-------------------------------------------------------------------UGUAUUUUGUUGAUCCGCUUGCAGu-------- l=25 a=83 
-------------------------------------------------------------------UGUAUUUUGUUGAUCaGCUUGCAGG-------- l=25 a=1 
-------------------------------------------------------------------UGUAUUUUGUUGAUCCGCUUGCAGG-------- l=25 a=2 
--------------------------------------------------------------------GUAUUUUGUUGAUCCGCUUG------------ l=20 a=1 
--------------------------------------------------------------------GUAUUUUGUUGAUCCGCUUGCA---------- l=22 a=1 
--------------------------------------------------------------------GUAUUUUGUUGAUCCGCUUGCAG--------- l=23 a=739 
--------------------------------------------------------------------GUAUUUUGUUGAUCCGCUaGCAG--------- l=23 a=1 
--------------------------------------------------------------------GUAUaUUGUUGAUCCGCUUGCAG--------- l=23 a=1 
--------------------------------------------------------------------GUAUUaUGUUGAUCCGCUUGCAG--------- l=23 a=2 
--------------------------------------------------------------------GUAUUUUGUUGAUCCGCUUGuAG--------- l=23 a=1 
--------------------------------------------------------------------GUAUUUUGUUGAUCCGuUUGCAG--------- l=23 a=2 
--------------------------------------------------------------------GUAUUUUuUUGAUCCGCUUGCAG--------- l=23 a=4 
--------------------------------------------------------------------GUAUUUUaUUGAUCCGCUUGCAG--------- l=23 a=2 
--------------------------------------------------------------------GgAUUUUGUUGAUCCGCUUGCAG--------- l=23 a=1 
--------------------------------------------------------------------GUAUUUUGUUGAUuCGCUUGCAG--------- l=23 a=1 
--------------------------------------------------------------------GUAUUUUGUUGAUCaGCUUGCAG--------- l=23 a=1 
--------------------------------------------------------------------GUAUUUUGUUGAUCCGCUUGCAu--------- l=23 a=1 
--------------------------------------------------------------------GUAUUUUGUUGAUCuGCUUGCAG--------- l=23 a=1 
--------------------------------------------------------------------GUAUUUUGcUGAUCCGCUUGCAG--------- l=23 a=1 
--------------------------------------------------------------------GUAUUUUGUUGAUCCaCUUGCAG--------- l=23 a=2 
--------------------------------------------------------------------GUAUUUUGUUGAUCCGCUUGCuG--------- l=23 a=2 
--------------------------------------------------------------------GUAUUUUGUUGAUCCGCUUGgAG--------- l=23 a=1 
--------------------------------------------------------------------GcAUUUUGUUGAUCCGCUUGCAG--------- l=23 a=2 
--------------------------------------------------------------------GUAUUUUGUUGAUCCGCUUGCgG--------- l=23 a=1 
--------------------------------------------------------------------GUAUcUUGUUGAUCCGCUUGCAG--------- l=23 a=1 
--------------------------------------------------------------------GUAUUUUGUUGAUCCGCcUGCAG--------- l=23 a=1 
--------------------------------------------------------------------cUAUUUUGUUGAUCCGCUUGCAG--------- l=23 a=1 
--------------------------------------------------------------------GUAUUUUGgUGAUCCGCUUGCAG--------- l=23 a=1 
--------------------------------------------------------------------GUAUUUUGUUGAUCCGCUUGCAa--------- l=23 a=1 
--------------------------------------------------------------------GUAUUUUGUUaAUCCGCUUGCAG--------- l=23 a=1 
--------------------------------------------------------------------GUAUUUUGUcGAUCCGCUUGCAG--------- l=23 a=1 
--------------------------------------------------------------------GUAUUUUGaUGAUCCGCUUGCAG--------- l=23 a=1 
--------------------------------------------------------------------GUAUUUUGUUGgUCCGCUUGCAG--------- l=23 a=1 
--------------------------------------------------------------------GUAUUUUGUUGAUCCGCUUGCAGa-------- l=24 a=56 
--------------------------------------------------------------------GUAUUUUGUUGAUCCGCUUGCAGu-------- l=24 a=8 
--------------------------------------------------------------------GUAUUUUGUUGAUCCGCUUGCAGc-------- l=24 a=3 
---------------------------------------------------------------------UAUUUUGUUGAUCCGCUUG------------ l=19 a=28 
---------------------------------------------------------------------UAUUUUGUUGAUCCGCUUGu----------- l=20 a=10 
---------------------------------------------------------------------UAUUUUGUUGAUCCGCUUGC----------- l=20 a=106 
---------------------------------------------------------------------UAUUUUGUUGAUCCGCUUGCA---------- l=21 a=12 
---------------------------------------------------------------------UAUUUUGUUGAUCCGCUUGCAG--------- l=22 a=9080 
---------------------------------------------------------------------UAUUUUGUUGAUCCGCUUGCcG--------- l=22 a=3 
---------------------------------------------------------------------cAUUUUGUUGAUCCGCUUGCAG--------- l=22 a=6 
---------------------------------------------------------------------UAUUUUGUUGAUCCGCUUGCgG--------- l=22 a=3 
---------------------------------------------------------------------UAUUUUGUUGAUCCuCUUGCAG--------- l=22 a=1 
---------------------------------------------------------------------UAUaUUGUUGAUCCGCUUGCAG--------- l=22 a=6 
---------------------------------------------------------------------UAUUUUGUUGAUCCaCUUGCAG--------- l=22 a=11 
---------------------------------------------------------------------UAUUUUGUUGAUCuGCUUGCAG--------- l=22 a=22 
---------------------------------------------------------------------UAUUUUGUUGAUCCGCUUcCAG--------- l=22 a=3 
---------------------------------------------------------------------UAUUUUcUUGAUCCGCUUGCAG--------- l=22 a=2 
---------------------------------------------------------------------UAUUUUGUUGAUCCGCcUGCAG--------- l=22 a=6 
---------------------------------------------------------------------UAUUUcGUUGAUCCGCUUGCAG--------- l=22 a=4 
---------------------------------------------------------------------UAUUUUGaUGAUCCGCUUGCAG--------- l=22 a=9 
---------------------------------------------------------------------UAUUUaGUUGAUCCGCUUGCAG--------- l=22 a=2 
---------------------------------------------------------------------UAUUUUaUUGAUCCGCUUGCAG--------- l=22 a=5 
---------------------------------------------------------------------UAUUUUGUUGAUCCGCUUGgAG--------- l=22 a=2 
---------------------------------------------------------------------UAUUUUGgUGAUCCGCUUGCAG--------- l=22 a=3 
---------------------------------------------------------------------UAUUUUGUUGAUuCGCUUGCAG--------- l=22 a=5 
---------------------------------------------------------------------aAUUUUGUUGAUCCGCUUGCAG--------- l=22 a=12 
---------------------------------------------------------------------UAUUcUGUUGAUCCGCUUGCAG--------- l=22 a=7 
---------------------------------------------------------------------UAUUUUGUUGAUCCGuUUGCAG--------- l=22 a=13 
---------------------------------------------------------------------UAUUUUGUUaAUCCGCUUGCAG--------- l=22 a=15 
---------------------------------------------------------------------UAUUUUGUUGAUCgGCUUGCAG--------- l=22 a=6 
---------------------------------------------------------------------UAUUUUGUUGuUCCGCUUGCAG--------- l=22 a=8 
---------------------------------------------------------------------UAcUUUGUUGAUCCGCUUGCAG--------- l=22 a=3 
---------------------------------------------------------------------UAUUUUGUUuAUCCGCUUGCAG--------- l=22 a=4 
---------------------------------------------------------------------UAUUUUGUUGAUCCGCUUGCAu--------- l=22 a=7 
---------------------------------------------------------------------UAUUUUGUUGAUCCGCUaGCAG--------- l=22 a=4 
---------------------------------------------------------------------UAUUUUGUUGAUCCGCgUGCAG--------- l=22 a=3 
---------------------------------------------------------------------UAUUaUGUUGAUCCGCUUGCAG--------- l=22 a=7 
---------------------------------------------------------------------UAUUUUGUcGAUCCGCUUGCAG--------- l=22 a=9 
---------------------------------------------------------------------gAUUUUGUUGAUCCGCUUGCAG--------- l=22 a=6 
---------------------------------------------------------------------UAUUUUGUUGAUCCGCUUGCuG--------- l=22 a=6 
---------------------------------------------------------------------UAUUUUGUUGAUCCGCaUGCAG--------- l=22 a=10 
---------------------------------------------------------------------UAUUUUGUUGAUCCGCUUGCAc--------- l=22 a=1 
---------------------------------------------------------------------UAUUUUGUUcAUCCGCUUGCAG--------- l=22 a=2 
---------------------------------------------------------------------UAaUUUGUUGAUCCGCUUGCAG--------- l=22 a=10 
---------------------------------------------------------------------UAUUUUGUUGAUCCGCUUuCAG--------- l=22 a=1 
---------------------------------------------------------------------UuUUUUGUUGAUCCGCUUGCAG--------- l=22 a=15 
---------------------------------------------------------------------UAUUUUGUUGAUCCGCUUGuAG--------- l=22 a=11 
---------------------------------------------------------------------UAUUUUGUUGAUaCGCUUGCAG--------- l=22 a=3 
---------------------------------------------------------------------UAUUUUGUUGAUCaGCUUGCAG--------- l=22 a=13 
---------------------------------------------------------------------UAUUUUGUUGgUCCGCUUGCAG--------- l=22 a=3 
---------------------------------------------------------------------UcUUUUGUUGAUCCGCUUGCAG--------- l=22 a=2 
---------------------------------------------------------------------UAUUUgGUUGAUCCGCUUGCAG--------- l=22 a=5 
---------------------------------------------------------------------UAUcUUGUUGAUCCGCUUGCAG--------- l=22 a=5 
---------------------------------------------------------------------UAUUUUGUUGAcCCGCUUGCAG--------- l=22 a=6 
---------------------------------------------------------------------UAUUUUGUUGAUgCGCUUGCAG--------- l=22 a=3 
---------------------------------------------------------------------UAUUUUGUUGAUCCGCUUGCAa--------- l=22 a=2 
---------------------------------------------------------------------UAUUUUGUUGAUCCGCUUaCAG--------- l=22 a=10 
---------------------------------------------------------------------UAUUUUGUUGAUCCGaUUGCAG--------- l=22 a=3 
---------------------------------------------------------------------UgUUUUGUUGAUCCGCUUGCAG--------- l=22 a=3 
---------------------------------------------------------------------UAUUUUGUUGAUCCGCUcGCAG--------- l=22 a=7 
---------------------------------------------------------------------UAUUUUGUgGAUCCGCUUGCAG--------- l=22 a=1 
---------------------------------------------------------------------UAUUUUGUaGAUCCGCUUGCAG--------- l=22 a=4 
---------------------------------------------------------------------UAUUUUGUUGAUCCcCUUGCAG--------- l=22 a=1 
---------------------------------------------------------------------UAgUUUGUUGAUCCGCUUGCAG--------- l=22 a=3 
---------------------------------------------------------------------UAUUUUuUUGAUCCGCUUGCAG--------- l=22 a=1 
---------------------------------------------------------------------UAUUUUGcUGAUCCGCUUGCAG--------- l=22 a=3 
---------------------------------------------------------------------UAUUUUGUUGAaCCGCUUGCAG--------- l=22 a=2 
---------------------------------------------------------------------UAUUUUGUUGAUCCGgUUGCAG--------- l=22 a=1 
---------------------------------------------------------------------UAUUUUGUUGAUCCGCUUGaAG--------- l=22 a=1 
---------------------------------------------------------------------UAUUUUGUUGAUCCGCUUGCAGu-------- l=23 a=1930 
---------------------------------------------------------------------UAUUUUGUUGAUCCGCUUGCAGa-------- l=23 a=2792 
---------------------------------------------------------------------UAUUUUGUUGAUCCGCUUGCAGc-------- l=23 a=90 
---------------------------------------------------------------------UAUUUUGUUGAUCCGCUUGCAGG-------- l=23 a=2 
---------------------------------------------------------------------UAUUUUGUUGAUCaGCUUGCAGG-------- l=23 a=1 
----------------------------------------------------------------------AUUUUGUUGAUCCGCUUGCAG--------- l=21 a=4 
----------------------------------------------------------------------AUUUUGUUGAUCCGCUUGCAGu-------- l=22 a=2 
----------------------------------------------------------------------AUUUUGUUGAUCCGCUUGCAGa-------- l=22 a=1 
-----------------------------------------------------------------------UUUUGUUGAUCCGCUUGCAG--------- l=20 a=10 
-----------------------------------------------------------------------UUUUGUUGAUCCGCUUGuAG--------- l=20 a=1 
-----------------------------------------------------------------------UUUUGUUGAUCCGCUUGCAGa-------- l=21 a=2 
------------------------------------------------------------------------UUUGUUGAUCCGCUUGCAG--------- l=19 a=4 
-------------------------------------------------------------------------UUGUUGAUCCGCUUGCAG--------- l=18 a=3 
-------------------------------------------------------------------------UUGUUGAUCCGCUUGCAGu-------- l=19 a=1 
--------------------------------------------------------------------------UGUUGAUCCGCUUGCAG--------- l=17 a=1 

mb-00011
ax-1001011
ku-11
ss-111111101000
fn-111
```
