## Supplementary material for "Comprehensive re-analysis of hairpin RNAs in fungi reveals ancestral links": File S1: PID0552.Rhi-milR-18.SRR1994871.txt

```
species:   Rhsol
pid:       PID0552
parent:    Rhi-milR-18
paralog:   
locus:     KB317725.1:269059-269158
matures:   ['AGAGAACUAUAACCAGACAAGGC', 'CUGCUGGUCAUGGUUAUCAAG']
srr:       SRR1994871
genome:    /Users/jax/+Genomes/Fungal_genomes/Rhsol.AFRT00000000.1_scaffolds.fa
alignment: /media/data/njohnson/+SeqLibraries/FunHP_libraries/Lin2016-hq.SRR1994871.cram
call:      samtools view /media/data/njohnson/+SeqLibraries/FunHP_libraries/Lin2016-hq.SRR1994871.cram KB317725.1:269059-269158

544 out of bounds
2483 alignments
2085 proper strand
1897 stranded perfect matches

          ************************                              **************************          
UGUUUCCAAAGCCUGCUGGUCAUGGUUAUCAAGUGUUACAUGUGAGGCCAGAAAUCUUGCAGAUAGUAGAGAACUAUAACCAGACAAGGCCACUUGCUGG
..........((((((((((.((((((.((.(.((((...(((((((.......))))))))))).).)).)))))).))))).).))))..........
-------------------------------------------------------------------AGAGAACUAUAACCAGACAAGGC---------- l=23 a=421 c
------------CUGCUGGUCAUGGUUAUCAAG------------------------------------------------------------------- l=21 a=0 c*
------------------------------------------------------------------UAGAGAACUAUAACCAGACAAGGC---------- l=24 a=492 ma
------------CUGCUGGUCAUGGUUAUCAAGU------------------------------------------------------------------ l=22 a=0 ma*

----------------------------------------------------------------------------UAACCAGACAAGGCCACUUG---- l=20 a=2 
--------------------------------------------------------------------------UAUAACCAGACAAGGCCACU------ l=20 a=1 
--------------------------------------------------------------------------UAUAACCAGACAAGGCCACUUGC--- l=23 a=2 
----------------------------------------------------------------------GAACUAUAACCAGACAAGGC---------- l=20 a=4 
----------------------------------------------------------------------GAACUAUAACCAGACAAGGCC--------- l=21 a=1 
---------------------------------------------------------------------AGAACUAUAACCAGACAAGG----------- l=20 a=1 
---------------------------------------------------------------------AGAACUAUAACCAGACAAGGC---------- l=21 a=71 
---------------------------------------------------------------------AGAACUAUAACCAGACAAGGCC--------- l=22 a=14 
---------------------------------------------------------------------AGAACUAUAACCAGACAAGGCa--------- l=22 a=2 
---------------------------------------------------------------------AGAACUAUAACCAGACAAGGCu--------- l=22 a=1 
---------------------------------------------------------------------AGAACUAUAACCAGACAAGGCg--------- l=22 a=1 
---------------------------------------------------------------------AGAACUAUAACCAGACAAGGCCAC------- l=24 a=7 
--------------------------------------------------------------------GAGAACUAUAACCAGACAA------------- l=19 a=1 
--------------------------------------------------------------------GAGAACUAUAACCAGACAAG------------ l=20 a=1 
--------------------------------------------------------------------GAGAACUAUAACCAGACAAGG----------- l=21 a=4 
--------------------------------------------------------------------GAGAACUAUAACCAGACAAGGC---------- l=22 a=16 
--------------------------------------------------------------------aAGAACUAUAACCAGACAAGGC---------- l=22 a=2 
--------------------------------------------------------------------GAGAACUAUAACCAGACAAGGCu--------- l=23 a=1 
-------------------------------------------------------------------AGAGAACUAUAACCAGACA-------------- l=19 a=3 
-------------------------------------------------------------------AGAGAACUAUAACCAGACAA------------- l=20 a=1 
-------------------------------------------------------------------AGAGAACUAUAACCAGACAAG------------ l=21 a=4 
-------------------------------------------------------------------AGAGAACUAUAACCAGACAAGG----------- l=22 a=57 
-------------------------------------------------------------------AGAGAACUAUAACCAGACcAGG----------- l=22 a=1 
-------------------------------------------------------------------AGAGAACUAUAACCAGACAAGGC---------- l=23 a=421 (c)
-------------------------------------------------------------------AGAGAACUAUAACCAGACgAGGC---------- l=23 a=1 
-------------------------------------------------------------------AGAGAACUAUAcCCAGACAAGGC---------- l=23 a=1 
-------------------------------------------------------------------AGAGAACUAUAuCCAGACAAGGC---------- l=23 a=1 
-------------------------------------------------------------------AGAGAACUAUcACCAGACAAGGC---------- l=23 a=1 
-------------------------------------------------------------------AGAGAACUAUAACCAGACAcGGC---------- l=23 a=1 
-------------------------------------------------------------------AGAGAACUAUAACCgGACAAGGC---------- l=23 a=1 
-------------------------------------------------------------------AGAGAACUAUAAuCAGACAAGGC---------- l=23 a=1 
-------------------------------------------------------------------gGAGAACUAUAACCAGACAAGGC---------- l=23 a=1 
-------------------------------------------------------------------AGAGAACUAUAACCAGACAAGGCC--------- l=24 a=59 
-------------------------------------------------------------------AGAGAACUAUAACCAGACAAGGCa--------- l=24 a=28 
-------------------------------------------------------------------AGAGAACUAUAACCAGACAAGGCu--------- l=24 a=7 
-------------------------------------------------------------------AGAGAACUAUAACCAGACAAGGCg--------- l=24 a=3 
-------------------------------------------------------------------AGAGAACUAUAACCAGACAAGGCCg-------- l=25 a=2 
-------------------------------------------------------------------AGAGAACUAUAACCAGACAAGGCCA-------- l=25 a=3 
------------------------------------------------------------------UAGAGAACUAUAACCAGAC--------------- l=19 a=4 
------------------------------------------------------------------UAGgGAACUAUAACCAGAC--------------- l=19 a=1 
------------------------------------------------------------------UAGAGAACUAUAACCAGACA-------------- l=20 a=24 
------------------------------------------------------------------UAGAGAACUAUAACCAGACc-------------- l=20 a=1 
------------------------------------------------------------------UAGAGAACUAUAACCAGACAA------------- l=21 a=52 
------------------------------------------------------------------UAGAGAACUAUAACCAGACAu------------- l=21 a=2 
------------------------------------------------------------------UAGAGAACUAUAACCAGACAAG------------ l=22 a=108 
------------------------------------------------------------------UAGAGAACUAUAACCAGACAAu------------ l=22 a=4 
------------------------------------------------------------------UAcAGAACUAUAACCAGACAAG------------ l=22 a=1 
------------------------------------------------------------------UAGAGAACUAUAACCAGACAAGG----------- l=23 a=238 
------------------------------------------------------------------UAGAGAACUAUAACCAGACAAGa----------- l=23 a=1 
------------------------------------------------------------------UAGAGAACUAUAACCAGACAAGu----------- l=23 a=6 
------------------------------------------------------------------UAGAGAACUAUAACCAGACAAGGC---------- l=24 a=492 (ma)
------------------------------------------------------------------gAGAGAACUAUAACCAGACAAGGC---------- l=24 a=1 
------------------------------------------------------------------UAGAGAACcAUAACCAGACAAGGC---------- l=24 a=2 
------------------------------------------------------------------UAGAGAACUAUAACCAGACAAGGa---------- l=24 a=1 
------------------------------------------------------------------UAGAGAACUAUAACCuGACAAGGC---------- l=24 a=1 
------------------------------------------------------------------UAGAGgACUAUAACCAGACAAGGC---------- l=24 a=1 
------------------------------------------------------------------UAGAGAACUAUAACCAGcCAAGGC---------- l=24 a=1 
------------------------------------------------------------------UAGAGAACUAUAACCAGACAAGaC---------- l=24 a=1 
------------------------------------------------------------------cAGAGAACUAUAACCAGACAAGGC---------- l=24 a=2 
------------------------------------------------------------------UAGAGAACUcUAACCAGACAAGGC---------- l=24 a=1 
------------------------------------------------------------------UAGAGAACUAUAACCAGACAAGGCg--------- l=25 a=21 
------------------------------------------------------------------UAGAGAACUAUAACCAGACAAGGCC--------- l=25 a=92 
------------------------------------------------------------------UAGAGAACUAUAACCAGACAAGGCa--------- l=25 a=56 
------------------------------------------------------------------cAGAGAACUAUAACCAGACAAGGCC--------- l=25 a=1 
------------------------------------------------------------------UAGAGAACUAUAACCAGACAAGGCu--------- l=25 a=12 
------------------------------------------------------------------UAGAGAACUAUAACCAGACAgGGCC--------- l=25 a=1 
------------------------------------------------------------------UAGAGgACUAUAACCAGACAAGGCC--------- l=25 a=1 
------------------------------------------------------------------UAGAGAACUAUAACCAGACAAGGCCg-------- l=26 a=1 
-----------------------------------------------------------------GUAGAGAACUAUAACCAGACA-------------- l=21 a=1 
-----------------------------------------------------------------GUAGAGAACUAUAACCAGcCAAG------------ l=23 a=1 
-----------------------------------------------------------------GUAGAGAACUAUAACCAGACAAG------------ l=23 a=7 
-----------------------------------------------------------------GUAGAGAACUAUAACCAGACAAGG----------- l=24 a=1 
-----------------------------------------------------------------GUAGAGAACUAUAACCAGACAAGGC---------- l=25 a=1 
-----------------------------------------------------------------GUAGAGAACUAUAACCAGACAAGGCC--------- l=26 a=1 
----------------------------------------------------------------AGUAGAGAACUAUAACCAGA---------------- l=20 a=1 
----------------------------------------------------------------AGUAGAGAACUAUAACCAGACAAGGC---------- l=26 a=2 
---------------------------------------------------------------UAGUAGAGAACUAUAACCAG----------------- l=20 a=3 
---------------------------------------------------------------UAGUAGAGAACUAUAACCAGA---------------- l=21 a=1 
---------------------------------------------------------------UAGUAGAGAACUAUAACCAGAC--------------- l=22 a=1 
---------------------------------------------------------------UAGUAGAGAACUAUAACCAGACA-------------- l=23 a=2 
---------------------------------------------------------------UAGUAGAGAACUAUAACCAGACAAG------------ l=25 a=4 
---------------------------------------------------------------UAGUAGAGAACUAUAACCAGACAAGGC---------- l=27 a=1 
-----------------------------------------------------------CAGAUAGUAGAGAACUAUAACCAG----------------- l=24 a=1 
---------------------------------------------------------UGCAGAUAGUAGAGAACUA------------------------ l=19 a=2 
--------------------------------------------------------UUGCAGAUAGUAGAGAAC-------------------------- l=18 a=1 
--------------------------------------------------------UUGCAGAUAGUAGAGAACUA------------------------ l=20 a=3 
--------------------------------------------------------UUGCcGAUAGUAGAGAACUAUA---------------------- l=22 a=1 
--------------------------------------------------------UUGCAGAUAGUAGAGAACUAUAA--------------------- l=23 a=1 
--------------------------------------------------------UUGCAGAUAGUAGAGAACUAUAAC-------------------- l=24 a=2 
--------------------------------------------------------UUGCAGAUAGUAGAGAACUAUAACCAG----------------- l=27 a=1 
------------------------------------------------------UCUUGCAGAUAGUAGAGAAC-------------------------- l=20 a=2 
------------------------------------------------------UCUUGCAGAUAGUAGAGgACUAU----------------------- l=23 a=1 
---------------------------------------------------AAAUCUUGCAGAUAGUAGAG----------------------------- l=20 a=1 
---------------------------------------------------AAAUCUUGCAGAUAGUAGAGAAC-------------------------- l=23 a=1 
------------------------------------------------CAGAAAUCUUGCAGAUAGUAG------------------------------- l=21 a=1 
------------------------------------------------CAGAAAUCUUGCAGAUAGUAGAG----------------------------- l=23 a=18 
------------------------------------------------CAGAAAUCUUGCAGAUAGaAGAG----------------------------- l=23 a=1 
-----------------------------------------------CCAGAAAUCUUGCAGAUAGUAG------------------------------- l=22 a=3 
-----------------------------------------------CCAGAAAUCUUGCAGAUAGUAGAG----------------------------- l=24 a=6 
---------------------------------------------GGCCAGAAAUCUUGCAGAUAGUAG------------------------------- l=24 a=2 
--------------------------------------------AGGCCAGAAAUCUUGCAGAUAG---------------------------------- l=22 a=11 
--------------------------------------------AGGCCAGAAAUCUUGCAGAUAGUAG------------------------------- l=25 a=11 
--------------------------------------------AGGCCAGAAAUCUUGCAGAUAGUAGAa----------------------------- l=27 a=1 
-------------------------------------------GAGGCCAGAAAUCUUGCAG-------------------------------------- l=19 a=1 
-------------------------------------------GAGGCCAGAAAUCUUGCAGAU------------------------------------ l=21 a=1 
-------------------------------------------GAGGCCAGAAAUCUUGCAGAUAG---------------------------------- l=23 a=1 
-------------------------------------------GAGGCCAGAAAUCUUGCAGAUAGU--------------------------------- l=24 a=1 
------------------------------------------UGAGGCCAGAAAUCUUGCAG-------------------------------------- l=20 a=2 
------------------------------------------UGAGGCCAGAAAUCUUGCAGA------------------------------------- l=21 a=2 
------------------------------------------UGAGGCCAGAAAUCUUGCAGu------------------------------------- l=21 a=2 
------------------------------------------UGAGGCCAGAAAUCUUGCAGAU------------------------------------ l=22 a=1 
------------------------------------------UGAGGCCAGAAAUCUUGCAGAUA----------------------------------- l=23 a=1 
------------------------------------------UGAGGCCAGAAAUCUUGCAGAUAG---------------------------------- l=24 a=69 
------------------------------------------UGgGGCCAGAAAUCUUGCAGAUAG---------------------------------- l=24 a=1 
------------------------------------------UGAGGCCAGAAAUCUUGuAGAUAG---------------------------------- l=24 a=1 
------------------------------------------UGAGGCCAGAAAUCUUGCAGAUAGU--------------------------------- l=25 a=5 
------------------------------------------UGAGGCCAGAAAUCUUGCAGAUAGa--------------------------------- l=25 a=1 
----------------------------------------UGUGAGGCCAGAAAUCUUG----------------------------------------- l=19 a=1 
----------------------------------------UGUGAGGCCAGAAAUCUUGC---------------------------------------- l=20 a=1 
------------------------------------UACAUGUGAGGCCAGAAAUCU------------------------------------------- l=21 a=1 
------------------------------------UACAUGUGAGGCCAGAAAUCUUG----------------------------------------- l=23 a=2 
-----------------------------------UUACAUGUGAGGCCAGAAAU--------------------------------------------- l=20 a=1 
-----------------------------------UUACAUGUGAGGCCAGAAAUC-------------------------------------------- l=21 a=1 
-----------------------------------UUACAUGUGAGGCCAGAAAUCUUG----------------------------------------- l=24 a=5 
-----------------------------------UUACAUGUGAGGCCAGAAAUCUUGCA--------------------------------------- l=26 a=1 
---------------------------------UGUUACAUGUGAGGCCAGAA----------------------------------------------- l=20 a=1 
---------------------------------UGUUACAUGUGAGGCCAGAAAUC-------------------------------------------- l=23 a=6 
-----------------------------CAAGUGUUACAUGUGAGGCCAG------------------------------------------------- l=22 a=2 
----------------------------UCAAGUGUUACAUGUGAGGCCAG------------------------------------------------- l=23 a=1 
-------------------------UUAUCAAGUGUUACAUGUGAGGCa--------------------------------------------------- l=24 a=1 
-------------------------UUAUCAAGUGUUACAUGUGAGGCC--------------------------------------------------- l=24 a=2 
----------------------UGGUUAUCAAGUGUUACAUGUG-------------------------------------------------------- l=22 a=1 
----------------------UGGUUAUCAAGUGUUACAUGUGAG------------------------------------------------------ l=24 a=1 
UGUUUCCAAAGCCUGCUGG--------------------------------------------------------------------------------- l=19 a=8 
UGUUUCCAAAGCCUGCUGGa-------------------------------------------------------------------------------- l=20 a=1 
UGUUUCCAAAGCCUGCUGGUCAUG---------------------------------------------------------------------------- l=24 a=2 

mb-01111
ax-1011011
ku-11
ss-111111111110
fn-111
```
