## Supplementary material for "Comprehensive re-analysis of hairpin RNAs in fungi reveals ancestral links": File S1: PID0552.Rhi-milR-18.SRR1994872.txt

```
species:   Rhsol
pid:       PID0552
parent:    Rhi-milR-18
paralog:   
locus:     KB317725.1:269059-269158
matures:   ['AGAGAACUAUAACCAGACAAGGC', 'CUGCUGGUCAUGGUUAUCAAG']
srr:       SRR1994872
genome:    /Users/jax/+Genomes/Fungal_genomes/Rhsol.AFRT00000000.1_scaffolds.fa
alignment: /media/data/njohnson/+SeqLibraries/FunHP_libraries/Lin2016-hq.SRR1994872.cram
call:      samtools view /media/data/njohnson/+SeqLibraries/FunHP_libraries/Lin2016-hq.SRR1994872.cram KB317725.1:269059-269158

200 out of bounds
1186 alignments
1060 proper strand
1002 stranded perfect matches

          ************************                              **************************          
UGUUUCCAAAGCCUGCUGGUCAUGGUUAUCAAGUGUUACAUGUGAGGCCAGAAAUCUUGCAGAUAGUAGAGAACUAUAACCAGACAAGGCCACUUGCUGG
..........((((((((((.((((((.((.(.((((...(((((((.......))))))))))).).)).)))))).))))).).))))..........
-------------------------------------------------------------------AGAGAACUAUAACCAGACAAGGC---------- l=23 a=85 c
------------CUGCUGGUCAUGGUUAUCAAG------------------------------------------------------------------- l=21 a=0 c*
------------------------------------------------------------------UAGAGAACUAUAACCAGACAAGGC---------- l=24 a=649 ma
------------CUGCUGGUCAUGGUUAUCAAGU------------------------------------------------------------------ l=22 a=0 ma*

--------------------------------------------------------------------------UAUAACCAGACAAGGCCACUUGC--- l=23 a=1 
----------------------------------------------------------------------GAACUAUAACCAGACAAGGC---------- l=20 a=1 
----------------------------------------------------------------------GAACUAUAACCAGACAAGGCC--------- l=21 a=1 
---------------------------------------------------------------------AGAACUAUAACCAGACAAGGC---------- l=21 a=9 
---------------------------------------------------------------------AGAACUAUAACCAGACAAGGCC--------- l=22 a=1 
---------------------------------------------------------------------AGAACUAUAACCAGACAAGGCg--------- l=22 a=1 
---------------------------------------------------------------------AGAACUAUAACCAGACAAGGCCAC------- l=24 a=2 
--------------------------------------------------------------------GAGAACUAUAACCAGACAAGG----------- l=21 a=1 
--------------------------------------------------------------------GAGAACUAUAACCAGACAAGGC---------- l=22 a=3 
-------------------------------------------------------------------AGAGAACUAUAACCAGACAAGG----------- l=22 a=7 
-------------------------------------------------------------------AGAGAACUAcAACCAGACAAGGC---------- l=23 a=1 
-------------------------------------------------------------------AGAGAACUAUAACCAGACAAGGC---------- l=23 a=85 (c)
-------------------------------------------------------------------AGAGAACUAUAACCAGACAAGGCC--------- l=24 a=6 
-------------------------------------------------------------------AGAGAACUAUAACCAGACAAGGCu--------- l=24 a=2 
-------------------------------------------------------------------AGAGAACUAUAACCAGACAAGGCa--------- l=24 a=3 
------------------------------------------------------------------UAGAGAACUAUAACCAGACA-------------- l=20 a=1 
------------------------------------------------------------------UAGAGAACUAUAACCAGACAA------------- l=21 a=1 
------------------------------------------------------------------UAGAGAACUAUAACCAGACAAG------------ l=22 a=16 
------------------------------------------------------------------UAGAGAACUAUAACCAGACAAGG----------- l=23 a=78 
------------------------------------------------------------------UAGAGAACUAUAACCAGACAAGGC---------- l=24 a=649 (ma)
------------------------------------------------------------------UAGAGAACUAcAACCAGACAAGGC---------- l=24 a=1 
------------------------------------------------------------------UAGAGAACUAUAACCAGuCAAGGC---------- l=24 a=1 
------------------------------------------------------------------UAGAGAACUAUAACuAGACAAGGC---------- l=24 a=1 
------------------------------------------------------------------UAGAGAACUAUAACCgGACAAGGC---------- l=24 a=1 
------------------------------------------------------------------UgGAGAACUAUAACCAGACAAGGC---------- l=24 a=1 
------------------------------------------------------------------UAGAGAACUAUAACCAGAuAAGGC---------- l=24 a=1 
------------------------------------------------------------------UAGAGAACUAUAACCAGACgAGGC---------- l=24 a=1 
------------------------------------------------------------------UAGAGAACUAUAACCAGACAAGGCa--------- l=25 a=26 
------------------------------------------------------------------UAGAGAACUAUAACCAGACAAGGCC--------- l=25 a=39 
------------------------------------------------------------------UAGAGAACUAUAACCAGACAAGGCg--------- l=25 a=6 
------------------------------------------------------------------UAGAGAACUAUAACCAGACAAGGCu--------- l=25 a=8 
------------------------------------------------------------------UAGAGAACUAUAACCAGACAAGGCCA-------- l=26 a=1 
-----------------------------------------------------------------GUAGAGAACUAUAACCAGACAAG------------ l=23 a=2 
-----------------------------------------------------------------GUAGAGAACUAUAACCAGACAAGG----------- l=24 a=1 
-----------------------------------------------------------------GUAGAGAACUAUAACCAGACAAGGC---------- l=25 a=1 
----------------------------------------------------------------AGUAGAGAACUAUAACCAGACAAGGC---------- l=26 a=1 
---------------------------------------------------------------UAGUAGAGAACUAUAACCAGACAA------------- l=24 a=1 
---------------------------------------------------------------UAGUAGAGAACUAUAACCAGACAAG------------ l=25 a=4 
---------------------------------------------------------------UAGUAGAGAACUAUAACCAGACAAGu----------- l=26 a=1 
---------------------------------------------------------------UAGUAGAGAACUAUAACCAGACAAGGC---------- l=27 a=1 
-----------------------------------------------------------CAGAUAGUAGAGAACUAUAACCAG----------------- l=24 a=1 
--------------------------------------------------------UUGCAGAUAGUAGAGAACUAUAAC-------------------- l=24 a=2 
------------------------------------------------CAGAAAUCUUGCAGAUAGUAGA------------------------------ l=22 a=3 
------------------------------------------------CAGAAAUCUUGCAGAUAGUAGAG----------------------------- l=23 a=7 
------------------------------------------------CAGAAAUCUUGCAGAUAGUAGAGA---------------------------- l=24 a=3 
-----------------------------------------------CCAGAAAUCUUGCAGAUAGUAG------------------------------- l=22 a=2 
-----------------------------------------------CCAGAAAUCaUGCAGAUAGUAG------------------------------- l=22 a=1 
-----------------------------------------------CCAaAAAUCUUGCAGAUAGUAG------------------------------- l=22 a=1 
-----------------------------------------------CCAGAAAUCUUGCAGAUAGUAGA------------------------------ l=23 a=6 
-----------------------------------------------CCAGAAAUCUUGCAGAUAGUAGAG----------------------------- l=24 a=13 
--------------------------------------------AGGCCAGAAAUCUUGCAGAUAG---------------------------------- l=22 a=4 
--------------------------------------------AGGCCAGAAAUCUUGCAGAUAGU--------------------------------- l=23 a=2 
--------------------------------------------AGGCCAGAAAUCUUGCAGAUAGUAG------------------------------- l=25 a=4 
------------------------------------------UGAGGCCAGAAAUCUUGCAGAU------------------------------------ l=22 a=1 
------------------------------------------UGAGGCCAGAAAUCUUGCAGAUAG---------------------------------- l=24 a=29 
------------------------------------------UGAGGCCAGAAAUCUUGCAGAUAGUAG------------------------------- l=27 a=1 
------------------------------------UACAUGUGAGGCCAGAAAUCUUG----------------------------------------- l=23 a=1 
-----------------------------------UUACAUGUGAGGCCAGAAAUC-------------------------------------------- l=21 a=1 
-----------------------------------UUACAUGUGAGGCCAGAAAUCUUG----------------------------------------- l=24 a=1 
-----------------------------CAAGUGUUACAUGUGAGGCg--------------------------------------------------- l=20 a=1 
----------------------------UCAAGUGUUACAUGUGAGGCCAG------------------------------------------------- l=23 a=2 
--------------------------UAUCAAGUGUUACAUGUGAGGC---------------------------------------------------- l=22 a=1 
-------------------------UUAUCAAGUGUUACAUGUGAGG----------------------------------------------------- l=22 a=1 
-------------------UCAUGGUUAUCAAGUGUUACAUGUG-------------------------------------------------------- l=25 a=1 
---UUCCAAAGCCUGCUGGUCAUGG--------------------------------------------------------------------------- l=22 a=1 
UGUUUCCAAAGCCUGCUGGUCAUG---------------------------------------------------------------------------- l=24 a=2 

mb-01111
ax-1011011
ku-11
ss-111111111110
fn-111
```
