## Supplementary material for "Comprehensive re-analysis of hairpin RNAs in fungi reveals ancestral links": File S1: PID0552.Rhi-milR-18.SRR1994873.txt

```
species:   Rhsol
pid:       PID0552
parent:    Rhi-milR-18
paralog:   
locus:     KB317725.1:269059-269158
matures:   ['AGAGAACUAUAACCAGACAAGGC', 'CUGCUGGUCAUGGUUAUCAAG']
srr:       SRR1994873
genome:    /Users/jax/+Genomes/Fungal_genomes/Rhsol.AFRT00000000.1_scaffolds.fa
alignment: /media/data/njohnson/+SeqLibraries/FunHP_libraries/Lin2016-hq.SRR1994873.cram
call:      samtools view /media/data/njohnson/+SeqLibraries/FunHP_libraries/Lin2016-hq.SRR1994873.cram KB317725.1:269059-269158

152 out of bounds
812 alignments
712 proper strand
683 stranded perfect matches

          ************************                              **************************          
UGUUUCCAAAGCCUGCUGGUCAUGGUUAUCAAGUGUUACAUGUGAGGCCAGAAAUCUUGCAGAUAGUAGAGAACUAUAACCAGACAAGGCCACUUGCUGG
..........((((((((((.((((((.((.(.((((...(((((((.......))))))))))).).)).)))))).))))).).))))..........
-------------------------------------------------------------------AGAGAACUAUAACCAGACAAGGC---------- l=23 a=60 c
------------CUGCUGGUCAUGGUUAUCAAG------------------------------------------------------------------- l=21 a=0 c*
------------------------------------------------------------------UAGAGAACUAUAACCAGACAAGGC---------- l=24 a=410 ma
------------CUGCUGGUCAUGGUUAUCAAGU------------------------------------------------------------------ l=22 a=0 ma*

--------------------------------------------------------------------------UAUAACCAGACAAGGCCAC------- l=19 a=1 
--------------------------------------------------------------------------UAUAACCAGACAAGGCCACU------ l=20 a=1 
--------------------------------------------------------------------------UAUAACCAGACAAGGCCACUUGC--- l=23 a=1 
----------------------------------------------------------------------GAACUAUAACCAGACAAGGC---------- l=20 a=1 
---------------------------------------------------------------------AGAACcAUAACCAGACAAG------------ l=19 a=1 
---------------------------------------------------------------------AGAACUAUAACCAGACAAGGC---------- l=21 a=8 
---------------------------------------------------------------------AGAACUAUAACCAGACAAGGCC--------- l=22 a=3 
---------------------------------------------------------------------AGAACUAUAACCAGACAAGGCu--------- l=22 a=1 
--------------------------------------------------------------------GAGAACUAUAACCAGACAAGG----------- l=21 a=1 
--------------------------------------------------------------------GAGAACUAUAACCAGACAAGGC---------- l=22 a=6 
-------------------------------------------------------------------AGAGAACUAUAACCAGACAAG------------ l=21 a=1 
-------------------------------------------------------------------AGAGAACUAUAACCAGACAAGG----------- l=22 a=9 
-------------------------------------------------------------------AGAGAACUAUAACCAGACAAGGC---------- l=23 a=60 (c)
-------------------------------------------------------------------AGAGAACUAUAACCAGACAAGGCC--------- l=24 a=4 
-------------------------------------------------------------------AGAGAACUAUAACCAGACAAGGCa--------- l=24 a=2 
------------------------------------------------------------------UAGAGAACUAUAACCAGAaA-------------- l=20 a=1 
------------------------------------------------------------------UAGAGAACUAUAACCAGACAA------------- l=21 a=3 
------------------------------------------------------------------UAGAGAACUAUAACCAGACAAG------------ l=22 a=18 
------------------------------------------------------------------UAGAGAACUAUAACCAGACAAGG----------- l=23 a=81 
------------------------------------------------------------------UAGAGAACUAUAACCAGACAAGu----------- l=23 a=1 
------------------------------------------------------------------UgGAGAACUAUAACCAGACAAGG----------- l=23 a=1 
------------------------------------------------------------------UAGAGAACUAUAACCAGACAAGGC---------- l=24 a=410 (ma)
------------------------------------------------------------------UgGAGAACUAUAACCAGACAAGGC---------- l=24 a=1 
------------------------------------------------------------------cAGAGAACUAUAACCAGACAAGGC---------- l=24 a=1 
------------------------------------------------------------------UAGAGAACaAUAACCAGACAAGGC---------- l=24 a=1 
------------------------------------------------------------------UAGAGAACUAUAACCAGACgAGGC---------- l=24 a=1 
------------------------------------------------------------------UAGAGAACUAUAACCAGACAAGGg---------- l=24 a=1 
------------------------------------------------------------------UAGAGAACUAUAACCAGACAAGGCC--------- l=25 a=12 
------------------------------------------------------------------UAGAGAACUAUAACCAGACAAGGCg--------- l=25 a=6 
------------------------------------------------------------------UAGAGAACUAUAACCAaACAAGGCC--------- l=25 a=1 
------------------------------------------------------------------UAGAGAACUAUAACCAGACAAGGCa--------- l=25 a=6 
------------------------------------------------------------------UAGAGAACUAUAACCAGACAAGGCu--------- l=25 a=3 
-----------------------------------------------------------------GUAGAGAACUAUAACCAGACAAG------------ l=23 a=2 
----------------------------------------------------------------AGUAGAGAACUAUAACCAGACAAG------------ l=24 a=1 
---------------------------------------------------------------UAGUAGAGAACUAUAACCAGACAAG------------ l=25 a=1 
--------------------------------------------------------------AUAGUAGAGAACUAUAACCAGACA-------------- l=24 a=1 
--------------------------------------------------------UUGCAGAUAGUAGAGAACUAUAAC-------------------- l=24 a=1 
----------------------------------------------------AAUCUUGCAGAUAGUAGAGAAC-------------------------- l=22 a=1 
---------------------------------------------------AAAUCUUGCAGAUAGUAGAGAAC-------------------------- l=23 a=1 
------------------------------------------------CAGAAAUCUUGCAGAUAGUAGA------------------------------ l=22 a=2 
------------------------------------------------CAGAAAUCUUGCAGAUAGUAGAG----------------------------- l=23 a=4 
-----------------------------------------------CCAGAAAUCUUGCAGAUAGUAG------------------------------- l=22 a=1 
-----------------------------------------------CCAGAAAUCUUGCAGAUAGUAGAG----------------------------- l=24 a=7 
--------------------------------------------AGGCCAGAAAUCUUGCAGAU------------------------------------ l=20 a=1 
--------------------------------------------AGGCCAGAAAUCUUGCAGAUAG---------------------------------- l=22 a=4 
--------------------------------------------AGGCCAGAAAUCUUGCAGAUAGUAG------------------------------- l=25 a=3 
-------------------------------------------GAGGCCAGAAAUCUUGCAGAUAG---------------------------------- l=23 a=1 
------------------------------------------UGAGGCCAGAAAUCUUGCAGAUAG---------------------------------- l=24 a=28 
------------------------------------------UGAGGCCAGAAAUCUUGCAGAUAGa--------------------------------- l=25 a=1 
------------------------------------UACAUGUGAGGCCAGAAAUCUUG----------------------------------------- l=23 a=1 
------------------------------------UACAUGUGAGGCCAGAAAUCUUGC---------------------------------------- l=24 a=1 
-----------------------------CAAGUGUUACAUGUGAGGC---------------------------------------------------- l=19 a=1 
UGUUUCCAAAGCCUGCUGGUCAUG---------------------------------------------------------------------------- l=24 a=1 

mb-01111
ax-1011011
ku-11
ss-111111111110
fn-111
```
