## Supplementary material for "Comprehensive re-analysis of hairpin RNAs in fungi reveals ancestral links": File S1: PID0552.Rhi-milR-18.SRR1994874.txt

```
species:   Rhsol
pid:       PID0552
parent:    Rhi-milR-18
paralog:   
locus:     KB317725.1:269059-269158
matures:   ['AGAGAACUAUAACCAGACAAGGC', 'CUGCUGGUCAUGGUUAUCAAG']
srr:       SRR1994874
genome:    /Users/jax/+Genomes/Fungal_genomes/Rhsol.AFRT00000000.1_scaffolds.fa
alignment: /media/data/njohnson/+SeqLibraries/FunHP_libraries/Lin2016-hq.SRR1994874.cram
call:      samtools view /media/data/njohnson/+SeqLibraries/FunHP_libraries/Lin2016-hq.SRR1994874.cram KB317725.1:269059-269158

251 out of bounds
1052 alignments
885 proper strand
819 stranded perfect matches

          ************************                              **************************          
UGUUUCCAAAGCCUGCUGGUCAUGGUUAUCAAGUGUUACAUGUGAGGCCAGAAAUCUUGCAGAUAGUAGAGAACUAUAACCAGACAAGGCCACUUGCUGG
..........((((((((((.((((((.((.(.((((...(((((((.......))))))))))).).)).)))))).))))).).))))..........
-------------------------------------------------------------------AGAGAACUAUAACCAGACAAGGC---------- l=23 a=74 c
------------CUGCUGGUCAUGGUUAUCAAG------------------------------------------------------------------- l=21 a=0 c*
------------------------------------------------------------------UAGAGAACUAUAACCAGACAAGGC---------- l=24 a=480 ma
------------CUGCUGGUCAUGGUUAUCAAGU------------------------------------------------------------------ l=22 a=0 ma*

--------------------------------------------------------------------------UAUAACCAGACAAGGCCACUUGC--- l=23 a=2 
----------------------------------------------------------------------GAACUAUAACCAGACAAGGC---------- l=20 a=1 
---------------------------------------------------------------------AGAACUAUAACCAGACAAGGC---------- l=21 a=10 
---------------------------------------------------------------------AGAACUAUAACCAGACAAGGCa--------- l=22 a=1 
---------------------------------------------------------------------AGAACUAUAACCAGACAAGGCu--------- l=22 a=1 
---------------------------------------------------------------------AGAACUAUAACCAGACAAGGCC--------- l=22 a=1 
---------------------------------------------------------------------AGAACUAUAACCAGACAAGGCCg-------- l=23 a=1 
---------------------------------------------------------------------AGAACUAcAACCAGACAAGGCCAC------- l=24 a=1 
--------------------------------------------------------------------GAGAACUAUAACCAGACAAGG----------- l=21 a=1 
--------------------------------------------------------------------GAGAACUAUAACCAGACAAGGC---------- l=22 a=6 
-------------------------------------------------------------------AGAGAACUAUAACCAGACAAG------------ l=21 a=1 
-------------------------------------------------------------------AGAGAACUAUAACCAGACAAGG----------- l=22 a=6 
-------------------------------------------------------------------AGAGAACUAUAACCAGACAAGGC---------- l=23 a=74 (c)
-------------------------------------------------------------------AGAGAACUAUAACCAGACAcGGC---------- l=23 a=1 
-------------------------------------------------------------------AGAGAACUAUAACCAGACAAGGCu--------- l=24 a=5 
-------------------------------------------------------------------AGAGAACUAUAACCAGACAAGGCC--------- l=24 a=7 
-------------------------------------------------------------------AGAGAACUAUAACCAGACAAGGCa--------- l=24 a=12 
-------------------------------------------------------------------AGAGAACUAUAACCAGACAAGGCg--------- l=24 a=1 
-------------------------------------------------------------------AGAGAACUAUAACCAGACAAGGCgA-------- l=25 a=1 
-------------------------------------------------------------------AGAGAACUAUAACCAGACAAGGCCA-------- l=25 a=1 
------------------------------------------------------------------UAGAGAACUAUAACCAGACAA------------- l=21 a=3 
------------------------------------------------------------------UAGAGAACUAUAACCAGACAAG------------ l=22 a=33 
------------------------------------------------------------------UAGAGAACUAUAACCAGACAAGG----------- l=23 a=90 
------------------------------------------------------------------UAGAGAACUAUAACCAGACAAGu----------- l=23 a=1 
------------------------------------------------------------------UAGAGAACUAUAACCAuACAAGG----------- l=23 a=1 
------------------------------------------------------------------UAGAGAACUAUAACCAGACAAGGC---------- l=24 a=480 (ma)
------------------------------------------------------------------UAGAGAACUAUAACCAGcCAAGGC---------- l=24 a=1 
------------------------------------------------------------------UAGAGAACUAUAACuAGACAAGGC---------- l=24 a=1 
------------------------------------------------------------------UAGAGAACUAUAACCAGACAAGGCC--------- l=25 a=32 
------------------------------------------------------------------UAGAGAACUAUAACCAGACAAGGCu--------- l=25 a=6 
------------------------------------------------------------------UAGAGAACUAUAACCAGACAAGGCa--------- l=25 a=16 
------------------------------------------------------------------UAGAGAACUAUAACCAGACAAGGCg--------- l=25 a=9 
------------------------------------------------------------------UAGAGAACUAUAACCAGACAAGaCC--------- l=25 a=1 
------------------------------------------------------------------UAGAGAACUAUAACCAGACAAGGCCc-------- l=26 a=1 
-----------------------------------------------------------------GUAGAGAACUAUAACCAGACAAG------------ l=23 a=5 
-----------------------------------------------------------------cUAGAGAACUAUAACCAGACAAGG----------- l=24 a=1 
-----------------------------------------------------------------GUAGAGAACUAUAACCAGACAAGGC---------- l=25 a=1 
----------------------------------------------------------------AGUAGAGAACUAUAACCAGACAAG------------ l=24 a=1 
---------------------------------------------------------------UAGUAGAGAACUAUAACCAGAC--------------- l=22 a=1 
---------------------------------------------------------------UAGUAGAGAACUAUAACCAGACAAG------------ l=25 a=1 
---------------------------------------------------------------UAGUAGAGAACUAUAACCAGACAAGG----------- l=26 a=1 
---------------------------------------------------------------UAGUAGAGAACUAUAACCAGACAAGGC---------- l=27 a=1 
--------------------------------------------------------UUGCAGAUAGUAGAGAACUA------------------------ l=20 a=1 
--------------------------------------------------------UUGCAGAUAGUAGAGAAuUAUAAC-------------------- l=24 a=1 
------------------------------------------------------UCUUGCAGAUAGUAGAGAACUA------------------------ l=22 a=1 
------------------------------------------------------UCUUGCAGAUAGUAGAGAACUAUA---------------------- l=24 a=1 
---------------------------------------------------AAAUCUUGCAGAUAGUAGAGAAC-------------------------- l=23 a=2 
-------------------------------------------------AGAAAUCUUGCAGAUAGUAG------------------------------- l=20 a=1 
------------------------------------------------CAGAAAUCUUGCAGAUAGUAGA------------------------------ l=22 a=1 
------------------------------------------------CAGAAAUCUUGCAGAUAGUAGAG----------------------------- l=23 a=7 
------------------------------------------------CAGAAAUCUUGCAGAUAGUAGAGA---------------------------- l=24 a=3 
-----------------------------------------------CCAGAAAUCUUGCAGAUAGUAGA------------------------------ l=23 a=1 
-----------------------------------------------CCAGAAAUCUUGCAGAUAGUAGAG----------------------------- l=24 a=3 
--------------------------------------------AGGCCAGAAAUCUUGCAGAUAGU--------------------------------- l=23 a=1 
--------------------------------------------AGGCCAGAAAUCUUGCAGAUAGUAG------------------------------- l=25 a=1 
--------------------------------------------AaGCCAGAAAUCUUGCAGAUAGUAG------------------------------- l=25 a=1 
------------------------------------------UGAGGCCAGAAAUCUUGCAG-------------------------------------- l=20 a=1 
------------------------------------------UGAGGCCAGAAAUCUUGCAGc------------------------------------- l=21 a=1 
------------------------------------------UGAGGCCAGAAAUCUUGCAGA------------------------------------- l=21 a=1 
------------------------------------------UGAGGCCAGAAAUCUUGCAGAU------------------------------------ l=22 a=1 
------------------------------------------UGAGGCCAGAAAUCUUGCAGAUAG---------------------------------- l=24 a=21 
------------------------------------------UGAGGCCgGAAAUCUUGCAGAUAG---------------------------------- l=24 a=1 
------------------------------------------UGAGGCCAGAAAUCUUGCAGAUAGUAGA------------------------------ l=28 a=1 
-----------------------------------UUACAUGUGAGGCCAGAAAUCU------------------------------------------- l=22 a=1 
-----------------------------------UUACAUGUGAGGCCAGAAAUCUUG----------------------------------------- l=24 a=1 
----------------------------UCAAGUGUUACAUGUGAGGCCAG------------------------------------------------- l=23 a=1 
--------------------------UAUCAAGUGUUACAUGUGAGGCCA-------------------------------------------------- l=24 a=1 
--------------------------UAUCAAGUGUUACAUGUGAGGCCAG------------------------------------------------- l=25 a=2 
-------------------------UUAUCAAGUGUUACAUGUGAGGC---------------------------------------------------- l=23 a=2 
-------------------------UUAUCAAGUGUUACAUGUGAGGCC--------------------------------------------------- l=24 a=1 
----------------------UGGUUAUCAAGUGUUACAUGUG-------------------------------------------------------- l=22 a=1 
----------------------UGGUUAUCAAGUGUUACAUGUGA------------------------------------------------------- l=23 a=1 
UGUUUCCAAAGCCUGCUGG--------------------------------------------------------------------------------- l=19 a=1 

mb-01111
ax-1011011
ku-11
ss-111111111110
fn-111
```
