## Supplementary material for "Comprehensive re-analysis of hairpin RNAs in fungi reveals ancestral links": File S1: PID0552.Rhi-milR-18.SRR1994875.txt

```
species:   Rhsol
pid:       PID0552
parent:    Rhi-milR-18
paralog:   
locus:     KB317725.1:269059-269158
matures:   ['AGAGAACUAUAACCAGACAAGGC', 'CUGCUGGUCAUGGUUAUCAAG']
srr:       SRR1994875
genome:    /Users/jax/+Genomes/Fungal_genomes/Rhsol.AFRT00000000.1_scaffolds.fa
alignment: /media/data/njohnson/+SeqLibraries/FunHP_libraries/Lin2016-hq.SRR1994875.cram
call:      samtools view /media/data/njohnson/+SeqLibraries/FunHP_libraries/Lin2016-hq.SRR1994875.cram KB317725.1:269059-269158

60 out of bounds
586 alignments
523 proper strand
471 stranded perfect matches

          ************************                              **************************          
UGUUUCCAAAGCCUGCUGGUCAUGGUUAUCAAGUGUUACAUGUGAGGCCAGAAAUCUUGCAGAUAGUAGAGAACUAUAACCAGACAAGGCCACUUGCUGG
..........((((((((((.((((((.((.(.((((...(((((((.......))))))))))).).)).)))))).))))).).))))..........
-------------------------------------------------------------------AGAGAACUAUAACCAGACAAGGC---------- l=23 a=65 c
------------CUGCUGGUCAUGGUUAUCAAG------------------------------------------------------------------- l=21 a=0 c*
------------------------------------------------------------------UAGAGAACUAUAACCAGACAAGGC---------- l=24 a=232 ma
------------CUGCUGGUCAUGGUUAUCAAGU------------------------------------------------------------------ l=22 a=0 ma*

----------------------------------------------------------------------GAACUAUAACCAGACAAGGCCAC------- l=23 a=1 
---------------------------------------------------------------------AGAACUAUAACCAGACAAGGC---------- l=21 a=3 
---------------------------------------------------------------------AGAACUAUAACCAGACAAGGCC--------- l=22 a=1 
--------------------------------------------------------------------GAGAACUAUAACCAGACAAGGC---------- l=22 a=2 
-------------------------------------------------------------------AGAGAACUAUgACCAGACAA------------- l=20 a=1 
-------------------------------------------------------------------AGAGAACUAUAACCAGACAAG------------ l=21 a=1 
-------------------------------------------------------------------AGAGAACUAUAACCAGACAAGG----------- l=22 a=5 
-------------------------------------------------------------------AGAGAACUAUAACCAGACAAGGC---------- l=23 a=65 (c)
-------------------------------------------------------------------AGAGAACUAUAACCAGACAAGGCu--------- l=24 a=3 
-------------------------------------------------------------------AGAGAACUAUAACCAGACAAGGCC--------- l=24 a=11 
-------------------------------------------------------------------AGAGAACUAUAACCAGACAAGGCa--------- l=24 a=10 
------------------------------------------------------------------UAGAGAACUAUAACCAGAC--------------- l=19 a=1 
------------------------------------------------------------------UAGAGAACUAUAACCAGACAA------------- l=21 a=1 
------------------------------------------------------------------UAGAGAACUAUAACCAGACAAG------------ l=22 a=29 
------------------------------------------------------------------UAGAGAACUAUAACCAGACAAGG----------- l=23 a=59 
------------------------------------------------------------------UAGAGAACUAUAACCAGACAAGc----------- l=23 a=1 
------------------------------------------------------------------UAGAGAACUAUAACuAGACAAGG----------- l=23 a=1 
------------------------------------------------------------------UAGAGAACUAUAACCAGAuAAGG----------- l=23 a=1 
------------------------------------------------------------------UAGAGAACUAUAACCAGACAAGGC---------- l=24 a=232 (ma)
------------------------------------------------------------------UAGAGAACUAUAACCAGACAAaGC---------- l=24 a=1 
------------------------------------------------------------------UAGAGAACUAUAACCAGACAAGGg---------- l=24 a=1 
------------------------------------------------------------------UAGAGAACUAUAACCAGACAAGGCC--------- l=25 a=24 
------------------------------------------------------------------UAGAGAACUAUAACCAGACAAGGCa--------- l=25 a=18 
------------------------------------------------------------------UAGAGAACUAUAACCAGACAAGGCu--------- l=25 a=7 
------------------------------------------------------------------UAGAGAACUAUAACCAGACAAGGCg--------- l=25 a=5 
-----------------------------------------------------------------GUAGAGAACUAUAACCAGACAAG------------ l=23 a=1 
-----------------------------------------------------------------GUAGAGAACUAUAACCAGACAAGGC---------- l=25 a=1 
-----------------------------------------------------------------cUAGAGAACUAUAACCAGACAAGGC---------- l=25 a=1 
---------------------------------------------------------------UAGUAGAGAACUAUAACCAGACAAGG----------- l=26 a=1 
----------------------------------------------------------GCAGAUAGUAGAGAACUAUAACCAG----------------- l=25 a=1 
--------------------------------------------------------UUGCAGAUAGUAGAGAACUA------------------------ l=20 a=1 
------------------------------------------------CAGAAAUCUUGCAGAUAGUAGA------------------------------ l=22 a=1 
------------------------------------------------CAGAAAUCUUGCAGAUAGUAGAG----------------------------- l=23 a=3 
------------------------------------------------CAGAAAUCUUGCAGAUAGUAGAGA---------------------------- l=24 a=4 
-----------------------------------------------CCAGAAAUCUUGCAGAUAGUAGA------------------------------ l=23 a=2 
-----------------------------------------------CCAGAAAUCUUGCAGAUAGUAGAG----------------------------- l=24 a=1 
--------------------------------------------AGGCCAGAAAUCUUGCAGAUAG---------------------------------- l=22 a=1 
--------------------------------------------AGGCCAGAAAUCUUGCAGAUAGUAG------------------------------- l=25 a=1 
--------------------------------------------AGGCCAGAAAUCUUGCAGAUAGUAGA------------------------------ l=26 a=1 
--------------------------------------------AGGCCAGAAAUCUUGCAGAUAGUAGAa----------------------------- l=27 a=1 
-------------------------------------------GAGGCCAGAAAUCUUGCAG-------------------------------------- l=19 a=1 
------------------------------------------UGAGGCCAGAAAUCUUGCAGA------------------------------------- l=21 a=2 
------------------------------------------UGAGGCCAGAAAUCUUGCAGAUAG---------------------------------- l=24 a=7 
------------------------------------------UGAGGCCgGAAAUCUUGCAGAUAG---------------------------------- l=24 a=1 
------------------------------------UACAUGUGAGGCCAGAAAUCUUG----------------------------------------- l=23 a=2 
-----------------------------------UUACAUGUGAGGCCAGAAAUCU------------------------------------------- l=22 a=1 
-----------------------------CAAGUGUUACAUGUGAGGCCAGA------------------------------------------------ l=23 a=1 
----------------------------UCAAGUGUUACAUGUGAGGCCAG------------------------------------------------- l=23 a=1 
UGUUUCCAAAGCCUGCUG---------------------------------------------------------------------------------- l=18 a=1 
UGUUUCCAAAGCCUGCUGGUCAUG---------------------------------------------------------------------------- l=24 a=1 

mb-01111
ax-1011011
ku-11
ss-111111111110
fn-111
```
