## Supplementary material for "Comprehensive re-analysis of hairpin RNAs in fungi reveals ancestral links": File S1: PID0552.Rhi-milR-18.SRR1994876.txt

```
species:   Rhsol
pid:       PID0552
parent:    Rhi-milR-18
paralog:   
locus:     KB317725.1:269059-269158
matures:   ['AGAGAACUAUAACCAGACAAGGC', 'CUGCUGGUCAUGGUUAUCAAG']
srr:       SRR1994876
genome:    /Users/jax/+Genomes/Fungal_genomes/Rhsol.AFRT00000000.1_scaffolds.fa
alignment: /media/data/njohnson/+SeqLibraries/FunHP_libraries/Lin2016-hq.SRR1994876.cram
call:      samtools view /media/data/njohnson/+SeqLibraries/FunHP_libraries/Lin2016-hq.SRR1994876.cram KB317725.1:269059-269158

352 out of bounds
1284 alignments
1133 proper strand
1055 stranded perfect matches

          ************************                              **************************          
UGUUUCCAAAGCCUGCUGGUCAUGGUUAUCAAGUGUUACAUGUGAGGCCAGAAAUCUUGCAGAUAGUAGAGAACUAUAACCAGACAAGGCCACUUGCUGG
..........((((((((((.((((((.((.(.((((...(((((((.......))))))))))).).)).)))))).))))).).))))..........
-------------------------------------------------------------------AGAGAACUAUAACCAGACAAGGC---------- l=23 a=126 c
------------CUGCUGGUCAUGGUUAUCAAG------------------------------------------------------------------- l=21 a=0 c*
------------------------------------------------------------------UAGAGAACUAUAACCAGACAAGGC---------- l=24 a=620 ma
------------CUGCUGGUCAUGGUUAUCAAGU------------------------------------------------------------------ l=22 a=0 ma*

----------------------------------------------------------------------GAACUAUAACCAGACAAGGC---------- l=20 a=1 
----------------------------------------------------------------------GAACUAUAACCAGACAAGGCC--------- l=21 a=1 
---------------------------------------------------------------------AGAACUAUAACCAGACAAGGC---------- l=21 a=8 
---------------------------------------------------------------------AGAACUAUAACCAGACAAGGCC--------- l=22 a=4 
---------------------------------------------------------------------AGAACUAUAACCAGACAAGGCCAC------- l=24 a=1 
--------------------------------------------------------------------GAGAACUAUAACCAGACAAGG----------- l=21 a=1 
--------------------------------------------------------------------GAGAACUAUAACCAGACAAGGC---------- l=22 a=5 
--------------------------------------------------------------------aAGAACUAUAACCAGACAAGGC---------- l=22 a=1 
--------------------------------------------------------------------GAGAACUAUAACCAGACAAGGCC--------- l=23 a=1 
-------------------------------------------------------------------AGAGAACUAUAACCAGACAAGG----------- l=22 a=10 
-------------------------------------------------------------------AGAGAACUAUAACCAGACAAGGC---------- l=23 a=126 (c)
-------------------------------------------------------------------AGAGAACUAUAACCAGACAAGGCC--------- l=24 a=17 
-------------------------------------------------------------------AGAGAACUAUAACCAGACAAGGCu--------- l=24 a=5 
-------------------------------------------------------------------AGAGAACUAUAACCAGACAAGGCa--------- l=24 a=11 
-------------------------------------------------------------------AGAGAACUAUAACCAGACAAGGCg--------- l=24 a=1 
-------------------------------------------------------------------AGAGAACUAUAACCAGACAAGGCCg-------- l=25 a=1 
-------------------------------------------------------------------AGAGAACUAUAACCAGACAAGGCCAC------- l=26 a=1 
------------------------------------------------------------------UAGAGAACUAUAACCAGACA-------------- l=20 a=2 
------------------------------------------------------------------UAGAGAACUAUAACCAGACAA------------- l=21 a=2 
------------------------------------------------------------------UAGAGAACUAUAACCAGACAAG------------ l=22 a=27 
------------------------------------------------------------------UAGAGAACUAUAACCAGACgAG------------ l=22 a=1 
------------------------------------------------------------------UAGAGAACUAUAACCAGACAAGG----------- l=23 a=121 
------------------------------------------------------------------UAGAGAACUAUAACCAGACAAGc----------- l=23 a=1 
------------------------------------------------------------------UAGAGAACUAUAACCAGACAAGGC---------- l=24 a=620 (ma)
------------------------------------------------------------------UAGAGAACUAUAACuAGACAAGGC---------- l=24 a=1 
------------------------------------------------------------------UAGAGAACUAUAACCAGACAAGGa---------- l=24 a=1 
------------------------------------------------------------------UAGAGAuCUAUAACCAGACAAGGC---------- l=24 a=1 
------------------------------------------------------------------UAGAGAACcAUAACCAGACAAGGC---------- l=24 a=1 
------------------------------------------------------------------UAGAGAACUAUAACCgGACAAGGC---------- l=24 a=1 
------------------------------------------------------------------UAGAGAACUAUAACCAGACAAGGCC--------- l=25 a=42 
------------------------------------------------------------------UAGAGAACUAUAACCAGACAAGGCa--------- l=25 a=24 
------------------------------------------------------------------UAGAGAACUAUAACCAGACAAGGCu--------- l=25 a=12 
------------------------------------------------------------------UAGAGAACUAUAACCAGACAAGGCg--------- l=25 a=11 
------------------------------------------------------------------UgGAGAACUAUAACCAGACAAGGCC--------- l=25 a=1 
------------------------------------------------------------------UAGAGAACUAUAACCAGACAAGGCCg-------- l=26 a=1 
------------------------------------------------------------------UAGAGAACUAUAACCAGACAAGGCCA-------- l=26 a=1 
-----------------------------------------------------------------GUAGAGAACUAUAACCAGACAAG------------ l=23 a=4 
-----------------------------------------------------------------GUAGAGAACUAUAACCAGACgAG------------ l=23 a=1 
-----------------------------------------------------------------GUAGAGAACUAUAACCAGACAAGGC---------- l=25 a=3 
---------------------------------------------------------------UAGUAGAGAACUAUAACCAGACAA------------- l=24 a=1 
---------------------------------------------------------------UAGUAGAGAACUAUAACCAGACAAG------------ l=25 a=1 
---------------------------------------------------------------UAGUAGAGAACUAUAACCAGACAAGGC---------- l=27 a=2 
--------------------------------------------------------UUGCAGAUAGUAGAGAACUA------------------------ l=20 a=1 
--------------------------------------------------------UUGCAGAUAGUAGAGAACUAUAACCAG----------------- l=27 a=1 
------------------------------------------------CAGAAAUCUUGCAGAUAGUAGAG----------------------------- l=23 a=8 
------------------------------------------------CAGAAAUCUUGCAGAUAGUAGAGA---------------------------- l=24 a=1 
-----------------------------------------------CCAGAAAUCUUGCAGAUAGUAG------------------------------- l=22 a=1 
-----------------------------------------------CCAGAAAUCUUGCAGAUAGUAGA------------------------------ l=23 a=6 
-----------------------------------------------CCAGAAAUCUUGCAGAUAGUAGAG----------------------------- l=24 a=3 
---------------------------------------------GGCCAGAAAUCUUGCAGAUAGUAG------------------------------- l=24 a=1 
--------------------------------------------AGGCCAGAAAUCUUGCAGAUAG---------------------------------- l=22 a=3 
--------------------------------------------AGGCCAGAAAUCUUGCAGAUAGU--------------------------------- l=23 a=1 
--------------------------------------------AGGCCAGAAAUCUUGCAGAUAGUAG------------------------------- l=25 a=2 
--------------------------------------------AGGCCAGAAAUCUUGCAGAUAGUAGA------------------------------ l=26 a=1 
-------------------------------------------GAGGCCAGAAAUCUUGCAGAUAG---------------------------------- l=23 a=1 
------------------------------------------UGAGGCCgGAAAUCUUGCAGA------------------------------------- l=21 a=1 
------------------------------------------UGAGGCCAGAAAUCUUGCAGA------------------------------------- l=21 a=1 
------------------------------------------UGAGGCCAGAAAUCUUGCAGAUA----------------------------------- l=23 a=1 
------------------------------------------UGAGGCCAGAAAUCUUGCAGAUAG---------------------------------- l=24 a=16 
------------------------------------------UGAGGCCAGAAAUCUUGCAGAUAGU--------------------------------- l=25 a=1 
-----------------------------------UUACAUGUGAGGCCAGAAAUCUUG----------------------------------------- l=24 a=1 
--------------------------UAUCAAGUGUUACAUGUGAGGCCA-------------------------------------------------- l=24 a=1 
-------------------------UUAUCAAGUGUUACAUGUGAGGCu--------------------------------------------------- l=24 a=1 
----------------------UGGUUAUCAAGUGUUACAUGUGAG------------------------------------------------------ l=24 a=1 
UGUUUCCAAAGCCUGCUGGUCAUG---------------------------------------------------------------------------- l=24 a=1 

mb-01111
ax-1011011
ku-11
ss-111111111110
fn-111
```
