## Supplementary material for "Comprehensive re-analysis of hairpin RNAs in fungi reveals ancestral links": File S1: PID0552.Rhi-milR-18.SRR1994877.txt

```
species:   Rhsol
pid:       PID0552
parent:    Rhi-milR-18
paralog:   
locus:     KB317725.1:269059-269158
matures:   ['AGAGAACUAUAACCAGACAAGGC', 'CUGCUGGUCAUGGUUAUCAAG']
srr:       SRR1994877
genome:    /Users/jax/+Genomes/Fungal_genomes/Rhsol.AFRT00000000.1_scaffolds.fa
alignment: /media/data/njohnson/+SeqLibraries/FunHP_libraries/Lin2016-hq.SRR1994877.cram
call:      samtools view /media/data/njohnson/+SeqLibraries/FunHP_libraries/Lin2016-hq.SRR1994877.cram KB317725.1:269059-269158

261 out of bounds
1719 alignments
1546 proper strand
1434 stranded perfect matches

          ************************                              **************************          
UGUUUCCAAAGCCUGCUGGUCAUGGUUAUCAAGUGUUACAUGUGAGGCCAGAAAUCUUGCAGAUAGUAGAGAACUAUAACCAGACAAGGCCACUUGCUGG
..........((((((((((.((((((.((.(.((((...(((((((.......))))))))))).).)).)))))).))))).).))))..........
-------------------------------------------------------------------AGAGAACUAUAACCAGACAAGGC---------- l=23 a=217 c
------------CUGCUGGUCAUGGUUAUCAAG------------------------------------------------------------------- l=21 a=0 c*
------------------------------------------------------------------UAGAGAACUAUAACCAGACAAGGC---------- l=24 a=897 ma
------------CUGCUGGUCAUGGUUAUCAAGU------------------------------------------------------------------ l=22 a=0 ma*

---------------------------------------------------------------------AGAACUAUAACCAGACAAGGC---------- l=21 a=15 
---------------------------------------------------------------------AGAACUAUAACCAGACAAGGu---------- l=21 a=1 
---------------------------------------------------------------------AuAACUAUAACCAGACAAGGC---------- l=21 a=1 
---------------------------------------------------------------------AGAACUAUAACCAGACAAGGCa--------- l=22 a=1 
--------------------------------------------------------------------uAGAACUAUAACCAGACAA------------- l=19 a=1 
--------------------------------------------------------------------GAGAACUAUAACCAGACAAGG----------- l=21 a=1 
--------------------------------------------------------------------aAGAACUAUAACCAGACAAGGC---------- l=22 a=1 
--------------------------------------------------------------------GAGAACUAUAACCAGACAAGGC---------- l=22 a=6 
--------------------------------------------------------------------GAGAACUAUAACCAGACAAGGCCA-------- l=24 a=1 
-------------------------------------------------------------------AGAGAACUAUAACCAGACAAG------------ l=21 a=4 
-------------------------------------------------------------------AGAGAACUAUAACCAGACAAGG----------- l=22 a=17 
-------------------------------------------------------------------AGAGAACUAUAACCAGACAuGG----------- l=22 a=1 
-------------------------------------------------------------------AGAGAACUAUAACCAGACAAGGC---------- l=23 a=217 (c)
-------------------------------------------------------------------AGAGAACUAUAACCgGACAAGGC---------- l=23 a=1 
-------------------------------------------------------------------AGAGAACUAUAuCCAGACAAGGC---------- l=23 a=1 
-------------------------------------------------------------------AGAaAACUAUAACCAGACAAGGC---------- l=23 a=1 
-------------------------------------------------------------------AGgGAACUAUAACCAGACAAGGC---------- l=23 a=1 
-------------------------------------------------------------------AGAGAACUAUAACCAcACAAGGC---------- l=23 a=1 
-------------------------------------------------------------------AGAGAACUAUAACCAGACAAGGu---------- l=23 a=1 
-------------------------------------------------------------------uGAGAACUAUAACCAGACAAGGC---------- l=23 a=1 
-------------------------------------------------------------------AGAGAACUAUAACCAGACAAGGCC--------- l=24 a=19 
-------------------------------------------------------------------AGAGAACUAUAACCAGACAAGGCu--------- l=24 a=2 
-------------------------------------------------------------------AGAGAACUAUAACCAGACAAGGCa--------- l=24 a=4 
-------------------------------------------------------------------gGAGAACUAUAACCAGACAAGGCC--------- l=24 a=1 
-------------------------------------------------------------------AGAGAACUAUAACCAGACAAGGCCA-------- l=25 a=1 
------------------------------------------------------------------UAGAGAACUAUAACCAGACA-------------- l=20 a=1 
------------------------------------------------------------------UAGAGAACUAUAACCAGACAA------------- l=21 a=3 
------------------------------------------------------------------UAGAGAACUAUAACCAGACAAG------------ l=22 a=41 
------------------------------------------------------------------UAGAGAACUAUAACCAGACAAGG----------- l=23 a=110 
------------------------------------------------------------------UAGAGAACUuUAACCAGACAAGG----------- l=23 a=1 
------------------------------------------------------------------UAGAGAACUAUAACuAGACAAGG----------- l=23 a=1 
------------------------------------------------------------------UAGAGAACUAUAACCAGACAAGc----------- l=23 a=1 
------------------------------------------------------------------UAuAGAACUAUAACCAGACAAGG----------- l=23 a=1 
------------------------------------------------------------------UuGAGAACUAUAACCAGACAAGG----------- l=23 a=1 
------------------------------------------------------------------UAGAGAACUAUgACCAGACAAGG----------- l=23 a=1 
------------------------------------------------------------------UAGAGAACUAUAACCAGACAgGG----------- l=23 a=1 
------------------------------------------------------------------UAGAGAACUAUAACCAGACAAGGC---------- l=24 a=897 (ma)
------------------------------------------------------------------UAGgGAACUAUAACCAGACAAGGC---------- l=24 a=2 
------------------------------------------------------------------UAGAGAACUAUcACCAGACAAGGC---------- l=24 a=1 
------------------------------------------------------------------UAGAGAACUAcAACCAGACAAGGC---------- l=24 a=1 
------------------------------------------------------------------UAGAGAACaAUAACCAGACAAGGC---------- l=24 a=2 
------------------------------------------------------------------UAGAGAACUAUAACCAaACAAGGC---------- l=24 a=1 
------------------------------------------------------------------UAGAGAAaUAUAACCAGACAAGGC---------- l=24 a=3 
------------------------------------------------------------------UAGAGAACUAUAAuCAGACAAGGC---------- l=24 a=1 
------------------------------------------------------------------UAGAGAACUAUAACCAGACAAGaC---------- l=24 a=3 
------------------------------------------------------------------UAuAGAACUAUAACCAGACAAGGC---------- l=24 a=1 
------------------------------------------------------------------cAGAGAACUAUAACCAGACAAGGC---------- l=24 a=1 
------------------------------------------------------------------UAGAGAACUAUAACCAGACAAaGC---------- l=24 a=2 
------------------------------------------------------------------UAGAGAACUAUAACCAcACAAGGC---------- l=24 a=1 
------------------------------------------------------------------UAGAGAACUAUAACgAGACAAGGC---------- l=24 a=1 
------------------------------------------------------------------UAGAaAACUAUAACCAGACAAGGC---------- l=24 a=2 
------------------------------------------------------------------UAGAGAACUAUAACuAGACAAGGC---------- l=24 a=2 
------------------------------------------------------------------UAGAGAACUAUAACCAGgCAAGGC---------- l=24 a=1 
------------------------------------------------------------------UAGAGAACUAUAACCAGuCAAGGC---------- l=24 a=1 
------------------------------------------------------------------UAGAcAACUAUAACCAGACAAGGC---------- l=24 a=1 
------------------------------------------------------------------UAGAGAAgUAUAACCAGACAAGGC---------- l=24 a=1 
------------------------------------------------------------------UuGAGAACUAUAACCAGACAAGGC---------- l=24 a=1 
------------------------------------------------------------------UAGAGAACUAUAACCAGAuAAGGC---------- l=24 a=2 
------------------------------------------------------------------UAGAGAACUAUgACCAGACAAGGC---------- l=24 a=1 
------------------------------------------------------------------UAGAGAACUAUAACCAGACAAGGCu--------- l=25 a=12 
------------------------------------------------------------------UAGAGAACUAUAACCAGACAAGGCa--------- l=25 a=27 
------------------------------------------------------------------UAGAGgACUAUAACCAGACAAGGCC--------- l=25 a=1 
------------------------------------------------------------------UAGAGAACUAUAACCAGACAAGGCC--------- l=25 a=31 
------------------------------------------------------------------UAGAGAACUAUAACCAGACAAGGCg--------- l=25 a=5 
------------------------------------------------------------------UAGAGAACUAUAACCAaACAAGGCC--------- l=25 a=1 
------------------------------------------------------------------UAaAGAACUAUAACCAGACAAGGCC--------- l=25 a=1 
------------------------------------------------------------------UAGAGAACUAUAACCAGACAAGGCaA-------- l=26 a=1 
-----------------------------------------------------------------GUAGAGAACUAUAACCAGACAAG------------ l=23 a=3 
-----------------------------------------------------------------GUAGAGAACUAUAACCAGACAAGGC---------- l=25 a=3 
---------------------------------------------------------------UAGUAGAGAACUAUAACCAGACAAG------------ l=25 a=2 
---------------------------------------------------AAAUCUUGCAGAUAGUAGAGAAC-------------------------- l=23 a=1 
------------------------------------------------CAGAAAUCUUGCAGAUAGUAGA------------------------------ l=22 a=2 
------------------------------------------------CAGAAAUCUUGCAGAUAGUAGAG----------------------------- l=23 a=4 
------------------------------------------------CAGAAAUCUUGCAGAUAGUAGAGA---------------------------- l=24 a=1 
-----------------------------------------------CCAGAAAUCUUGCAGAUAGUAG------------------------------- l=22 a=2 
-----------------------------------------------CCAGAAAUCUUGCAGAUAGUAGAG----------------------------- l=24 a=6 
--------------------------------------------AGGCCAGAAAUCUUGCAGAUAG---------------------------------- l=22 a=2 
--------------------------------------------AGGCCAGAAAUCUaGCAGAUAG---------------------------------- l=22 a=1 
--------------------------------------------AGGCCAGAAAUCUUGCAGAUAGUAG------------------------------- l=25 a=6 
--------------------------------------------AGGCCAGAAAUCUUGCAGAUAaUAG------------------------------- l=25 a=1 
-------------------------------------------GAGGCCAGAAAUCUUGCAGAUAG---------------------------------- l=23 a=2 
-------------------------------------------GAGGCCAGAAAUCUUGCAGAUAa---------------------------------- l=23 a=1 
------------------------------------------UGAGGCCAGAAAUCUUGCAGAUAG---------------------------------- l=24 a=22 
------------------------------------------UGAGGCCAGAAAUCUUGCAGAUAGU--------------------------------- l=25 a=1 
------------------------------------------UGAGGCCAGAAAUCUUGCAGAUAGa--------------------------------- l=25 a=1 
------------------------------------UACAUGUGAGGCCAGAAAUCUUGC---------------------------------------- l=24 a=1 
-----------------------------------UUACAUGUGAGGCCAGAAAUCU------------------------------------------- l=22 a=1 
-----------------------------------UUACAUGUGAGGCCAGAAAUCUUG----------------------------------------- l=24 a=3 
-------------------------UUAUCAAGUGUUACAUGUGAGGCg--------------------------------------------------- l=24 a=1 
-------------------------UUAUCAAGUGUUACAUGUGAGGCC--------------------------------------------------- l=24 a=1 
----------------------UGGUUAUCAAGUGUUACAUGUGAGGC---------------------------------------------------- l=26 a=1 
---------------CUGGUCAUGGUUAUCAAGUGUU--------------------------------------------------------------- l=22 a=1 
--UUUCCAAAGCCUGCUGGUCAUG---------------------------------------------------------------------------- l=22 a=1 
UGUUUCCAAAGCCUGCUGGUCAUG---------------------------------------------------------------------------- l=24 a=4 

mb-01111
ax-1011111
ku-11
ss-111111111110
fn-111
```
