## Supplementary material for "Comprehensive re-analysis of hairpin RNAs in fungi reveals ancestral links": File S1: PID0553.Rhi-milR-24.SRR1994871.txt

```
species:   Rhsol
pid:       PID0553
parent:    Rhi-milR-24
paralog:   
locus:     KB317725.1:309196-309288
matures:   ['AGGAACUGCCAGCAGGGUGGGC', 'CAACCUUGCUGGCAACCUUGG']
srr:       SRR1994871
genome:    /Users/jax/+Genomes/Fungal_genomes/Rhsol.AFRT00000000.1_scaffolds.fa
alignment: /media/data/njohnson/+SeqLibraries/FunHP_libraries/Lin2016-hq.SRR1994871.cram
call:      samtools view /media/data/njohnson/+SeqLibraries/FunHP_libraries/Lin2016-hq.SRR1994871.cram KB317725.1:309196-309288

32 out of bounds
108 alignments
54 proper strand
48 stranded perfect matches

       ************************                                ***********************       
CCCCCCCCCCAGGAACUGCCAGCAGGGUGGGCCCAGAUGUUUUUGGCAAUGUUGCCAAGUUUUACAACCUUGCUGGCAACCUUGGCUAGCCCU
........(((((...((((((((((((.(....((((....((((((....))))))))))..).))))))))))))..)))))........
----------AGGAACUGCCAGCAGGGUGGGC------------------------------------------------------------- l=22 a=7 c
----------------------------------------------------------------CAACCUUGCUGGCAACCUUGG-------- l=21 a=0 c*
---------CAGGAACUGCCAGCAGGGUGGG-------------------------------------------------------------- l=22 a=8 ma
-----------------------------------------------------------------AACCUUGCUGGCAACCUUGGC------- l=21 a=0 ma*

------------------------------------------------------------------ACCUUGCUGGCAACCUUGGCUAG---- l=23 a=1 
--------------------------------------------------------------UACAACCUUGCUGGCAACCU----------- l=20 a=1 
--------------------------------------------------------------UACAACCUUGCUGGCAACCUUGG-------- l=23 a=1 
-----------------------------------------------------------UUUUACAACCUUGCUGGCAu-------------- l=20 a=1 
-----------------------------------------------------------UUUUACAACCUUGCUGGCAACCU----------- l=23 a=2 
---------------------------UGGGCCCAGAUGUUUUUGGC---------------------------------------------- l=20 a=3 
-----------------------AGGGUGGGCCCAGAUGUUUUUGG----------------------------------------------- l=23 a=4 
-----------------------AGGGUGGGCuCAGAUGUUUUUGG----------------------------------------------- l=23 a=1 
----------------UGCCAGCAGGGUGGGCCCAGAUG------------------------------------------------------ l=23 a=1 
-----------GGAACUGCCAGCAGGGUGGG-------------------------------------------------------------- l=20 a=1 
----------AGGAACUGCCAGCAGGG------------------------------------------------------------------ l=17 a=1 
----------AGGAACUGCCAGCAGGGUGG--------------------------------------------------------------- l=20 a=4 
----------AGGAACUGCCAGCAGGGUGGG-------------------------------------------------------------- l=21 a=5 
----------AGGAACUGCCAGCAGGGUGGGC------------------------------------------------------------- l=22 a=7 (c)
---------CAGGAACUGCCAGCAGGGUG---------------------------------------------------------------- l=20 a=1 
---------CAGGAACUGCCAGCAGGGUGGG-------------------------------------------------------------- l=22 a=8 (ma)
---------CAaGAACUGCCAGCAGGGUGGG-------------------------------------------------------------- l=22 a=1 
---------CAGGAACUGCCAGCAGGGUGGGC------------------------------------------------------------- l=23 a=1 
---------CAGGAACUGCCAGCAGGGUGGGCC------------------------------------------------------------ l=24 a=1 
---------CAGGAACUGCCAGCAGGGUGGGCa------------------------------------------------------------ l=24 a=2 
--------CCAGGAACUGCCAGCAGGGUGG--------------------------------------------------------------- l=22 a=4 
--------uCAGGAACUGCCAGCAGGGUGG--------------------------------------------------------------- l=22 a=1 
--------CCAGGAACUGCCAGCAGGGUGGG-------------------------------------------------------------- l=23 a=1 
-------CCCAGGAACUGCCAGCAGGGUGG--------------------------------------------------------------- l=23 a=1 

mb-01011
ax-1011011
ku-01
ss-111110101100
fn-101
```
