## Supplementary material for "Comprehensive re-analysis of hairpin RNAs in fungi reveals ancestral links": File S1: PID0553.Rhi-milR-24.SRR1994872.txt

```
species:   Rhsol
pid:       PID0553
parent:    Rhi-milR-24
paralog:   
locus:     KB317725.1:309196-309288
matures:   ['AGGAACUGCCAGCAGGGUGGGC', 'CAACCUUGCUGGCAACCUUGG']
srr:       SRR1994872
genome:    /Users/jax/+Genomes/Fungal_genomes/Rhsol.AFRT00000000.1_scaffolds.fa
alignment: /media/data/njohnson/+SeqLibraries/FunHP_libraries/Lin2016-hq.SRR1994872.cram
call:      samtools view /media/data/njohnson/+SeqLibraries/FunHP_libraries/Lin2016-hq.SRR1994872.cram KB317725.1:309196-309288

13 out of bounds
26 alignments
13 proper strand
10 stranded perfect matches

      *************************                                ************************      
CCCCCCCCCCAGGAACUGCCAGCAGGGUGGGCCCAGAUGUUUUUGGCAAUGUUGCCAAGUUUUACAACCUUGCUGGCAACCUUGGCUAGCCCU
........(((((...((((((((((((.(....((((....((((((....))))))))))..).))))))))))))..)))))........
----------AGGAACUGCCAGCAGGGUGGGC------------------------------------------------------------- l=22 a=1 c
----------------------------------------------------------------CAACCUUGCUGGCAACCUUGG-------- l=21 a=0 c*
--------CCAGGAACUGCCAGCAGGGUGGG-------------------------------------------------------------- l=23 a=3 ma
-----------------------------------------------------------------AACCUUGCUGGCAACCUUGGCU------ l=22 a=0 ma*

------------------------------------------------------------UUUACAACCUUGCUGGCAACCUUG--------- l=24 a=1 
----------AGGAACUGCCAGCAGGGUGGG-------------------------------------------------------------- l=21 a=1 
----------AGGAACUGCCAGCAGGGUGGGC------------------------------------------------------------- l=22 a=1 (c)
---------CAGGAACUGCCAGCAGGGUGGG-------------------------------------------------------------- l=22 a=2 
---------CAGGAACUGCCAGCAGGGUGGc-------------------------------------------------------------- l=22 a=1 
---------CAGGAACUGCCAGCAGGGUGGGC------------------------------------------------------------- l=23 a=2 
---------CAGGAACUGCCAGCAGGGUGGGCa------------------------------------------------------------ l=24 a=1 
--------CCAGGAACUGCCAGCAGGGg----------------------------------------------------------------- l=20 a=1 
--------CCAGGAACUGCCAGCAGGGUGGG-------------------------------------------------------------- l=23 a=3 (ma)

mb-01111
ax-1011011
ku-01
ss-111110101100
fn-101
```
