## Supplementary material for "Comprehensive re-analysis of hairpin RNAs in fungi reveals ancestral links": File S1: PID0553.Rhi-milR-24.SRR1994874.txt

```
species:   Rhsol
pid:       PID0553
parent:    Rhi-milR-24
paralog:   
locus:     KB317725.1:309196-309288
matures:   ['AGGAACUGCCAGCAGGGUGGGC', 'CAACCUUGCUGGCAACCUUGG']
srr:       SRR1994874
genome:    /Users/jax/+Genomes/Fungal_genomes/Rhsol.AFRT00000000.1_scaffolds.fa
alignment: /media/data/njohnson/+SeqLibraries/FunHP_libraries/Lin2016-hq.SRR1994874.cram
call:      samtools view /media/data/njohnson/+SeqLibraries/FunHP_libraries/Lin2016-hq.SRR1994874.cram KB317725.1:309196-309288

19 out of bounds
43 alignments
11 proper strand
9 stranded perfect matches

       *************************                              ************************       
CCCCCCCCCCAGGAACUGCCAGCAGGGUGGGCCCAGAUGUUUUUGGCAAUGUUGCCAAGUUUUACAACCUUGCUGGCAACCUUGGCUAGCCCU
........(((((...((((((((((((.(....((((....((((((....))))))))))..).))))))))))))..)))))........
----------AGGAACUGCCAGCAGGGUGGGC------------------------------------------------------------- l=22 a=0 c
----------------------------------------------------------------CAACCUUGCUGGCAACCUUGG-------- l=21 a=0 c*
---------CAGGAACUGCCAGCAGGGUGGGC------------------------------------------------------------- l=23 a=3 ma
----------------------------------------------------------------CAACCUUGCUGGCAACCUUGGC------- l=22 a=0 ma*

----------------------CAGGGUGGGCuCAGAUGUUUUUGG----------------------------------------------- l=24 a=1 
----------AGGAACUGCCAGCAGGGUGGG-------------------------------------------------------------- l=21 a=2 
---------CAGGAACUGCCAGCAGGGUGu--------------------------------------------------------------- l=21 a=1 
---------CAGGAACUGCCAGCAGGGUGGG-------------------------------------------------------------- l=22 a=2 
---------CAGGAACUGCCAGCAGGGUGGGC------------------------------------------------------------- l=23 a=3 (ma)
--------CCAGGAACUGCCAGCAGGGUGG--------------------------------------------------------------- l=22 a=1 
--------CCAGGAACUGCCAGCAGGGUGGG-------------------------------------------------------------- l=23 a=1 

mb-01011
ax-1001011
ku-01
ss-111110001100
fn-101
```
