## Supplementary material for "Comprehensive re-analysis of hairpin RNAs in fungi reveals ancestral links": File S1: PID0553.Rhi-milR-24.SRR1994876.txt

```
species:   Rhsol
pid:       PID0553
parent:    Rhi-milR-24
paralog:   
locus:     KB317725.1:309196-309288
matures:   ['AGGAACUGCCAGCAGGGUGGGC', 'CAACCUUGCUGGCAACCUUGG']
srr:       SRR1994876
genome:    /Users/jax/+Genomes/Fungal_genomes/Rhsol.AFRT00000000.1_scaffolds.fa
alignment: /media/data/njohnson/+SeqLibraries/FunHP_libraries/Lin2016-hq.SRR1994876.cram
call:      samtools view /media/data/njohnson/+SeqLibraries/FunHP_libraries/Lin2016-hq.SRR1994876.cram KB317725.1:309196-309288

15 out of bounds
37 alignments
17 proper strand
15 stranded perfect matches

       *************************                              ************************       
CCCCCCCCCCAGGAACUGCCAGCAGGGUGGGCCCAGAUGUUUUUGGCAAUGUUGCCAAGUUUUACAACCUUGCUGGCAACCUUGGCUAGCCCU
........(((((...((((((((((((.(....((((....((((((....))))))))))..).))))))))))))..)))))........
----------AGGAACUGCCAGCAGGGUGGGC------------------------------------------------------------- l=22 a=0 c
----------------------------------------------------------------CAACCUUGCUGGCAACCUUGG-------- l=21 a=0 c*
---------CAGGAACUGCCAGCAGGGUGGGC------------------------------------------------------------- l=23 a=4 ma
----------------------------------------------------------------CAACCUUGCUGGCAACCUUGGC------- l=22 a=0 ma*

-------------------------------------------------------------UUACAACCUUGCUGGCAACCUUGG-------- l=24 a=1 
-----------------------------------------------------------UUUUACAACCUUGCUGGCAACCU----------- l=23 a=1 
---------------------------UGGGCCCAGAUGUUUUUGGCA--------------------------------------------- l=21 a=2 
-----------------------AGGGUGGGCCCAGAUGUUUUUGG----------------------------------------------- l=23 a=2 
-----------GGAACUGCCAGCAGGGUGG--------------------------------------------------------------- l=19 a=1 
----------AGGAACUGCCAGCAGGGUGGG-------------------------------------------------------------- l=21 a=1 
---------CAGGAACUGCCAGCAGGGUGGc-------------------------------------------------------------- l=22 a=1 
---------CAGGAACUGCCAGCAGGGUGGG-------------------------------------------------------------- l=22 a=1 
---------CAGGAACUGCCAGCAGGGUGGGC------------------------------------------------------------- l=23 a=4 (ma)
---------CAGGAACUGCCAGCAGGGUGGGCC------------------------------------------------------------ l=24 a=2 
--------CCAGGAACUGCCAGCAGGGUGaGC------------------------------------------------------------- l=24 a=1 

mb-01111
ax-1001011
ku-01
ss-111110001100
fn-101
```
