## Supplementary material for "Comprehensive re-analysis of hairpin RNAs in fungi reveals ancestral links": File S1: PID0553.Rhi-milR-24.SRR1994877.txt

```
species:   Rhsol
pid:       PID0553
parent:    Rhi-milR-24
paralog:   
locus:     KB317725.1:309196-309288
matures:   ['AGGAACUGCCAGCAGGGUGGGC', 'CAACCUUGCUGGCAACCUUGG']
srr:       SRR1994877
genome:    /Users/jax/+Genomes/Fungal_genomes/Rhsol.AFRT00000000.1_scaffolds.fa
alignment: /media/data/njohnson/+SeqLibraries/FunHP_libraries/Lin2016-hq.SRR1994877.cram
call:      samtools view /media/data/njohnson/+SeqLibraries/FunHP_libraries/Lin2016-hq.SRR1994877.cram KB317725.1:309196-309288

12 out of bounds
25 alignments
14 proper strand
12 stranded perfect matches

       *************************                              ************************       
CCCCCCCCCCAGGAACUGCCAGCAGGGUGGGCCCAGAUGUUUUUGGCAAUGUUGCCAAGUUUUACAACCUUGCUGGCAACCUUGGCUAGCCCU
........(((((...((((((((((((.(....((((....((((((....))))))))))..).))))))))))))..)))))........
----------AGGAACUGCCAGCAGGGUGGGC------------------------------------------------------------- l=22 a=0 c
----------------------------------------------------------------CAACCUUGCUGGCAACCUUGG-------- l=21 a=0 c*
---------CAGGAACUGCCAGCAGGGUGGGC------------------------------------------------------------- l=23 a=4 ma
----------------------------------------------------------------CAACCUUGCUGGCAACCUUGGC------- l=22 a=0 ma*

--------------------------------------------------------------UACAACCUUGCUGGCAACCUUGG-------- l=23 a=1 
-----------------------AGGGUGGGCCCAGAUGUUUUUGG----------------------------------------------- l=23 a=1 
----------AGGAACUGCCAGCAGGGUGG--------------------------------------------------------------- l=20 a=2 
----------AGGAACUGCCAGCAGGGUGGG-------------------------------------------------------------- l=21 a=2 
---------CAGGAACUGCCAGCAGGGUGGGC------------------------------------------------------------- l=23 a=4 (ma)
---------CAGGAACUGCCAGCAGGGgGGGC------------------------------------------------------------- l=23 a=1 
---------CAGGAACUGCCAGCAGGGUGcGC------------------------------------------------------------- l=23 a=1 
--------CCAGGAACUGCCAGCAGGGUGG--------------------------------------------------------------- l=22 a=1 
--------CCAGGAACUGCCAGCAGGGUGGG-------------------------------------------------------------- l=23 a=1 

mb-01011
ax-1001011
ku-01
ss-111110101100
fn-101
```
