## Supplementary material for "Comprehensive re-analysis of hairpin RNAs in fungi reveals ancestral links": File S1: PID0554.Rhi-milR-95.SRR1994871.txt

```
species:   Rhsol
pid:       PID0554
parent:    Rhi-milR-95
paralog:   
locus:     KB317725.1:314756-314827
matures:   ['UAAAGACUGUUGUGAGAGAAGGCG', 'CUUCUUCAACCUUGACAGUUAUUUUGUG']
srr:       SRR1994871
genome:    /Users/jax/+Genomes/Fungal_genomes/Rhsol.AFRT00000000.1_scaffolds.fa
alignment: /media/data/njohnson/+SeqLibraries/FunHP_libraries/Lin2016-hq.SRR1994871.cram
call:      samtools view /media/data/njohnson/+SeqLibraries/FunHP_libraries/Lin2016-hq.SRR1994871.cram KB317725.1:314756-314827

127 out of bounds
474 alignments
466 proper strand
271 stranded perfect matches

   ******************************          *************************    
GUUCCUUCUUCAACCUUGACAGUUAUUUUGUGUCACAACUAAGACUUAAAGACUGUUGUGAGAGAAGGCGAC
((((((((((..((...(((((((..((((.(((........))).)))))))))))))..))))))).)))
----------------------------------------------UAAAGACUGUUGUGAGAGAAGGCG-- l=24 a=16 c
----CUUCUUCAACCUUGACAGUUAUUUUGUG---------------------------------------- l=28 a=0 c*
---------------------------------------------UUAAAGACUGUUGUGAGAGAAGG---- l=23 a=37 ma
-----UUCUUCAACCUUGACAGUUAUUUUGUGU--------------------------------------- l=28 a=0 ma*

---------------------------------------------------ACUGUUGUGAGAGAAGGCGA- l=20 a=1 
--------------------------------------------------GACUGUUGUGAGAGAAGG---- l=18 a=1 
--------------------------------------------------GACUGUUGgGAGAGAAGGCGA- l=21 a=1 
--------------------------------------------------GACUGUUGUGAGAGAAGGCGA- l=21 a=1 
--------------------------------------------------GACUGUUGUGAGAGAAGGaGAC l=22 a=1 
-------------------------------------------------AGACUGUUGUGAGAGAAG----- l=18 a=1 
-------------------------------------------------AGACUGUUGUGAGAGAAGG---- l=19 a=5 
-------------------------------------------------AGACUGUUGUGAGAGAAGGC--- l=20 a=1 
-------------------------------------------------AGACUGUUGUGAGAGAAGGCG-- l=21 a=2 
-------------------------------------------------AGACUGUUGUGAGAGAAGGaGA- l=22 a=2 
-------------------------------------------------AGACUGUUGUGAGAGAAGGCGA- l=22 a=8 
-------------------------------------------------AGACUGUUGUGAGAGAAGGCaA- l=22 a=1 
-------------------------------------------------AGACUGUUGUGAGAGAAGGaGAC l=23 a=10 
-------------------------------------------------AGACUGUUGUGAGAGAAGGCGAC l=23 a=15 
------------------------------------------------AAGACUGUUGUGAGAGAAG----- l=19 a=2 
------------------------------------------------AAGACUGUUGUGAGAGAAGG---- l=20 a=2 
------------------------------------------------AAGACUGUUGUGAGAGAAGGC--- l=21 a=4 
------------------------------------------------AAGACUGUUGUGAGAGAAGGaG-- l=22 a=1 
------------------------------------------------AAGACUGUUGUGAGAGAAGGaGA- l=23 a=11 
------------------------------------------------AAGACUGUUGUGAGAGAAGGaGAC l=24 a=7 
------------------------------------------------AAGACUGUUGUGAGAGAAGGCGAC l=24 a=5 
-----------------------------------------------AAAGACUGUUGUGAGAGAAGG---- l=21 a=1 
-----------------------------------------------AAAGACUGUUGUGAGAGAAGGa--- l=22 a=4 
-----------------------------------------------AAAGACUGUUGUGAGAGAAGGC--- l=22 a=3 
-----------------------------------------------AAAGACUGUUGUGAGAGAAGGaG-- l=23 a=3 
-----------------------------------------------AAAGACUGUUGUGAGAGAAGGCG-- l=23 a=4 
-----------------------------------------------AAAGACUGUUGUGAGAGAAGGCa-- l=23 a=7 
-----------------------------------------------AAAGACUGUUGUGAGAGAAGGCu-- l=23 a=1 
-----------------------------------------------AAAGACUGUUGUGAGAGAAGGCGA- l=24 a=10 
-----------------------------------------------AAAGACUGUUGUGAGAGAAGGaGA- l=24 a=12 
-----------------------------------------------AAAGACUGUUGUGAGAGAAGGCaA- l=24 a=1 
-----------------------------------------------AAAGACUGUUGUGAGAGAAGGaGAC l=25 a=12 
-----------------------------------------------AAAGACUGUUGUGAGAGAAGGCGAa l=25 a=1 
-----------------------------------------------AAAGACUGUUGUGAGAGAAGGCGAC l=25 a=3 
----------------------------------------------UAAAGACUGUUGUGAGAGA------- l=19 a=1 
----------------------------------------------UAAAGACUGUUGUGAGAGAA------ l=20 a=20 
----------------------------------------------UAAAGACUGUUGUGAGAGAu------ l=20 a=2 
----------------------------------------------UAAAGACUGUUGUGAGAGAAa----- l=21 a=3 
----------------------------------------------UAAAGACUGUUGUGAGAGAAu----- l=21 a=4 
----------------------------------------------UAAAGACUGUUGUGAGAGAAG----- l=21 a=2 
----------------------------------------------aAAAGACUGUUGUGAGAGAAGG---- l=22 a=2 
----------------------------------------------UAAAGACUGUUGUGAGAGAAGG---- l=22 a=16 
----------------------------------------------UAAAGACUGUUGUGAGAGAAGGa--- l=23 a=7 
----------------------------------------------UAAAGACUGUUGUGAGAGAAGGC--- l=23 a=17 
----------------------------------------------aAAAGACUGUUGUGAGAGAAGGC--- l=23 a=8 
----------------------------------------------UAAAGACUGUUGUGAGcGAAGGC--- l=23 a=1 
----------------------------------------------UAAAGACUGUUGUGAGAGAAGGCu-- l=24 a=7 
----------------------------------------------UAAAGACUGUUGUGAGAGAAGGCa-- l=24 a=39 
----------------------------------------------UAAAGACUGUUGUGAGAGAAGGCG-- l=24 a=16 (c)
----------------------------------------------UAAAGACUGUUGUGAGAGAAGGaG-- l=24 a=5 
----------------------------------------------UAAAGACUGUUGUGAGAGAAGGCc-- l=24 a=4 
----------------------------------------------aAAAGACUGUUGUGAGAGAAGGCG-- l=24 a=1 
----------------------------------------------UAAAGACUGUUGUGAGAGAAGGCGA- l=25 a=5 
----------------------------------------------aAAAGACUGUUGUGAGAGAAGGCGA- l=25 a=1 
----------------------------------------------UAAAGACUGUUGUGAGAGAAGGaGAC l=26 a=2 
----------------------------------------------UAAAGACUGUUGUGAGAGAAGGCGAC l=26 a=1 
----------------------------------------------aAAAGACUGUUGUGAGAGAAGGCGAC l=26 a=1 
---------------------------------------------UUAAAGACUGUUGUGAGAG-------- l=19 a=1 
---------------------------------------------UUAAAGACUGUUGUGAGAGA------- l=20 a=1 
---------------------------------------------UUAAAGACUGUUGUGAGAGAA------ l=21 a=15 
---------------------------------------------UUAAAGACUGUUGUGAGAGAu------ l=21 a=2 
---------------------------------------------UUAAAGACUGUUaUGAGAGAA------ l=21 a=1 
---------------------------------------------UUAAAGACUGUUGUGAGAGAAa----- l=22 a=2 
---------------------------------------------UUAAAGACUGUUGUGAGAGAAG----- l=22 a=2 
---------------------------------------------UUAAAGACUGUUGUGAGAGAAu----- l=22 a=1 
---------------------------------------------UUAAAGACUGUUGUGAGAGAAGG---- l=23 a=37 (ma)
---------------------------------------------UUAAAGACUGUUGUGAGAGAAGa---- l=23 a=1 
---------------------------------------------UUAAAGACUGUUGcGAGAGAAGG---- l=23 a=1 
---------------------------------------------UUAAAGACUGUUGUGAGAGAAGGC--- l=24 a=14 
---------------------------------------------UUAAAGACUGUUGUGAGAGAAGGu--- l=24 a=2 
---------------------------------------------UUAAAGACUGUUGUGAGAGAAGGa--- l=24 a=5 
---------------------------------------------UUAAAGACUGUUGUGAGAGAAGGCG-- l=25 a=11 
---------------------------------------------UUAAAGACUGUUGUGAGAGAAGGCa-- l=25 a=10 
---------------------------------------------UUAAAGACUGUUGUGAGAGAAGGaG-- l=25 a=3 
---------------------------------------------UUAAAGACUGUUGUGAGAGAAGGCc-- l=25 a=1 
--------------------------------------------CUUAAAGACUGUUGUGAGAGAAGG---- l=24 a=1 
--------------------------------------------CUUAAAGACUGUUGUGAGAGAAGGa--- l=25 a=3 
--------------------------------------------CUUAAAGACUGUUGUGAGAGAAGGC--- l=25 a=1 
--------------------------------------------CUUAAAGACUGUUGUGAGAGAAGGCG-- l=26 a=1 
--------------------------------------------CUUAAAGACUGUUGUGAGAGAAGGaG-- l=26 a=1 
-------------------------------------------ACUUAAAGACUGUUGUGAGAGAA------ l=23 a=1 
-------------------------------------------ACUUAAAGACUGUUGUGAGAGAAG----- l=24 a=2 
-----------------------------------------AGACUUAAAGACUGUUGUGAGAG-------- l=23 a=2 
----------------------------------------AAGACUUAAAGACUGUUGUGAGAG-------- l=24 a=1 
---------------------------------------UAAGACUUAAAGACUGUUGU------------- l=20 a=5 
---------------------------------------UAAGACUUAAAGACUGUUGUG------------ l=21 a=1 
---------------------------------------UAAGACUUAAAGACUGUUGUGAG---------- l=23 a=11 
---------------------------------------UAAGACUUAAAGACUGUUGUGAGA--------- l=24 a=1 
---------------------------------------UAAGACUUAAAGACUGUUGUGAGAG-------- l=25 a=2 
----------------------------------ACAACUAAGACUUAAAGACUGU---------------- l=22 a=1 
--------------------------------UCACAACUAAGACUUAAAGAC------------------- l=21 a=1 
--------------------------------UCACAACUAAGACUUAAAGACUG----------------- l=23 a=1 
--------------------------------UCACAACUAAGACUUAAAGACUGU---------------- l=24 a=10 
-------------------------------GUCACAACUAAGACUUAAAGAC------------------- l=22 a=1 

mb-01011
ax-1001011
ku-01
ss-111111101000
fn-111
```
