## Supplementary material for "Comprehensive re-analysis of hairpin RNAs in fungi reveals ancestral links": File S1: PID0554.Rhi-milR-95.SRR1994872.txt

```
species:   Rhsol
pid:       PID0554
parent:    Rhi-milR-95
paralog:   
locus:     KB317725.1:314756-314827
matures:   ['UAAAGACUGUUGUGAGAGAAGGCG', 'CUUCUUCAACCUUGACAGUUAUUUUGUG']
srr:       SRR1994872
genome:    /Users/jax/+Genomes/Fungal_genomes/Rhsol.AFRT00000000.1_scaffolds.fa
alignment: /media/data/njohnson/+SeqLibraries/FunHP_libraries/Lin2016-hq.SRR1994872.cram
call:      samtools view /media/data/njohnson/+SeqLibraries/FunHP_libraries/Lin2016-hq.SRR1994872.cram KB317725.1:314756-314827

5 out of bounds
44 alignments
43 proper strand
24 stranded perfect matches

  ******************************            **************************  
GUUCCUUCUUCAACCUUGACAGUUAUUUUGUGUCACAACUAAGACUUAAAGACUGUUGUGAGAGAAGGCGAC
((((((((((..((...(((((((..((((.(((........))).)))))))))))))..))))))).)))
----------------------------------------------UAAAGACUGUUGUGAGAGAAGGCG-- l=24 a=4 c
----CUUCUUCAACCUUGACAGUUAUUUUGUG---------------------------------------- l=28 a=0 c*
----------------------------------------------UAAAGACUGUUGUGAGAGAAGGCG-- l=24 a=4 ma
----CUUCUUCAACCUUGACAGUUAUUUUGUG---------------------------------------- l=28 a=0 ma*

--------------------------------------------------GACUGUUGUGAGAGAAGGCGA- l=21 a=1 
-------------------------------------------------AGACUGUUGUGAGAGAAGGCa-- l=21 a=1 
-------------------------------------------------AGACUGUUGUGAGAGAAGGCaA- l=22 a=1 
-------------------------------------------------AGACUGUUGUGAGAGAAGGCGA- l=22 a=1 
-------------------------------------------------AGACUGUUGUGAGAGAAGGCGAC l=23 a=1 
-------------------------------------------------AGACUGUUGUGAGAGAAGGaGAC l=23 a=1 
-----------------------------------------------AAAGACUGUUGUGAGAGAAGGaGA- l=24 a=1 
-----------------------------------------------AAAGACUGUUGUGAGAGAAGGCGA- l=24 a=1 
-----------------------------------------------AAAGACUGUUGUGAGAGAAGGCGAC l=25 a=2 
----------------------------------------------UAAAGACUGUUGUGAGAGAAGG---- l=22 a=1 
----------------------------------------------UAAAGACUGUUGUGAGAGAAGGC--- l=23 a=3 
----------------------------------------------UAAAGACUGUUGUGAGAGAAGGa--- l=23 a=1 
----------------------------------------------UAAAGACUGUUGUGAGAGAAGGCa-- l=24 a=6 
----------------------------------------------UAAAGACUGUUGUGAGAGAAGGCG-- l=24 a=4 (c,ma)
----------------------------------------------UAAAGACUGUUGUGAGAGAAGGCu-- l=24 a=1 
----------------------------------------------aAAAGACUGUUGUGAGAGAAGGCG-- l=24 a=1 
----------------------------------------------UAAAGACUGUUGUGAGAGAAGGaG-- l=24 a=1 
----------------------------------------------UAAAGACUGUUGUGAGAGAAGGaGA- l=25 a=1 
----------------------------------------------UAAAGACUGUUGUGAGAGAAGGCGA- l=25 a=1 
----------------------------------------------aAAAGACUGUUGUGAGAGAAGGCGA- l=25 a=1 
----------------------------------------------UAAAGACUGUUGUGAGAGAAGGCGAC l=26 a=1 
---------------------------------------------UUAAAGACUGUUGUGAGAGAAGG---- l=23 a=2 
---------------------------------------------UUAAAGACUGUUGUGAGAGAAGGC--- l=24 a=1 
---------------------------------------------UUAAAGACUGUUGUGAGAGAAGGCa-- l=25 a=3 
---------------------------------------------UUAAAGACUGUUGUGAGAGAAGGCG-- l=25 a=1 
--------------------------------------------CUUAAAGACUGUUGUGAGAGAAGG---- l=24 a=1 
--------------------------------------------CUUAAAGACUGUUGUGAGAGAAGGC--- l=25 a=3 

mb-01011
ax-1001011
ku-01
ss-101111101000
fn-111
```
