## Supplementary material for "Comprehensive re-analysis of hairpin RNAs in fungi reveals ancestral links": File S1: PID0554.Rhi-milR-95.SRR1994874.txt

```
species:   Rhsol
pid:       PID0554
parent:    Rhi-milR-95
paralog:   
locus:     KB317725.1:314756-314827
matures:   ['UAAAGACUGUUGUGAGAGAAGGCG', 'CUUCUUCAACCUUGACAGUUAUUUUGUG']
srr:       SRR1994874
genome:    /Users/jax/+Genomes/Fungal_genomes/Rhsol.AFRT00000000.1_scaffolds.fa
alignment: /media/data/njohnson/+SeqLibraries/FunHP_libraries/Lin2016-hq.SRR1994874.cram
call:      samtools view /media/data/njohnson/+SeqLibraries/FunHP_libraries/Lin2016-hq.SRR1994874.cram KB317725.1:314756-314827

10 out of bounds
57 alignments
53 proper strand
35 stranded perfect matches

  ******************************            *************************   
GUUCCUUCUUCAACCUUGACAGUUAUUUUGUGUCACAACUAAGACUUAAAGACUGUUGUGAGAGAAGGCGAC
((((((((((..((...(((((((..((((.(((........))).)))))))))))))..))))))).)))
----------------------------------------------UAAAGACUGUUGUGAGAGAAGGCG-- l=24 a=2 c
----CUUCUUCAACCUUGACAGUUAUUUUGUG---------------------------------------- l=28 a=0 c*
----------------------------------------------UAAAGACUGUUGUGAGAGAAGGC--- l=23 a=6 ma
----CUUCUUCAACCUUGACAGUUAUUUUGUG---------------------------------------- l=28 a=0 ma*

--------------------------------------------------aACUGUUGUGAGAGAAGGCGA- l=21 a=1 
-------------------------------------------------AGACUGUUGUGAGAGAAGGC--- l=20 a=1 
-------------------------------------------------AGACUGUUGUGAGAGAAGGCGA- l=22 a=1 
-------------------------------------------------AGACUGUUGUGAGAGAAGGCGAu l=23 a=1 
------------------------------------------------AAGACUGUUGUGAGAGAAGGaGA- l=23 a=1 
------------------------------------------------AAGACUGUUGUGAGAGAAGGCGA- l=23 a=1 
-----------------------------------------------AAAGACUGUUGUGAGAGAAGGCa-- l=23 a=1 
-----------------------------------------------AAAGACUGUUGUGAGAGAAGGCGA- l=24 a=2 
-----------------------------------------------AAAGACUGUUGUGAGAGAAGGaGA- l=24 a=1 
----------------------------------------------UAAAGACUGUUGUGAGAGAAGG---- l=22 a=4 
----------------------------------------------aAAAGACUGUUGUGAGAGAAGG---- l=22 a=1 
----------------------------------------------UAAAGACUGUUGUGAGAGAAGGC--- l=23 a=6 (ma)
----------------------------------------------UAAAGACUGUUGUGAGAGAAGGCG-- l=24 a=2 (c)
----------------------------------------------UAAAGACUGUUGUGAGAGAAGGaG-- l=24 a=1 
----------------------------------------------UAAAGACUGUUGUGAGAGAAGGCa-- l=24 a=4 
----------------------------------------------UAAAGACUGUUGUGAGAGAAGGCu-- l=24 a=1 
----------------------------------------------UAAAGACUGUUGUGAGAGAAGGCGu- l=25 a=1 
----------------------------------------------UAAAGACUGUUGUGAGAGAAGGaGA- l=25 a=1 
---------------------------------------------UUAAAGACUGUUGUGAGAGAAG----- l=22 a=1 
---------------------------------------------UUAAAGACUGUUGUGAGAGAAGG---- l=23 a=2 
---------------------------------------------UUAAAGACUGUUGUGAGAGAAGGC--- l=24 a=4 
---------------------------------------------UUAAAGACUGUUGUGAGAGAAGGa--- l=24 a=2 
---------------------------------------------UUAAAGACUGUUGUGAGAGAAGGCa-- l=25 a=1 
---------------------------------------------UUAAAGACUGUUGUGAGAGAAGGCG-- l=25 a=2 
---------------------------------------------UUAAAGACUGUUGUGAGAGAAGGaG-- l=25 a=1 
-------------------------------------------ACUUAAAGACUGUUGUGAGAGAAG----- l=24 a=1 
-----------------------------------------AGACUUAAAGACUGUUGUGAGAG-------- l=23 a=1 
---------------------------------------UAAGACUUAAAGACUGUUGUGAG---------- l=23 a=2 
---------------------------------------UAAGACUUAAAGACUGUUGUGAGAG-------- l=25 a=1 
------------------------------------AACUAAGACUUAAAGACUGU---------------- l=20 a=1 
--------------------------------UCACAACUAAGACUUAAAGACUGU---------------- l=24 a=3 

mb-01011
ax-1001011
ku-01
ss-111111101000
fn-111
```
