## Supplementary material for "Comprehensive re-analysis of hairpin RNAs in fungi reveals ancestral links": File S1: PID0554.Rhi-milR-95.SRR1994875.txt

```
species:   Rhsol
pid:       PID0554
parent:    Rhi-milR-95
paralog:   
locus:     KB317725.1:314756-314827
matures:   ['UAAAGACUGUUGUGAGAGAAGGCG', 'CUUCUUCAACCUUGACAGUUAUUUUGUG']
srr:       SRR1994875
genome:    /Users/jax/+Genomes/Fungal_genomes/Rhsol.AFRT00000000.1_scaffolds.fa
alignment: /media/data/njohnson/+SeqLibraries/FunHP_libraries/Lin2016-hq.SRR1994875.cram
call:      samtools view /media/data/njohnson/+SeqLibraries/FunHP_libraries/Lin2016-hq.SRR1994875.cram KB317725.1:314756-314827

4 out of bounds
33 alignments
33 proper strand
22 stranded perfect matches

   ******************************          *************************    
GUUCCUUCUUCAACCUUGACAGUUAUUUUGUGUCACAACUAAGACUUAAAGACUGUUGUGAGAGAAGGCGAC
((((((((((..((...(((((((..((((.(((........))).)))))))))))))..))))))).)))
----------------------------------------------UAAAGACUGUUGUGAGAGAAGGCG-- l=24 a=3 c
----CUUCUUCAACCUUGACAGUUAUUUUGUG---------------------------------------- l=28 a=0 c*
---------------------------------------------UUAAAGACUGUUGUGAGAGAAGG---- l=23 a=4 ma
-----UUCUUCAACCUUGACAGUUAUUUUGUGU--------------------------------------- l=28 a=0 ma*

-------------------------------------------------AGACUGUUGUGAGAGAAGGCa-- l=21 a=1 
-------------------------------------------------AGACUGUUGUGAGAGAAGGCG-- l=21 a=1 
-------------------------------------------------AGACUGUUGUGAGAGAAGGCGA- l=22 a=1 
-------------------------------------------------AGACUGUUGUGAGAGAAGGaGA- l=22 a=1 
-------------------------------------------------AGACUGUUGUGAGAGAAGGCGAu l=23 a=1 
-------------------------------------------------AGACUGUUGUGAGAGAAGGCGAC l=23 a=1 
-----------------------------------------------AAAGACUGUUGUGAGAGAAGG---- l=21 a=2 
-----------------------------------------------AAAGACUGUUGUGAGAGAAGGCa-- l=23 a=1 
-----------------------------------------------AAAGACUGUUGUGAGAGAAGGCGA- l=24 a=1 
----------------------------------------------UAAAGACUGUUGUGAGAGAAu----- l=21 a=1 
----------------------------------------------UAAAGACUGUUGUGAGAGAAGG---- l=22 a=2 
----------------------------------------------UAAAGACUGUUGUGAGAGAAGGC--- l=23 a=1 
----------------------------------------------UAAAGACUGUUGUGAGAGAAGGCa-- l=24 a=3 
----------------------------------------------UAAAGACUGUUGUGAGAGAAGGCG-- l=24 a=3 (c)
----------------------------------------------UAAAGACUGUUGUGAGAGAAGGCc-- l=24 a=1 
----------------------------------------------UAAAGACUGUUGUGAGAGAAGGaG-- l=24 a=1 
---------------------------------------------UUAAAGACUGUUGUGAGAGAAGG---- l=23 a=4 (ma)
---------------------------------------------UUAAAGACUGUUGUGAGAGAAGGC--- l=24 a=3 
---------------------------------------------UUAAAGACUGUUGUGAGAGAAGGCc-- l=25 a=1 
---------------------------------------------UUAAAGACUGUUGUGAGAGAAGGCG-- l=25 a=1 
--------------------------------------------CUUAAAGACUGUUGUGAGAGAAGG---- l=24 a=1 
-----------------------------------------AGACUUAAAGACUGUUGUGAGAG-------- l=23 a=1 

mb-01011
ax-1001011
ku-01
ss-111111101000
fn-111
```
