## Supplementary material for "Comprehensive re-analysis of hairpin RNAs in fungi reveals ancestral links": File S1: PID0554.Rhi-milR-95.SRR1994876.txt

```
species:   Rhsol
pid:       PID0554
parent:    Rhi-milR-95
paralog:   
locus:     KB317725.1:314756-314827
matures:   ['UAAAGACUGUUGUGAGAGAAGGCG', 'CUUCUUCAACCUUGACAGUUAUUUUGUG']
srr:       SRR1994876
genome:    /Users/jax/+Genomes/Fungal_genomes/Rhsol.AFRT00000000.1_scaffolds.fa
alignment: /media/data/njohnson/+SeqLibraries/FunHP_libraries/Lin2016-hq.SRR1994876.cram
call:      samtools view /media/data/njohnson/+SeqLibraries/FunHP_libraries/Lin2016-hq.SRR1994876.cram KB317725.1:314756-314827

10 out of bounds
54 alignments
54 proper strand
34 stranded perfect matches

   ******************************          *************************    
GUUCCUUCUUCAACCUUGACAGUUAUUUUGUGUCACAACUAAGACUUAAAGACUGUUGUGAGAGAAGGCGAC
((((((((((..((...(((((((..((((.(((........))).)))))))))))))..))))))).)))
----------------------------------------------UAAAGACUGUUGUGAGAGAAGGCG-- l=24 a=1 c
----CUUCUUCAACCUUGACAGUUAUUUUGUG---------------------------------------- l=28 a=0 c*
---------------------------------------------UUAAAGACUGUUGUGAGAGAAGG---- l=23 a=6 ma
-----UUCUUCAACCUUGACAGUUAUUUUGUGU--------------------------------------- l=28 a=0 ma*

-------------------------------------------------AGACUGUUGUGAGAGAAG----- l=18 a=1 
-------------------------------------------------AGACUGUUGUGAGAGAAGGCaA- l=22 a=1 
-------------------------------------------------AGACUGUUGUGAGAGAAGGCGAC l=23 a=1 
-------------------------------------------------AGACUGUUGUGAGAGAAGGaGAC l=23 a=1 
------------------------------------------------AAGACUGUUGUGAGAGAAGGCGAC l=24 a=1 
-----------------------------------------------AAAGACUGUUGUGAGAGAAGGCa-- l=23 a=2 
-----------------------------------------------AAAGACUGUUGUGAGAGAAGGaGA- l=24 a=3 
-----------------------------------------------AAAGACUGUUGUGAGAGAAGGCGA- l=24 a=2 
-----------------------------------------------AAAGACUGUUGUGAGAGAAGGCGAC l=25 a=1 
----------------------------------------------UAAAGACUGUUGUGAGAGAAG----- l=21 a=1 
----------------------------------------------UAAAGACUGUUGUGAGAGAAGG---- l=22 a=4 
----------------------------------------------UAAAGACUGUUGUGAGAGAAGGa--- l=23 a=1 
----------------------------------------------UAAAGACUGUUGUGAGAGAAGGC--- l=23 a=2 
----------------------------------------------UAAAGACUGUUGUGAGAGAAGGCa-- l=24 a=8 
----------------------------------------------UAAAGACUGUUGUGAGAGAAGGCG-- l=24 a=1 (c)
----------------------------------------------UAAAGACUGUUGUGAGAGAAGGaGA- l=25 a=3 
----------------------------------------------UAAAGACUGUUGUGAGAGAAGGCGA- l=25 a=1 
---------------------------------------------UUAAAGACUGUUGUGAGAGAAGG---- l=23 a=6 (ma)
---------------------------------------------UUAAAGACUGUUGUGAGAGAAGGC--- l=24 a=5 
---------------------------------------------UUAAAGACUGUUGUGAGAGAAGGCG-- l=25 a=1 
--------------------------------------------CUUAAAGACUGUUGUGAGAGAAGG---- l=24 a=1 
--------------------------------------------CUUAAAGACUGUUGUGAGAGAAGGC--- l=25 a=2 
-----------------------------------------AGACUUAAAGACUGUUGUGAGAGA------- l=24 a=1 
---------------------------------------UAAGACUUAAAGACUGUUGUGu----------- l=22 a=1 
---------------------------------------UAAGACUUAAAGACUGUUGUGAG---------- l=23 a=3 

mb-01011
ax-1001011
ku-01
ss-111111101000
fn-111
```
