## Supplementary material for "Comprehensive re-analysis of hairpin RNAs in fungi reveals ancestral links": File S1: PID0554.Rhi-milR-95.SRR1994877.txt

```
species:   Rhsol
pid:       PID0554
parent:    Rhi-milR-95
paralog:   
locus:     KB317725.1:314756-314827
matures:   ['UAAAGACUGUUGUGAGAGAAGGCG', 'CUUCUUCAACCUUGACAGUUAUUUUGUG']
srr:       SRR1994877
genome:    /Users/jax/+Genomes/Fungal_genomes/Rhsol.AFRT00000000.1_scaffolds.fa
alignment: /media/data/njohnson/+SeqLibraries/FunHP_libraries/Lin2016-hq.SRR1994877.cram
call:      samtools view /media/data/njohnson/+SeqLibraries/FunHP_libraries/Lin2016-hq.SRR1994877.cram KB317725.1:314756-314827

8 out of bounds
55 alignments
55 proper strand
31 stranded perfect matches

  *******************************          **************************   
GUUCCUUCUUCAACCUUGACAGUUAUUUUGUGUCACAACUAAGACUUAAAGACUGUUGUGAGAGAAGGCGAC
((((((((((..((...(((((((..((((.(((........))).)))))))))))))..))))))).)))
----------------------------------------------UAAAGACUGUUGUGAGAGAAGGCG-- l=24 a=3 c
----CUUCUUCAACCUUGACAGUUAUUUUGUG---------------------------------------- l=28 a=0 c*
---------------------------------------------UUAAAGACUGUUGUGAGAGAAGGC--- l=24 a=5 ma
----CUUCUUCAACCUUGACAGUUAUUUUGUGU--------------------------------------- l=29 a=0 ma*

-------------------------------------------------AGACUGUUGUGAGAGAAGGC--- l=20 a=1 
-------------------------------------------------AGACUGUUGUGAGAGAAGGaG-- l=21 a=1 
-------------------------------------------------AGACUGUUGUGAGAGAAGGCGAC l=23 a=1 
-------------------------------------------------AGACUGUUGUGAGAGAAGGaGAC l=23 a=1 
------------------------------------------------AAGACUGUUGUGAGAGAAGGCG-- l=22 a=2 
------------------------------------------------AAGACUGUUGUGAGAGAAGGCu-- l=22 a=1 
------------------------------------------------AAGACUGUUGUGAGAGAAGGCGA- l=23 a=1 
------------------------------------------------AAGACUGUUGUGAGAGAAGGaGA- l=23 a=1 
-----------------------------------------------AAAGACUGUUGUGAGAGAAGGCGA- l=24 a=1 
-----------------------------------------------AAAGACUGUUGUGAGAGAAGGCGAC l=25 a=2 
-----------------------------------------------AAAGACUGUUGUGAGAGAAGGaGAC l=25 a=5 
----------------------------------------------UAAAGACUGUUGUGAGAGAA------ l=20 a=1 
----------------------------------------------UAAAGACUGUUGUGAGAGAAGG---- l=22 a=2 
----------------------------------------------aAAAGACUGUUGUGAGAGAAGG---- l=22 a=1 
----------------------------------------------aAAAGACUGUUGUGAGAGAAGGC--- l=23 a=1 
----------------------------------------------UAAAGACUGUUGUGAGAGAAGGCa-- l=24 a=8 
----------------------------------------------UAAAGACUGUUGUGAGAGAAGGCG-- l=24 a=3 (c)
----------------------------------------------UAAAGACUGUUGUGAGAGAAGGaG-- l=24 a=1 
----------------------------------------------UAAAGACUGUUGUGAGAGAAGGCu-- l=24 a=1 
----------------------------------------------UAAAGACUGUUaUGAGAGAAGGCG-- l=24 a=1 
----------------------------------------------UAAAGACUGUUGUGAGAGAAGGaGA- l=25 a=1 
---------------------------------------------UUAAAGACUGUUGUGAGAGAAG----- l=22 a=1 
---------------------------------------------UUAAAGACUGUUGUGAGAGAAGG---- l=23 a=2 
---------------------------------------------UUAAAGACUGUUGUGAGAGAAGGC--- l=24 a=5 (ma)
---------------------------------------------UUAAAGACUGUUGUGAGAGAAGGa--- l=24 a=1 
---------------------------------------------UUAAAGACUGUUGUGAGAGAAGGCG-- l=25 a=4 
--------------------------------------------CUUAAAGACUGUUGUGAGAGAAGG---- l=24 a=1 
--------------------------------------------CUUAAAGACUGUUGUGAGAGAAGGC--- l=25 a=1 
---------------------------------------UAAGACUUAAAGACUGUUGUGAGA--------- l=24 a=2 
-------------------------------------ACUAAGACUUAAAGACUGUUGUG------------ l=23 a=1 

mb-01011
ax-1001011
ku-01
ss-101111101000
fn-111
```
