## Supplementary material for "Comprehensive re-analysis of hairpin RNAs in fungi reveals ancestral links": File S1: PID0555.Rhi-milR-102.SRR1994875.txt

```
species:   Rhsol
pid:       PID0555
parent:    Rhi-milR-102
paralog:   
locus:     KB317725.1:327334-327414
matures:   ['UACUUCCAGUUGACUUUGAAUG', 'GUCAGAGUCAAUUAAGUUGU']
srr:       SRR1994875
genome:    /Users/jax/+Genomes/Fungal_genomes/Rhsol.AFRT00000000.1_scaffolds.fa
alignment: /media/data/njohnson/+SeqLibraries/FunHP_libraries/Lin2016-hq.SRR1994875.cram
call:      samtools view /media/data/njohnson/+SeqLibraries/FunHP_libraries/Lin2016-hq.SRR1994875.cram KB317725.1:327334-327414

6 out of bounds
18 alignments
7 proper strand
7 stranded perfect matches

        *************************                    ***********************     
CUGGUAGCCAUACUUCCAGUUGACUUUGAAUGCAAAACUGGGUACUCAAGGUACCAGUCAGAGUCAAUUAAGUUGUUCAGA
((((..((...((((..((((((((((((........((((.((((...)))))))))))))))))))))))).)))))).
----------UACUUCCAGUUGACUUUGAAUG------------------------------------------------- l=22 a=0 c
--------------------------------------------------------GUCAGAGUCAAUUAAGUUGU----- l=20 a=0 c*
----------UACUUCCAGUUGACUUUGAAUGC------------------------------------------------ l=23 a=3 ma
-------------------------------------------------------AGUCAGAGUCAAUUAAGUUGU----- l=21 a=0 ma*

----------UACUUCCAGUUGACUUUG----------------------------------------------------- l=18 a=1 
----------UACUUCCAGUUGACUUUGAAUGC------------------------------------------------ l=23 a=3 (ma)
-----------------------------AUGCAAAACUGGGUACUCAAGGUA---------------------------- l=24 a=1 
------------------------------UGCAAAACUGGGUACUCAAGGU----------------------------- l=22 a=1 
-------------------------------------------ACUCAAGGUACCAGUCAG-------------------- l=18 a=1 

mb-00011
ax-1011011
ku-01
ss-111110011000
fn-101
```
