## Supplementary material for "Comprehensive re-analysis of hairpin RNAs in fungi reveals ancestral links": File S1: PID0556.Rhi-milR-87.SRR1994871.txt

```
species:   Rhsol
pid:       PID0556
parent:    Rhi-milR-87
paralog:   
locus:     KB317726.1:196496-196608
matures:   ['GUAACAAGUGACGGACAGGGCUA', 'UCCCAUUGUCCGUGCUUGCCGU']
srr:       SRR1994871
genome:    /Users/jax/+Genomes/Fungal_genomes/Rhsol.AFRT00000000.1_scaffolds.fa
alignment: /media/data/njohnson/+SeqLibraries/FunHP_libraries/Lin2016-hq.SRR1994871.cram
call:      samtools view /media/data/njohnson/+SeqLibraries/FunHP_libraries/Lin2016-hq.SRR1994871.cram KB317726.1:196496-196608

1 out of bounds
794 alignments
794 proper strand
746 stranded perfect matches

                ************************************************                                                 
CGCGCAAUAUUUUCCCUCGUAACAAGUGACGGACAGGGCUAUUCCCAUUGUCCGUGCUUGCCGUGGUAAAAGUUGUUUGGUCGUACCCUCGUCCCAAUGCUUGGCUUCAUGUU
...(((((.((((.((.((...(((((.((((((((((.....)))..)))))))))))).)).)).)))))))))((((.((......))..))))................
------------------GUAACAAGUGACGGACAGGGCUA------------------------------------------------------------------------ l=23 a=121 c
------------------------------------------UCCCAUUGUCCGUGCUUGCCGU------------------------------------------------- l=22 a=0 c*
------------------GUAACAAGUGACGGACAGGGCUA------------------------------------------------------------------------ l=23 a=121 ma
------------------------------------------UCCCAUUGUCCGUGCUUGCCGU------------------------------------------------- l=22 a=0 ma*

-----------------------------------------------------------------------------------UACCCUCGUCCCAAUGCUUGGC-------- l=22 a=1 
-------------------------------------------------------------------------------GUCGUACCCUCGUCCCAAUGCUUGGC-------- l=26 a=1 
------------------------------------------------------------------UAAAAGUUGUUUGGUCGUAC--------------------------- l=20 a=2 
------------------------------------------------------------------UAAAAGUUGUUUGGUCGUACCC------------------------- l=22 a=1 
------------------------------------------------------------------UAAAAGUUGUUUGGUCGUACCCUC----------------------- l=24 a=1 
------------------------------------------------------------------UAAAAGUUGUUUGGUCGUACCCUCGUCC------------------- l=28 a=1 
-----------------------------------------------UUGUCCGUGCUUGCCGUGG----------------------------------------------- l=19 a=1 
----------------------------------------------AUUGUCCGUGCUUGCCGUGG----------------------------------------------- l=20 a=1 
---------------------------------------------CAUUGUCCGUGCUUGCCGUGG----------------------------------------------- l=21 a=15 
---------------------------------------------CAUUGUCCGUGCUUGCCGUGGa---------------------------------------------- l=22 a=1 
--------------------------------------------CCAUUGUCCGUGCUUGCCGUGG----------------------------------------------- l=22 a=13 
------------------------------------------UCCCAUUGUCCGUGCUUGC---------------------------------------------------- l=19 a=2 
------------------------------------------UCCCAUUGUCCGUGCUUGCC--------------------------------------------------- l=20 a=1 
------------------------------------------UCCCAUUGUCCGUGCUUGCCGUGG----------------------------------------------- l=24 a=1 
-----------------------------------------UUCCCAUUGUCCGUGCUUGC---------------------------------------------------- l=20 a=3 
-----------------------------------------UUCCCAUUGUCCGUGCUUGCCGUGG----------------------------------------------- l=25 a=1 
---------------------------------------UAUUCCCAUUGUCCGUGCUUGCCGUGG----------------------------------------------- l=27 a=1 
--------------------------UGACGGACAGGGCUAUUC--------------------------------------------------------------------- l=18 a=1 
-------------------------GUGACGGACAGGGCUAU----------------------------------------------------------------------- l=17 a=1 
------------------------AGUGACGGACAGGGCUA------------------------------------------------------------------------ l=17 a=1 
----------------------CAAGUGACGGACAGGGCU------------------------------------------------------------------------- l=18 a=1 
----------------------CAAGUGACGGACAGGGCUA------------------------------------------------------------------------ l=19 a=2 
----------------------CAAGUGACGGACAGGGCUAa----------------------------------------------------------------------- l=20 a=1 
----------------------CAAGUGACGGACAGGGCUAUU---------------------------------------------------------------------- l=21 a=1 
---------------------ACAAGUGACGGACAGGGu-------------------------------------------------------------------------- l=18 a=1 
---------------------ACAAGUGACGGACAGGGCU------------------------------------------------------------------------- l=19 a=1 
---------------------ACAAGUGACGGACAGGGCUA------------------------------------------------------------------------ l=20 a=1 
---------------------ACAAGUGACGGACAGGGCUAU----------------------------------------------------------------------- l=21 a=1 
--------------------AACAAGUGACGGACAGGG--------------------------------------------------------------------------- l=18 a=5 
--------------------AACAAGUGACGGACAGGGCa------------------------------------------------------------------------- l=20 a=1 
--------------------AACAAGUGACGGACAGGGCU------------------------------------------------------------------------- l=20 a=2 
--------------------AACAAGUGACGGACAGGGCUA------------------------------------------------------------------------ l=21 a=5 
--------------------AACAAGUGACGGACAGGGCUAU----------------------------------------------------------------------- l=22 a=2 
--------------------AACAAGUGACGGACAGGGCUAUU---------------------------------------------------------------------- l=23 a=2 
--------------------AACAAGUGACGGACAGGGCUAUUa--------------------------------------------------------------------- l=24 a=2 
--------------------AACAAGUGACGGACAGGGCUAUUCCC------------------------------------------------------------------- l=26 a=1 
-------------------UAACAAGUGACGGACAGG---------------------------------------------------------------------------- l=18 a=4 
-------------------UAACAAGUGACGGACAGu---------------------------------------------------------------------------- l=18 a=1 
-------------------UAACAAGUGACGGACAGGu--------------------------------------------------------------------------- l=19 a=9 
-------------------UAACAAGUGACGGACAGGG--------------------------------------------------------------------------- l=19 a=17 
-------------------UAACAAGUGACGGACAGGGu-------------------------------------------------------------------------- l=20 a=14 
-------------------UAACAAGUGACGGACAGGGC-------------------------------------------------------------------------- l=20 a=3 
-------------------UAACAAGUGACGGACAGGGCU------------------------------------------------------------------------- l=21 a=13 
-------------------UAACAAGUGACGGACAGGGCa------------------------------------------------------------------------- l=21 a=2 
-------------------UAACAAGUGACGGACAGGGCUA------------------------------------------------------------------------ l=22 a=18 
-------------------UAACAAGUGACGGACAGGGCUAU----------------------------------------------------------------------- l=23 a=2 
------------------GUAACAAGUGACGGACAGG---------------------------------------------------------------------------- l=19 a=14 
------------------GUAACAAGUGACGGACAGGG--------------------------------------------------------------------------- l=20 a=23 
------------------GUAACAAGcGACGGACAGGG--------------------------------------------------------------------------- l=20 a=1 
------------------GUAACAAGUGACGGACAGGc--------------------------------------------------------------------------- l=20 a=1 
------------------GUAACAAGUGACGGACAGGGC-------------------------------------------------------------------------- l=21 a=32 
------------------GUAACAAGUGACGGACAuGGC-------------------------------------------------------------------------- l=21 a=1 
------------------GUAACAAGUGACGGACAGGGCU------------------------------------------------------------------------- l=22 a=82 
------------------GUAACAAGUGACGGACAGGGCa------------------------------------------------------------------------- l=22 a=1 
------------------GUAACAAGUGACGcACAGGGCU------------------------------------------------------------------------- l=22 a=1 
------------------GUAACAAGUGACcGACAGGGCU------------------------------------------------------------------------- l=22 a=1 
------------------GUAACAAGUGACGGACAGGGCUA------------------------------------------------------------------------ l=23 a=121 (c,ma)
------------------GUAACAAGUGACGaACAGGGCUA------------------------------------------------------------------------ l=23 a=1 
------------------GUAACAAGgGACGGACAGGGCUA------------------------------------------------------------------------ l=23 a=1 
------------------GUAACAAGUGACGGACAGGGCUAU----------------------------------------------------------------------- l=24 a=9 
------------------GUAACAAGUGACGGACAGGGCUAUU---------------------------------------------------------------------- l=25 a=1 
------------------GUAACAAGUGACGGACAGGGCUAUUa--------------------------------------------------------------------- l=26 a=2 
-----------------CGUAACAAGUGACGGACAGG---------------------------------------------------------------------------- l=20 a=3 
-----------------CGUAACAAGUGACGGACAGGG--------------------------------------------------------------------------- l=21 a=8 
-----------------CGUAACAAGUGACGGACAGGGC-------------------------------------------------------------------------- l=22 a=34 
-----------------CGUAACAAGUGACGGACAGGGCU------------------------------------------------------------------------- l=23 a=44 
-----------------CGUAACgAGUGACGGACAGGGCU------------------------------------------------------------------------- l=23 a=1 
-----------------CGUAACAAGUGACGGACAGGGCUA------------------------------------------------------------------------ l=24 a=49 
-----------------CGUAACAAGUGACGGACAGGGCUAU----------------------------------------------------------------------- l=25 a=3 
-----------------CGUAACAAGUGACGGACAGGGCUAUU---------------------------------------------------------------------- l=26 a=5 
-----------------CGUAACAAGUGACGGACAGGGCUAUUC--------------------------------------------------------------------- l=27 a=2 
-----------------CGUAACAAGUGACGGACAGGGCUAUUa--------------------------------------------------------------------- l=27 a=1 
----------------UCGUAACAAGUGACGGACAG----------------------------------------------------------------------------- l=20 a=4 
----------------UCGUAACAAGUGACGGACAGG---------------------------------------------------------------------------- l=21 a=16 
----------------UCGUAACAAGUGACGGACAGu---------------------------------------------------------------------------- l=21 a=3 
----------------UCGUAACAAGUGACGGACAGGG--------------------------------------------------------------------------- l=22 a=24 
----------------UCGUAACAAGUGACGGACAGGGC-------------------------------------------------------------------------- l=23 a=90 
----------------UCaUAACAAGUGACGGACAGGGC-------------------------------------------------------------------------- l=23 a=1 
----------------UCGUAACAAGUGACGGACAGGGCU------------------------------------------------------------------------- l=24 a=20 
----------------UCGUAACAAGUGACGGACAGGGCUA------------------------------------------------------------------------ l=25 a=11 
----------------UCGUAACAAGUGACGGACAGGGCUAU----------------------------------------------------------------------- l=26 a=8 
----------------UCGUAACAAGUGACGGACAGGGCUAUU---------------------------------------------------------------------- l=27 a=11 
----------------UCGUAACAAGUGACGGACAGGGCUAUUC--------------------------------------------------------------------- l=28 a=2 

mb-01011
ax-1001011
ku-01
ss-111111101100
fn-111
```
