## Supplementary material for "Comprehensive re-analysis of hairpin RNAs in fungi reveals ancestral links": File S1: PID0556.Rhi-milR-87.SRR1994872.txt

```
species:   Rhsol
pid:       PID0556
parent:    Rhi-milR-87
paralog:   
locus:     KB317726.1:196496-196608
matures:   ['GUAACAAGUGACGGACAGGGCUA', 'UCCCAUUGUCCGUGCUUGCCGU']
srr:       SRR1994872
genome:    /Users/jax/+Genomes/Fungal_genomes/Rhsol.AFRT00000000.1_scaffolds.fa
alignment: /media/data/njohnson/+SeqLibraries/FunHP_libraries/Lin2016-hq.SRR1994872.cram
call:      samtools view /media/data/njohnson/+SeqLibraries/FunHP_libraries/Lin2016-hq.SRR1994872.cram KB317726.1:196496-196608

7 out of bounds
1274 alignments
1274 proper strand
1247 stranded perfect matches

                ************************************************                                                 
CGCGCAAUAUUUUCCCUCGUAACAAGUGACGGACAGGGCUAUUCCCAUUGUCCGUGCUUGCCGUGGUAAAAGUUGUUUGGUCGUACCCUCGUCCCAAUGCUUGGCUUCAUGUU
...(((((.((((.((.((...(((((.((((((((((.....)))..)))))))))))).)).)).)))))))))((((.((......))..))))................
------------------GUAACAAGUGACGGACAGGGCUA------------------------------------------------------------------------ l=23 a=142 c
------------------------------------------UCCCAUUGUCCGUGCUUGCCGU------------------------------------------------- l=22 a=0 c*
------------------GUAACAAGUGACGGACAGGGCUA------------------------------------------------------------------------ l=23 a=142 ma
------------------------------------------UCCCAUUGUCCGUGCUUGCCGU------------------------------------------------- l=22 a=0 ma*

------------------------------------------------------------------UAAAAGUUGUUUGGUCGUACCC------------------------- l=22 a=1 
------------------------------------------------------------------UAAAAGUUGUUUGGUCGUACCCUCGUC-------------------- l=27 a=1 
------------------------------------------------------------------UAAAAGUUGUUUGGUCGUACCCUCGUCC------------------- l=28 a=2 
----------------------------------------------AUUGUCCGUGCUUGCCGUGG----------------------------------------------- l=20 a=4 
---------------------------------------------CAUUGUCCGUGCUUGCCG-------------------------------------------------- l=18 a=1 
---------------------------------------------CAUUGUCCGUGCUUGCCGUGG----------------------------------------------- l=21 a=26 
---------------------------------------------CAUUGUCCGUGCUUGCCGUGGU---------------------------------------------- l=22 a=3 
--------------------------------------------CCAUUGUCCGUGCUUGCCGU------------------------------------------------- l=20 a=2 
--------------------------------------------CCAUUGUCCGUGCUUGCCGUGG----------------------------------------------- l=22 a=21 
--------------------------------------------CCAUUGUCCGUGCUUGCCGUGGa---------------------------------------------- l=23 a=1 
--------------------------------------------CCAUUGUCCGUGCUUGCCGUGGc---------------------------------------------- l=23 a=1 
-------------------------------------------CCCAUUGUCCGUGCUUGCCGUGG----------------------------------------------- l=23 a=2 
-----------------------------------------UUCCCAUUGUCCGUGCUUGC---------------------------------------------------- l=20 a=2 
-----------------------------------------UUCCCAUUGUCCGUGCUUGCCGUGG----------------------------------------------- l=25 a=2 
---------------------------------------UAUUCCCAUUGUCCGUGCUU------------------------------------------------------ l=20 a=1 
---------------------------------------UAUUCCCAUUGUCCGUGCUUGCCGUGG----------------------------------------------- l=27 a=1 
------------------------AuUGACGGACAGGGCUAU----------------------------------------------------------------------- l=18 a=1 
-----------------------AAGUGACGGACAGGGCUA------------------------------------------------------------------------ l=18 a=1 
-----------------------AAGUGACGGACAGGGCUAU----------------------------------------------------------------------- l=19 a=1 
----------------------CAAGUGACGGACAGGGCU------------------------------------------------------------------------- l=18 a=7 
----------------------CAAGUGACaGACAGGGCU------------------------------------------------------------------------- l=18 a=1 
----------------------CAAGUGACGGACAGGGCUA------------------------------------------------------------------------ l=19 a=10 
----------------------CAAGUaACGGACAGGGCUA------------------------------------------------------------------------ l=19 a=1 
----------------------CAAGUGACGGACAGGGCUAU----------------------------------------------------------------------- l=20 a=3 
----------------------CAAGUGACGGACAGGGCUAUU---------------------------------------------------------------------- l=21 a=3 
----------------------CAAGUGACGGACAGGGCUAUUCC-------------------------------------------------------------------- l=23 a=1 
----------------------CAAGUGACGGACAGGGCUAUUCCCA------------------------------------------------------------------ l=25 a=1 
---------------------ACAAGUGACGGACAGGGC-------------------------------------------------------------------------- l=18 a=2 
---------------------ACAAGUGACGGACAGGGCU------------------------------------------------------------------------- l=19 a=3 
---------------------ACAAGUGACGGACAGGGCUA------------------------------------------------------------------------ l=20 a=1 
---------------------ACAAGUGACGGACAGGGCUAU----------------------------------------------------------------------- l=21 a=3 
---------------------ACAAGUGACGGACAGGGCUAUU---------------------------------------------------------------------- l=22 a=1 
---------------------ACAAGUGACGGACAGGGCUAUUa--------------------------------------------------------------------- l=23 a=1 
--------------------AACAAGUGACGGACAGGG--------------------------------------------------------------------------- l=18 a=2 
--------------------AACAAGUGACGGACAGGGC-------------------------------------------------------------------------- l=19 a=4 
--------------------AACAAGUGACGGACAGGGCU------------------------------------------------------------------------- l=20 a=10 
--------------------AACAAGUGACGGACAGGGCUA------------------------------------------------------------------------ l=21 a=9 
--------------------AACAAGgGACGGACAGGGCUA------------------------------------------------------------------------ l=21 a=1 
--------------------AACAAGUGACGGACAGGGCUAU----------------------------------------------------------------------- l=22 a=3 
--------------------AACAAGUGACGGACAGGGCUAUU---------------------------------------------------------------------- l=23 a=3 
-------------------UAACAAGUGACGGACAGGG--------------------------------------------------------------------------- l=19 a=14 
-------------------UAACAAGUGACGGACAGGGC-------------------------------------------------------------------------- l=20 a=8 
-------------------UAACAAGUGACGGACAGGGu-------------------------------------------------------------------------- l=20 a=2 
-------------------UAACAAGUGACGGACAGGGa-------------------------------------------------------------------------- l=20 a=1 
-------------------UAACAAGUGACGGACAGGGCU------------------------------------------------------------------------- l=21 a=16 
-------------------UAACAAGUGACGGACAGGGCUA------------------------------------------------------------------------ l=22 a=29 
-------------------UAACAAGUGACGGACAGGGCUAU----------------------------------------------------------------------- l=23 a=9 
-------------------UAACAAGUGACGGACAGGGCUAUU---------------------------------------------------------------------- l=24 a=2 
------------------GUAACAAGUGACGGACAGG---------------------------------------------------------------------------- l=19 a=5 
------------------GUAACAAGUGACGGACAGGG--------------------------------------------------------------------------- l=20 a=20 
------------------GUAACAAGUGACGGACAGGGC-------------------------------------------------------------------------- l=21 a=64 
------------------GUAAuAAGUGACGGACAGGGC-------------------------------------------------------------------------- l=21 a=1 
------------------GUAACAAGUGACGGACAGGGCU------------------------------------------------------------------------- l=22 a=112 
------------------GUAACAAGUGACGGACAGGGCa------------------------------------------------------------------------- l=22 a=1 
------------------GUAACAAGUGACGGACAGGGCUA------------------------------------------------------------------------ l=23 a=142 (c,ma)
------------------GUAACAAGcGACGGACAGGGCUA------------------------------------------------------------------------ l=23 a=1 
------------------GUAACAAGUGACGGACAGGaCUA------------------------------------------------------------------------ l=23 a=1 
------------------GUAACAAGUGACGGACAGGGCUAU----------------------------------------------------------------------- l=24 a=32 
------------------GUAACAAGUGACGGACAGGGCUAUU---------------------------------------------------------------------- l=25 a=24 
------------------GUAACAAGgGACGGACAGGGCUAUU---------------------------------------------------------------------- l=25 a=1 
------------------GUAACAAGUGACGGACAGGGCUAUUC--------------------------------------------------------------------- l=26 a=5 
------------------GUAACAAGUGACGGACAGGGCUAUUa--------------------------------------------------------------------- l=26 a=2 
------------------GUAACAAGUGACGGACAGGGCUAUUCC-------------------------------------------------------------------- l=27 a=1 
------------------GUAACAAGUGACGGACAGGGCUAUUCCCA------------------------------------------------------------------ l=29 a=1 
------------------GUAACAAGUGACGGACAGGGCUAUUCCCAU----------------------------------------------------------------- l=30 a=1 
-----------------CGUAACAAGUGACGGACAGG---------------------------------------------------------------------------- l=20 a=4 
-----------------CGUAACAAGUGACGGACAGGG--------------------------------------------------------------------------- l=21 a=11 
-----------------CGUAACAAGUGACGGACAGGGC-------------------------------------------------------------------------- l=22 a=64 
-----------------CGcAACAAGUGACGGACAGGGC-------------------------------------------------------------------------- l=22 a=1 
-----------------CGUAACAAGUGACGGACAGGGCU------------------------------------------------------------------------- l=23 a=37 
-----------------CGUAACAAGUGACGaACAGGGCU------------------------------------------------------------------------- l=23 a=1 
-----------------CGUAACAAGUGACGGACAGGGCUA------------------------------------------------------------------------ l=24 a=71 
-----------------CGUAACAAGUGACGGACAGGGCUAU----------------------------------------------------------------------- l=25 a=12 
-----------------CGUAACAAGUGACGGACAGGGCUAUU---------------------------------------------------------------------- l=26 a=18 
-----------------CGUAACAAGUGACGGACAGGGCUAUUC--------------------------------------------------------------------- l=27 a=3 
----------------UCGUAACAAGUGACGGACAGG---------------------------------------------------------------------------- l=21 a=7 
----------------UCGUAACAAGUGACGGACAGGG--------------------------------------------------------------------------- l=22 a=52 
----------------UCGcAACAAGUGACGGACAGGG--------------------------------------------------------------------------- l=22 a=1 
----------------UCGUAACAAGUGACGGACAGGGC-------------------------------------------------------------------------- l=23 a=142 
----------------UCGUAACAAGUGACGGACAGGGCU------------------------------------------------------------------------- l=24 a=45 
----------------UCGUAACAAGUGACGGACAGGGaU------------------------------------------------------------------------- l=24 a=1 
----------------UCGUAACAAGcGACGGACAGGGCU------------------------------------------------------------------------- l=24 a=1 
----------------UCGUAACAAGUGACGGACAGGGCUA------------------------------------------------------------------------ l=25 a=40 
----------------UCGUAACAAGUGACGGACAGGGCUAU----------------------------------------------------------------------- l=26 a=21 
----------------UCGUAACAAGUGACGGACAGGGCUAa----------------------------------------------------------------------- l=26 a=1 
----------------UCGUAACAAGUGACGGACAGGGCUAUU---------------------------------------------------------------------- l=27 a=63 
----------------UCGUAACAAGUGACGGACAGaGCUAUU---------------------------------------------------------------------- l=27 a=1 
----------------UCGUAACAAGaGACGGACAGGGCUAUUC--------------------------------------------------------------------- l=28 a=1 
----------------UCGUAACAAGUGACGGACAGGGCUAUUC--------------------------------------------------------------------- l=28 a=26 
----------------UCGUAACAAGUGACGGACAGGGCUAUUa--------------------------------------------------------------------- l=28 a=2 
----------------UCGUAACAAGUGACGGACAGGGCUAUUCC-------------------------------------------------------------------- l=29 a=7 
---------------CUCGUAACAAGUGACGGACAGGGCU------------------------------------------------------------------------- l=25 a=1 
---------------CUCGUAACAAGUGACGGACAGGGCUA------------------------------------------------------------------------ l=26 a=1 

mb-01011
ax-1001011
ku-01
ss-101111101100
fn-111
```
