## Supplementary material for "Comprehensive re-analysis of hairpin RNAs in fungi reveals ancestral links": File S1: PID0556.Rhi-milR-87.SRR1994873.txt

```
species:   Rhsol
pid:       PID0556
parent:    Rhi-milR-87
paralog:   
locus:     KB317726.1:196496-196608
matures:   ['GUAACAAGUGACGGACAGGGCUA', 'UCCCAUUGUCCGUGCUUGCCGU']
srr:       SRR1994873
genome:    /Users/jax/+Genomes/Fungal_genomes/Rhsol.AFRT00000000.1_scaffolds.fa
alignment: /media/data/njohnson/+SeqLibraries/FunHP_libraries/Lin2016-hq.SRR1994873.cram
call:      samtools view /media/data/njohnson/+SeqLibraries/FunHP_libraries/Lin2016-hq.SRR1994873.cram KB317726.1:196496-196608

1 out of bounds
1129 alignments
1128 proper strand
1112 stranded perfect matches

              *************************   ************************                                               
CGCGCAAUAUUUUCCCUCGUAACAAGUGACGGACAGGGCUAUUCCCAUUGUCCGUGCUUGCCGUGGUAAAAGUUGUUUGGUCGUACCCUCGUCCCAAUGCUUGGCUUCAUGUU
...(((((.((((.((.((...(((((.((((((((((.....)))..)))))))))))).)).)).)))))))))((((.((......))..))))................
------------------GUAACAAGUGACGGACAGGGCUA------------------------------------------------------------------------ l=23 a=106 c
------------------------------------------UCCCAUUGUCCGUGCUUGCCGU------------------------------------------------- l=22 a=0 c*
----------------UCGUAACAAGUGACGGACAGGGC-------------------------------------------------------------------------- l=23 a=174 ma
--------------------------------------------CCAUUGUCCGUGCUUGCCGUGG----------------------------------------------- l=22 a=10 ma*

------------------------------------------------------------------UAAAAGUUGUUUGGUCGU----------------------------- l=18 a=1 
------------------------------------------------------------------UAAAAGUUGUUUGGUCGUACCCUCGUCCC------------------ l=29 a=1 
----------------------------------------------AUUGUCCGUGCUUGCCGUGG----------------------------------------------- l=20 a=2 
---------------------------------------------CAUUGUCCGUGCUUGCCG-------------------------------------------------- l=18 a=1 
---------------------------------------------CAUUGUCCGUGCUUGCCGU------------------------------------------------- l=19 a=1 
---------------------------------------------CAUUGUCCGUGCUUGCCGUGG----------------------------------------------- l=21 a=41 
---------------------------------------------CAUUGUCCGUGCUUGCCGUGGU---------------------------------------------- l=22 a=1 
---------------------------------------------CAUUGUCCGUGCUUGCCGUGGaA--------------------------------------------- l=23 a=1 
--------------------------------------------CCAUUGUCCGUGCUUGCCG-------------------------------------------------- l=19 a=2 
--------------------------------------------CCAUUGUCCGUGCUUGCCGUGG----------------------------------------------- l=22 a=10 (ma*)
-------------------------------------------CCCAUUGUCCGUGCUUGCCG-------------------------------------------------- l=20 a=1 
------------------------------------------UCCCAUUGUCCGUGCUUGC---------------------------------------------------- l=19 a=1 
-----------------------------------------UUCCCAUUGUCCGUGCUUGC---------------------------------------------------- l=20 a=2 
------------------------AGUGACGGACAGGGC-------------------------------------------------------------------------- l=15 a=1 
------------------------AGUGACGGACAGGGCUAUU---------------------------------------------------------------------- l=19 a=2 
-----------------------AAGUGACGGACAGGGCUA------------------------------------------------------------------------ l=18 a=1 
----------------------CAAGUGACGGACAGGG--------------------------------------------------------------------------- l=16 a=1 
----------------------CAAGUGACGGACAGGGC-------------------------------------------------------------------------- l=17 a=1 
----------------------CAAGUGACGGACAGGGCU------------------------------------------------------------------------- l=18 a=3 
----------------------CAAGUGACGGACAGGGCUA------------------------------------------------------------------------ l=19 a=9 
----------------------CAAGUGACGGACAGGGCUAU----------------------------------------------------------------------- l=20 a=2 
----------------------CAAGUGACGGACAGGGCUAUU---------------------------------------------------------------------- l=21 a=1 
----------------------CAAGUGACGGACAGGGCUAUUCCC------------------------------------------------------------------- l=24 a=1 
---------------------ACAAGUGACGGACAGGGCU------------------------------------------------------------------------- l=19 a=1 
---------------------ACAAGUGACGGACAGGGCUA------------------------------------------------------------------------ l=20 a=2 
---------------------ACAAGUGACGGACAGGGCUAU----------------------------------------------------------------------- l=21 a=2 
--------------------AACAAGUGACGGACAGGGCa------------------------------------------------------------------------- l=20 a=1 
--------------------AACAAGUGACGGACAGGGCU------------------------------------------------------------------------- l=20 a=6 
--------------------AACAAGUGACGGACAGGGCUA------------------------------------------------------------------------ l=21 a=4 
--------------------AACAAGUGACGGACAGGGCUAUU---------------------------------------------------------------------- l=23 a=1 
-------------------UAACAAGUGACGGACAGG---------------------------------------------------------------------------- l=18 a=1 
-------------------UAACAAGUGACGGACAGGG--------------------------------------------------------------------------- l=19 a=18 
-------------------UAACAAGUGACGGACAGGGu-------------------------------------------------------------------------- l=20 a=3 
-------------------UAACAAGUGACGGACAGGGC-------------------------------------------------------------------------- l=20 a=12 
-------------------UAACAAGUGACGGACAGGGCU------------------------------------------------------------------------- l=21 a=16 
-------------------UAACAAGUGACGGACAGGGCUA------------------------------------------------------------------------ l=22 a=30 
-------------------UAACAAGUGACGGACAGGGCUAU----------------------------------------------------------------------- l=23 a=4 
-------------------UAACAAGUGACGGACAGGGCUAUU---------------------------------------------------------------------- l=24 a=4 
-------------------UAACAAGUGACGGACAGGGCUAUUCCC------------------------------------------------------------------- l=27 a=1 
------------------GUAACAAGUGACGGACAG----------------------------------------------------------------------------- l=18 a=1 
------------------GUAACAAGUGACGGACAGG---------------------------------------------------------------------------- l=19 a=7 
------------------GUAACAAGUGACGGACAGGG--------------------------------------------------------------------------- l=20 a=37 
------------------GUAACAAGUGACGGACAGGu--------------------------------------------------------------------------- l=20 a=1 
------------------GUAACAAGUGACGGACAGGGC-------------------------------------------------------------------------- l=21 a=68 
------------------GUAACAAGcGACGGACAGGGC-------------------------------------------------------------------------- l=21 a=1 
------------------GUAACAAGUGACGGACAGGGCU------------------------------------------------------------------------- l=22 a=105 
------------------GUAACAAGUGACGGACAGGGCa------------------------------------------------------------------------- l=22 a=1 
------------------GUAACAAGUGACGGACAGGGCUA------------------------------------------------------------------------ l=23 a=106 (c)
------------------GUAACAAGUGACGGACcGGGCUA------------------------------------------------------------------------ l=23 a=1 
------------------GUAACAAGUGACGGACAGGGCUAU----------------------------------------------------------------------- l=24 a=12 
------------------GUAACAAGUGACGGACAGGGCUAUU---------------------------------------------------------------------- l=25 a=10 
------------------GUAACAAGUGACGGACAGGGCUAUUC--------------------------------------------------------------------- l=26 a=3 
-----------------CGUAACAAGUGACGGACAGG---------------------------------------------------------------------------- l=20 a=2 
-----------------CGUAACAAGUGACGGACAGGG--------------------------------------------------------------------------- l=21 a=19 
-----------------CGUAACAAGUGACGGACAGGGC-------------------------------------------------------------------------- l=22 a=106 
-----------------CGUAACAAGUGACGGACAGGGCU------------------------------------------------------------------------- l=23 a=47 
-----------------CGUAACAAGUGACGGACAGGGCUA------------------------------------------------------------------------ l=24 a=52 
-----------------CaUAACAAGUGACGGACAGGGCUA------------------------------------------------------------------------ l=24 a=1 
-----------------CGUAACAAGUGACGGACAGGGCUAU----------------------------------------------------------------------- l=25 a=4 
-----------------CGUAACAAGUGACGGACAGGGCUAUU---------------------------------------------------------------------- l=26 a=12 
-----------------CGUAACAAGUGAuGGACAGGGCUAUU---------------------------------------------------------------------- l=26 a=1 
----------------UCGUAACAAGUGACGGACAGG---------------------------------------------------------------------------- l=21 a=24 
----------------UCGUAACAAGUGACGGACAGGG--------------------------------------------------------------------------- l=22 a=66 
----------------UCGUAACAAGUGACGGACAGGGC-------------------------------------------------------------------------- l=23 a=174 (ma)
----------------UCGUAAuAAGUGACGGACAGGGC-------------------------------------------------------------------------- l=23 a=1 
----------------UCGUAACAAGUGACGGACAGGGCU------------------------------------------------------------------------- l=24 a=19 
----------------UCGUAACAAGUGACGGACAGGGCa------------------------------------------------------------------------- l=24 a=1 
----------------UCGUAACAAGUGACGGACAGGGCUA------------------------------------------------------------------------ l=25 a=15 
----------------UCGUAACAAGUGACGGACAGGGCUu------------------------------------------------------------------------ l=25 a=1 
----------------UCGUAACAAGUGACGGACAGGGCUAU----------------------------------------------------------------------- l=26 a=11 
----------------UCGUAACAAGUGACGGACAGGGCUAUU---------------------------------------------------------------------- l=27 a=14 
----------------UCGUAACAAGUGACGGACAGGGCUAUa---------------------------------------------------------------------- l=27 a=1 
----------------UCGUAACAAGUGACGGACAGGGCUAUUC--------------------------------------------------------------------- l=28 a=6 
----------------UCGUAACAAGUGACGGACAGGGCUAUUCC-------------------------------------------------------------------- l=29 a=3 
----------------UCGUAACAAGgGACGGACAGGGCUAUUCC-------------------------------------------------------------------- l=29 a=1 
---------------CUCGUAACAAGUGACGGACAGGGC-------------------------------------------------------------------------- l=24 a=1 

mb-01111
ax-1101011
ku-11
ss-111111101101
fn-111
```
