## Supplementary material for "Comprehensive re-analysis of hairpin RNAs in fungi reveals ancestral links": File S1: PID0556.Rhi-milR-87.SRR1994874.txt

```
species:   Rhsol
pid:       PID0556
parent:    Rhi-milR-87
paralog:   
locus:     KB317726.1:196496-196608
matures:   ['GUAACAAGUGACGGACAGGGCUA', 'UCCCAUUGUCCGUGCUUGCCGU']
srr:       SRR1994874
genome:    /Users/jax/+Genomes/Fungal_genomes/Rhsol.AFRT00000000.1_scaffolds.fa
alignment: /media/data/njohnson/+SeqLibraries/FunHP_libraries/Lin2016-hq.SRR1994874.cram
call:      samtools view /media/data/njohnson/+SeqLibraries/FunHP_libraries/Lin2016-hq.SRR1994874.cram KB317726.1:196496-196608

1 out of bounds
721 alignments
721 proper strand
712 stranded perfect matches

              *************************   ************************                                               
CGCGCAAUAUUUUCCCUCGUAACAAGUGACGGACAGGGCUAUUCCCAUUGUCCGUGCUUGCCGUGGUAAAAGUUGUUUGGUCGUACCCUCGUCCCAAUGCUUGGCUUCAUGUU
...(((((.((((.((.((...(((((.((((((((((.....)))..)))))))))))).)).)).)))))))))((((.((......))..))))................
------------------GUAACAAGUGACGGACAGGGCUA------------------------------------------------------------------------ l=23 a=65 c
------------------------------------------UCCCAUUGUCCGUGCUUGCCGU------------------------------------------------- l=22 a=0 c*
----------------UCGUAACAAGUGACGGACAGGGC-------------------------------------------------------------------------- l=23 a=119 ma
--------------------------------------------CCAUUGUCCGUGCUUGCCGUGG----------------------------------------------- l=22 a=6 ma*

-------------------------------------------------------------------------------GUCGUACCCUCGUCCCAAUG-------------- l=20 a=1 
------------------------------------------------------------------UAAAAGUUGUUUGGUCGUACCCUCG---------------------- l=25 a=1 
----------------------------------------------AUUGUCCGUGCUUGCCGUGG----------------------------------------------- l=20 a=4 
---------------------------------------------CAUUGUCCGUGCUUGCCG-------------------------------------------------- l=18 a=2 
---------------------------------------------CAUUGUCCGUGCUUGCCGU------------------------------------------------- l=19 a=1 
---------------------------------------------CAUUGUCCGUGCUUGCCGUGG----------------------------------------------- l=21 a=31 
--------------------------------------------CCAUUGUCCGUGCUUGCCG-------------------------------------------------- l=19 a=1 
--------------------------------------------CCAUUGUCCGUGCUUGCCGUGG----------------------------------------------- l=22 a=6 (ma*)
------------------------AGUGACGGACAGGGCUAUU---------------------------------------------------------------------- l=19 a=1 
-----------------------AAGUGACGGACAGGGCUAU----------------------------------------------------------------------- l=19 a=1 
----------------------CAAGUGACGGACAGGGCUA------------------------------------------------------------------------ l=19 a=1 
----------------------CAAGUGACGGACAGGGCUAUU---------------------------------------------------------------------- l=21 a=1 
--------------------AACAAGUGACGGACAGGGCU------------------------------------------------------------------------- l=20 a=2 
--------------------AACAAGUGACGGACAGGGCUA------------------------------------------------------------------------ l=21 a=4 
--------------------AACAAGUGACGGACAGGGCUAU----------------------------------------------------------------------- l=22 a=2 
--------------------AACAAGUGACGGACAGGGCUAUU---------------------------------------------------------------------- l=23 a=1 
-------------------UAACAAGUGACGGACAGG---------------------------------------------------------------------------- l=18 a=1 
-------------------UAACAAGUGACGGACAGGG--------------------------------------------------------------------------- l=19 a=9 
-------------------UAACAAGUGACGGACAGGu--------------------------------------------------------------------------- l=19 a=1 
-------------------UAACAAGUGACGGACAGGGC-------------------------------------------------------------------------- l=20 a=8 
-------------------UAACAAGUGACGGACAGGGCU------------------------------------------------------------------------- l=21 a=18 
-------------------UAACAAGUGACGGACAGGGCUA------------------------------------------------------------------------ l=22 a=23 
-------------------UAACAAGUGACGGACAGGGCUAU----------------------------------------------------------------------- l=23 a=1 
-------------------UAACAAGUGACGGACAGGGCUAUUC--------------------------------------------------------------------- l=25 a=1 
------------------GUAACAAGUGACGGACAGG---------------------------------------------------------------------------- l=19 a=6 
------------------GUAACAAGUGACGGACAGGG--------------------------------------------------------------------------- l=20 a=17 
------------------GUAACAAGUGACGGACAGGGC-------------------------------------------------------------------------- l=21 a=36 
------------------GUAACAAGUGACGGACAGGGCU------------------------------------------------------------------------- l=22 a=70 
------------------GUAACAAGgGACGGACAGGGCU------------------------------------------------------------------------- l=22 a=1 
------------------GUAACAAGUGACGGACAGGGCUA------------------------------------------------------------------------ l=23 a=65 (c)
------------------GUAACAAGUGACGGACAGGGCUAU----------------------------------------------------------------------- l=24 a=8 
------------------GUAACAAGUGACGGACAGGGCUAUU---------------------------------------------------------------------- l=25 a=3 
------------------GUAACAAGUGgCGGACAGGGCUAUU---------------------------------------------------------------------- l=25 a=1 
------------------GUAACAAGUGACGGACAGGGCUAUUC--------------------------------------------------------------------- l=26 a=1 
-----------------CGUAACAAGUGACGGACAGG---------------------------------------------------------------------------- l=20 a=5 
-----------------CGUAACAAGUGACGGACAGGG--------------------------------------------------------------------------- l=21 a=10 
-----------------CGUAACAAGUGACGGACAGGGC-------------------------------------------------------------------------- l=22 a=58 
-----------------CGUAACAAGUGACGGACAGGGCU------------------------------------------------------------------------- l=23 a=38 
-----------------CGUAACAAGUGACGGACAGGGCUA------------------------------------------------------------------------ l=24 a=22 
-----------------CGUAACAAGUGACGGACAGGGCUAU----------------------------------------------------------------------- l=25 a=2 
-----------------CGUAACAAGUGACGGACAGGGCUAUU---------------------------------------------------------------------- l=26 a=1 
-----------------CGUAACAAGUGACGGACAGGGCUAUUC--------------------------------------------------------------------- l=27 a=1 
----------------UCGUAACAAGUGACGGACAG----------------------------------------------------------------------------- l=20 a=1 
----------------UCGUAACAAGUGACGGACAGG---------------------------------------------------------------------------- l=21 a=16 
----------------UCGUAACAAGUGACGGACAGGG--------------------------------------------------------------------------- l=22 a=47 
----------------UCGUAAuAAGUGACGGACAGGG--------------------------------------------------------------------------- l=22 a=1 
----------------UCGUAACAAGUGACGGACAGGGC-------------------------------------------------------------------------- l=23 a=119 (ma)
----------------UCGUAACAAGUGACGGACuGGGC-------------------------------------------------------------------------- l=23 a=1 
----------------UCGUgACAAGUGACGGACAGGGC-------------------------------------------------------------------------- l=23 a=1 
----------------UCGUAACAAGUGACGGACAGGGCU------------------------------------------------------------------------- l=24 a=35 
----------------UCGUAACAAGUGACGGACAGGGCUA------------------------------------------------------------------------ l=25 a=6 
----------------UCGUAACAAGUGACGGACAGGGCUAU----------------------------------------------------------------------- l=26 a=9 
----------------UCGUAACAAGUGACGGACAGGGCUAUU---------------------------------------------------------------------- l=27 a=10 
----------------UCGUAACAAGUGACGGACAGGGCUAaU---------------------------------------------------------------------- l=27 a=2 
----------------UCGUAACAAGUGACGGACAGGGCUAUUC--------------------------------------------------------------------- l=28 a=2 
----------------UCGUAACAAGUGACGGACAGGGCUAUUCC-------------------------------------------------------------------- l=29 a=3 
---------------uUCGUAACAAGUGACGGACAGGGCU------------------------------------------------------------------------- l=25 a=1 

mb-01111
ax-1101011
ku-01
ss-111111101101
fn-111
```
