## Supplementary material for "Comprehensive re-analysis of hairpin RNAs in fungi reveals ancestral links": File S1: PID0556.Rhi-milR-87.SRR1994875.txt

```
species:   Rhsol
pid:       PID0556
parent:    Rhi-milR-87
paralog:   
locus:     KB317726.1:196496-196608
matures:   ['GUAACAAGUGACGGACAGGGCUA', 'UCCCAUUGUCCGUGCUUGCCGU']
srr:       SRR1994875
genome:    /Users/jax/+Genomes/Fungal_genomes/Rhsol.AFRT00000000.1_scaffolds.fa
alignment: /media/data/njohnson/+SeqLibraries/FunHP_libraries/Lin2016-hq.SRR1994875.cram
call:      samtools view /media/data/njohnson/+SeqLibraries/FunHP_libraries/Lin2016-hq.SRR1994875.cram KB317726.1:196496-196608

0 out of bounds
354 alignments
354 proper strand
345 stranded perfect matches

                ************************************************                                                 
CGCGCAAUAUUUUCCCUCGUAACAAGUGACGGACAGGGCUAUUCCCAUUGUCCGUGCUUGCCGUGGUAAAAGUUGUUUGGUCGUACCCUCGUCCCAAUGCUUGGCUUCAUGUU
...(((((.((((.((.((...(((((.((((((((((.....)))..)))))))))))).)).)).)))))))))((((.((......))..))))................
------------------GUAACAAGUGACGGACAGGGCUA------------------------------------------------------------------------ l=23 a=54 c
------------------------------------------UCCCAUUGUCCGUGCUUGCCGU------------------------------------------------- l=22 a=0 c*
------------------GUAACAAGUGACGGACAGGGCUA------------------------------------------------------------------------ l=23 a=54 ma
------------------------------------------UCCCAUUGUCCGUGCUUGCCGU------------------------------------------------- l=22 a=0 ma*

-----------------------------------------------UUGUCCGUGCUUGCCGUGG----------------------------------------------- l=19 a=1 
----------------------------------------------AUUGUCCGUGCUUGCCGUGG----------------------------------------------- l=20 a=1 
---------------------------------------------CAUUGUCCGUGCUUGCCG-------------------------------------------------- l=18 a=2 
---------------------------------------------CAUUGUCCGUGCUUGCCGUGG----------------------------------------------- l=21 a=22 
---------------------------------------------CAUUGUCCGUGCUUaCCGUGG----------------------------------------------- l=21 a=1 
---------------------------------------------CAUUGUCCGUGCUUGCCGUGGa---------------------------------------------- l=22 a=1 
--------------------------------------------CCAUUGUCCGUGCUUGC---------------------------------------------------- l=17 a=1 
--------------------------------------------CCAUUGUCCGUGCUUGCCG-------------------------------------------------- l=19 a=2 
--------------------------------------------CCAUUGUCCGUGCUUGCCGUGG----------------------------------------------- l=22 a=8 
--------------------------------------------CCAUUGUCCGUGCUUGCCGUGGaA--------------------------------------------- l=24 a=1 
-----------------------------------------UUCCCAUUGUCCGUGCUUGC---------------------------------------------------- l=20 a=2 
---------------------------------------UAUUCCCAUUGUCCGUGCUU------------------------------------------------------ l=20 a=1 
-----------------------------CGGACAGGGCU------------------------------------------------------------------------- l=11 a=1 
------------------------AGUGACGGACAGGGCU------------------------------------------------------------------------- l=16 a=1 
-----------------------AAGUGACGGACAGGGCUAU----------------------------------------------------------------------- l=19 a=1 
----------------------CAAGUGACGGACAGGGC-------------------------------------------------------------------------- l=17 a=1 
----------------------CAAGUGACGGACAGGGCU------------------------------------------------------------------------- l=18 a=1 
----------------------CAAGUGACGGACAGGGCUA------------------------------------------------------------------------ l=19 a=1 
---------------------ACAAGUGACGGACAGGG--------------------------------------------------------------------------- l=17 a=1 
---------------------ACAAGUGACGGACAGGGCUAU----------------------------------------------------------------------- l=21 a=1 
---------------------ACAAGUGACGGACAGGGCUAUa---------------------------------------------------------------------- l=22 a=1 
--------------------AACAAGUGACGGACAGG---------------------------------------------------------------------------- l=17 a=1 
--------------------AACAAGUGACGGACAGGGCUA------------------------------------------------------------------------ l=21 a=4 
-------------------UAACAAGUGACGGACAGGG--------------------------------------------------------------------------- l=19 a=7 
-------------------UAACAAGUGACGGACAGGGC-------------------------------------------------------------------------- l=20 a=3 
-------------------UAACAAGUGACGGACAGGGCU------------------------------------------------------------------------- l=21 a=5 
-------------------UAACAAGUGACGGACAGGGCUA------------------------------------------------------------------------ l=22 a=15 
-------------------UAACAAGUGACGGACAGGGCUAU----------------------------------------------------------------------- l=23 a=2 
-------------------UAACAAGUGACGGACAGGGCUAUUu--------------------------------------------------------------------- l=25 a=1 
------------------GUAACAAGUGACGGACAG----------------------------------------------------------------------------- l=18 a=1 
------------------GUAACAAGUGACGGACAGG---------------------------------------------------------------------------- l=19 a=2 
------------------GUAACAAGUGACGGACAGGG--------------------------------------------------------------------------- l=20 a=9 
------------------GcAACAAGUGACGGACAGGG--------------------------------------------------------------------------- l=20 a=1 
------------------GUAACAAGUGACGGACAGGGC-------------------------------------------------------------------------- l=21 a=25 
------------------GUAACAAGUGACGGACAGGGCU------------------------------------------------------------------------- l=22 a=26 
------------------GUAACAAGUGACGGACAGGGCUA------------------------------------------------------------------------ l=23 a=54 (c,ma)
------------------GUAACAAGUGACGGACAGGGuUA------------------------------------------------------------------------ l=23 a=1 
------------------GUAACAAGUGACGGACAGGGCUAU----------------------------------------------------------------------- l=24 a=6 
------------------GUAACAAGUGACGGACAGGGCUAUU---------------------------------------------------------------------- l=25 a=2 
-----------------CGUAACAAGUGACGGACAGGG--------------------------------------------------------------------------- l=21 a=2 
-----------------CGUAACAAGUGACGGACAGGGC-------------------------------------------------------------------------- l=22 a=16 
-----------------CGUAACAAGUGACGGACAGGGu-------------------------------------------------------------------------- l=22 a=1 
-----------------CGUAACAAGUGACGGACAGGGCU------------------------------------------------------------------------- l=23 a=21 
-----------------CGUAACAAGUGACGGACAGGGCUA------------------------------------------------------------------------ l=24 a=20 
-----------------CGUAACAAGUGACGGACAGGuCUA------------------------------------------------------------------------ l=24 a=1 
-----------------CGUAACAAGUGACGGACAGGGCUAU----------------------------------------------------------------------- l=25 a=5 
-----------------CGUAACAAGUGACGGACAGGGCUAUU---------------------------------------------------------------------- l=26 a=1 
----------------UCGUAACAAGUGACGGACAGG---------------------------------------------------------------------------- l=21 a=5 
----------------UCGUAACAAGUGACGGACAGGG--------------------------------------------------------------------------- l=22 a=6 
----------------UCGUAACAAGUGACGGACAGGGC-------------------------------------------------------------------------- l=23 a=39 
----------------UCGUAACAAGUGACGGACAGGGCU------------------------------------------------------------------------- l=24 a=9 
----------------UCGUAACAAGUGACGGACAGGGCUA------------------------------------------------------------------------ l=25 a=5 
----------------UCGUAACAAGUGACGGACAGGGCUAU----------------------------------------------------------------------- l=26 a=2 
----------------UCGUAACAAGUGACGGACAGGGCUAUU---------------------------------------------------------------------- l=27 a=2 
----------------UCGUAACAAGUGACGGACAGGGCUAUUC--------------------------------------------------------------------- l=28 a=2 

mb-01111
ax-1001011
ku-01
ss-111111101100
fn-111
```
