## Supplementary material for "Comprehensive re-analysis of hairpin RNAs in fungi reveals ancestral links": File S1: PID0556.Rhi-milR-87.SRR1994876.txt

```
species:   Rhsol
pid:       PID0556
parent:    Rhi-milR-87
paralog:   
locus:     KB317726.1:196496-196608
matures:   ['GUAACAAGUGACGGACAGGGCUA', 'UCCCAUUGUCCGUGCUUGCCGU']
srr:       SRR1994876
genome:    /Users/jax/+Genomes/Fungal_genomes/Rhsol.AFRT00000000.1_scaffolds.fa
alignment: /media/data/njohnson/+SeqLibraries/FunHP_libraries/Lin2016-hq.SRR1994876.cram
call:      samtools view /media/data/njohnson/+SeqLibraries/FunHP_libraries/Lin2016-hq.SRR1994876.cram KB317726.1:196496-196608

2 out of bounds
643 alignments
642 proper strand
627 stranded perfect matches

                ************************************************                                                 
CGCGCAAUAUUUUCCCUCGUAACAAGUGACGGACAGGGCUAUUCCCAUUGUCCGUGCUUGCCGUGGUAAAAGUUGUUUGGUCGUACCCUCGUCCCAAUGCUUGGCUUCAUGUU
...(((((.((((.((.((...(((((.((((((((((.....)))..)))))))))))).)).)).)))))))))((((.((......))..))))................
------------------GUAACAAGUGACGGACAGGGCUA------------------------------------------------------------------------ l=23 a=79 c
------------------------------------------UCCCAUUGUCCGUGCUUGCCGU------------------------------------------------- l=22 a=0 c*
------------------GUAACAAGUGACGGACAGGGCUA------------------------------------------------------------------------ l=23 a=79 ma
------------------------------------------UCCCAUUGUCCGUGCUUGCCGU------------------------------------------------- l=22 a=0 ma*

------------------------------------------------------------------UAAAAGUUGUUUGGUCGUAC--------------------------- l=20 a=1 
------------------------------------------------------------------UAAAAGUUGUUUGGUCGUACCCUCGUCC------------------- l=28 a=1 
---------------------------------------------CAUUGUCCGUGCUUGCCG-------------------------------------------------- l=18 a=1 
---------------------------------------------CAUUGUCCGUGCUUGCCGUGG----------------------------------------------- l=21 a=16 
--------------------------------------------CCAUUGUCCGUGCUUGCCG-------------------------------------------------- l=19 a=1 
--------------------------------------------CCAUUGUCCGUGCUUGCCGUGG----------------------------------------------- l=22 a=13 
-------------------------------------------CCCAUUGUCCGUGCUUGCCGgGG----------------------------------------------- l=23 a=1 
-------------------------------------------CCCAUUGUCCGUGCUUGCCGUGG----------------------------------------------- l=23 a=1 
-----------------------------------------UUCCCAUUGUCCGUGCUUGC---------------------------------------------------- l=20 a=4 
---------------------------------------UAUUCCCAUUGUCCGUGCUUGC---------------------------------------------------- l=22 a=1 
-----------------------AAGUGACGGACAGGGCUAUU---------------------------------------------------------------------- l=20 a=1 
----------------------CAAGUGACGGACAGGGCU------------------------------------------------------------------------- l=18 a=1 
----------------------CAAGUGACGGACAGGGCUA------------------------------------------------------------------------ l=19 a=3 
----------------------CAAGUGACGGACAGGGCUAUU---------------------------------------------------------------------- l=21 a=2 
---------------------ACAAGUGACGGACAGGGCU------------------------------------------------------------------------- l=19 a=1 
--------------------AACAAGUGACGGACAGGG--------------------------------------------------------------------------- l=18 a=2 
--------------------AACAAGUGACGGACAGGGC-------------------------------------------------------------------------- l=19 a=2 
--------------------AACAAGUGACGGACAGGGCUA------------------------------------------------------------------------ l=21 a=5 
-------------------UAACAAGUGACGGACAGG---------------------------------------------------------------------------- l=18 a=1 
-------------------UAACAAGUGACGGACAGGu--------------------------------------------------------------------------- l=19 a=1 
-------------------UAACAAGUGACGGACAGGG--------------------------------------------------------------------------- l=19 a=12 
-------------------UAACAAGUGACGGACAGGGa-------------------------------------------------------------------------- l=20 a=1 
-------------------UAACAAGUGACGGACAGGGC-------------------------------------------------------------------------- l=20 a=5 
-------------------UAACAAGUGACGGACAGGGCU------------------------------------------------------------------------- l=21 a=13 
-------------------UAACAAGUGACGGACAGGGCUA------------------------------------------------------------------------ l=22 a=22 
-------------------UAACAAGUGACGGACAGGGCUAU----------------------------------------------------------------------- l=23 a=2 
-------------------UAACAAGUGACGGACAGGGCUAUU---------------------------------------------------------------------- l=24 a=3 
------------------GUAACAAGUGACGGACAGG---------------------------------------------------------------------------- l=19 a=6 
------------------GUAACAAGUGACGGACAGGG--------------------------------------------------------------------------- l=20 a=15 
------------------GUAACAAGUGACGGACAGGGC-------------------------------------------------------------------------- l=21 a=29 
------------------GUAACAAGUGACGGACAGGGCa------------------------------------------------------------------------- l=22 a=1 
------------------GUAACAAGUGACGGACAGGGCU------------------------------------------------------------------------- l=22 a=43 
------------------GUAACAAGUGACGGACAGGGCUA------------------------------------------------------------------------ l=23 a=79 (c,ma)
------------------GUAACAAGUGACGGACAGGGCUu------------------------------------------------------------------------ l=23 a=1 
------------------GUAACAAGUGACGGACAGGGCcA------------------------------------------------------------------------ l=23 a=1 
------------------GUAACAAGUGACGGACAGGGCUAU----------------------------------------------------------------------- l=24 a=7 
------------------GUAACAAGUGACGGACAGGGCUAUU---------------------------------------------------------------------- l=25 a=6 
------------------GUAACAAGUGACGGACAGGGCUAUa---------------------------------------------------------------------- l=25 a=1 
------------------GUAACAAGUGACGGACAGGGCUAUUC--------------------------------------------------------------------- l=26 a=3 
------------------GUAACAAGUGACGGACAGGGCUAUUCC-------------------------------------------------------------------- l=27 a=1 
-----------------CGUAACAAGUGACGGACAGG---------------------------------------------------------------------------- l=20 a=4 
-----------------CGUAACAAGUGACGGACAGGG--------------------------------------------------------------------------- l=21 a=13 
-----------------CGUAACAAGUGACGGACAGGGC-------------------------------------------------------------------------- l=22 a=46 
-----------------CGUAACAAGUGACGGACAGGGCU------------------------------------------------------------------------- l=23 a=35 
-----------------CGUAACAAGUGACGGcCAGGGCU------------------------------------------------------------------------- l=23 a=1 
-----------------CGUAACAAGUGACGGACAGGGuUA------------------------------------------------------------------------ l=24 a=1 
-----------------CGUAACAAGUGACGGACAGGGCUA------------------------------------------------------------------------ l=24 a=50 
-----------------uGUAACAAGUGACGGACAGGGCUA------------------------------------------------------------------------ l=24 a=1 
-----------------CGUAACAAGUGACGGACAGGGCUAU----------------------------------------------------------------------- l=25 a=5 
-----------------CGUAACAAGUGACGGACAGGGCUAUU---------------------------------------------------------------------- l=26 a=3 
-----------------CGUAACAAGUGACGGACAGGGCUAUUC--------------------------------------------------------------------- l=27 a=3 
----------------UCGUAACAAGUGACGGACAu----------------------------------------------------------------------------- l=20 a=1 
----------------UCGUAACAAGUGACGGACAGG---------------------------------------------------------------------------- l=21 a=11 
----------------UCGUAACAAGUGACGGACAGu---------------------------------------------------------------------------- l=21 a=1 
----------------UCGUAACAAGUGACGGACAGGG--------------------------------------------------------------------------- l=22 a=36 
----------------UCGUAACAAGUGACGGACAGGGC-------------------------------------------------------------------------- l=23 a=77 
----------------UCGUAACAAGUGACaGACAGGGC-------------------------------------------------------------------------- l=23 a=2 
----------------UCGUAACAAGUGACGGACAGGGu-------------------------------------------------------------------------- l=23 a=1 
----------------UCGUAACAAGUGACGGACAGGGCU------------------------------------------------------------------------- l=24 a=7 
----------------UCGUAACAAGUGACGGACAGGGCUA------------------------------------------------------------------------ l=25 a=8 
----------------UCGUAACAAGUGACGGACAGGGCUAU----------------------------------------------------------------------- l=26 a=6 
----------------UCGUAACAAGUGACGGACAGGGCUAUU---------------------------------------------------------------------- l=27 a=10 
----------------UCGUAACAAGUGACGGACAGGGCUAUUC--------------------------------------------------------------------- l=28 a=8 
----------------UCGUAACAAGUGACGGACAGGGCUAUUCC-------------------------------------------------------------------- l=29 a=2 

mb-01011
ax-1001011
ku-01
ss-111111101100
fn-111
```
