## Supplementary material for "Comprehensive re-analysis of hairpin RNAs in fungi reveals ancestral links": File S1: PID0556.Rhi-milR-87.SRR1994877.txt

```
species:   Rhsol
pid:       PID0556
parent:    Rhi-milR-87
paralog:   
locus:     KB317726.1:196496-196608
matures:   ['GUAACAAGUGACGGACAGGGCUA', 'UCCCAUUGUCCGUGCUUGCCGU']
srr:       SRR1994877
genome:    /Users/jax/+Genomes/Fungal_genomes/Rhsol.AFRT00000000.1_scaffolds.fa
alignment: /media/data/njohnson/+SeqLibraries/FunHP_libraries/Lin2016-hq.SRR1994877.cram
call:      samtools view /media/data/njohnson/+SeqLibraries/FunHP_libraries/Lin2016-hq.SRR1994877.cram KB317726.1:196496-196608

0 out of bounds
1308 alignments
1308 proper strand
1213 stranded perfect matches

              *************************   ************************                                               
CGCGCAAUAUUUUCCCUCGUAACAAGUGACGGACAGGGCUAUUCCCAUUGUCCGUGCUUGCCGUGGUAAAAGUUGUUUGGUCGUACCCUCGUCCCAAUGCUUGGCUUCAUGUU
...(((((.((((.((.((...(((((.((((((((((.....)))..)))))))))))).)).)).)))))))))((((.((......))..))))................
------------------GUAACAAGUGACGGACAGGGCUA------------------------------------------------------------------------ l=23 a=111 c
------------------------------------------UCCCAUUGUCCGUGCUUGCCGU------------------------------------------------- l=22 a=0 c*
----------------UCGUAACAAGUGACGGACAGGGC-------------------------------------------------------------------------- l=23 a=168 ma
--------------------------------------------CCAUUGUCCGUGCUUGCCGUGG----------------------------------------------- l=22 a=11 ma*

----------------------------------------------AUUGUCCGUGCUUGCCG-------------------------------------------------- l=17 a=1 
----------------------------------------------AUUGUCCGUGCUUGCCGUGG----------------------------------------------- l=20 a=1 
---------------------------------------------CAUUGUCCGUGCUUGCCG-------------------------------------------------- l=18 a=4 
---------------------------------------------CAUUGUCCGUGCUUGCCGUGG----------------------------------------------- l=21 a=30 
---------------------------------------------uAUUGUCCGUGCUUGCCGUGG----------------------------------------------- l=21 a=1 
--------------------------------------------CCAUUGUCCGUGCUUGCCG-------------------------------------------------- l=19 a=3 
--------------------------------------------CCAUUGUCCGUGCUUGCCGUGG----------------------------------------------- l=22 a=11 (ma*)
-------------------------------------------CCCAUUGUCCGUGCUUGCCGUa------------------------------------------------ l=22 a=1 
-------------------------------------------CCCAUUGUCCGUGCUUGCCGUGG----------------------------------------------- l=23 a=1 
------------------------------------------UCCCAUUGUCCGUGCUUGCCGa------------------------------------------------- l=22 a=1 
------------------------------------------UCCCAUUGUCCGUGCUUGCCGUG------------------------------------------------ l=23 a=1 
------------------------------------------UCCCAUUGUCCGUGCUUGCCGUGG----------------------------------------------- l=24 a=1 
-----------------------------------------UUCCCAUUGUCCGUGCUUG----------------------------------------------------- l=19 a=1 
-----------------------------------------UUCCCAUUGUCCGUGCUUGC---------------------------------------------------- l=20 a=1 
------------------------AGUGACGGACAGGGCUAUU---------------------------------------------------------------------- l=19 a=1 
-----------------------AAGUGACGGACcGGGC-------------------------------------------------------------------------- l=16 a=1 
----------------------CAAGUGACGGACAGGG--------------------------------------------------------------------------- l=16 a=1 
----------------------CAAGUGACGGACAGGGCU------------------------------------------------------------------------- l=18 a=2 
----------------------CAAGUGACGGACAGGGCUA------------------------------------------------------------------------ l=19 a=7 
----------------------CAAGUGACGGACAGGGCUAU----------------------------------------------------------------------- l=20 a=1 
----------------------CAAGUGACGGACAGGGCUAUU---------------------------------------------------------------------- l=21 a=1 
---------------------ACAAGUGACGGACAGGGCU------------------------------------------------------------------------- l=19 a=1 
---------------------ACAAGUGACGGACAGGGCUA------------------------------------------------------------------------ l=20 a=2 
---------------------ACAAGUGACGGACAGGGCUAUUa--------------------------------------------------------------------- l=23 a=1 
---------------------ACAAGUGACGGACAGGGCUAUUCCC------------------------------------------------------------------- l=25 a=1 
--------------------AACAAGUGACGGACAGGG--------------------------------------------------------------------------- l=18 a=4 
--------------------AACAAGUGACGGACAGGGC-------------------------------------------------------------------------- l=19 a=4 
--------------------AACAAGUGACGGACAGGGCU------------------------------------------------------------------------- l=20 a=4 
--------------------AACAAGUGACGGACAGGGCa------------------------------------------------------------------------- l=20 a=1 
--------------------AACAAGUGACGGACAGGGCUA------------------------------------------------------------------------ l=21 a=12 
--------------------AACAAGUGACGGACAGGGCUAU----------------------------------------------------------------------- l=22 a=2 
--------------------AACAAGUGACGGACAGGGCUAUa---------------------------------------------------------------------- l=23 a=1 
--------------------AACAAGUGACGGACAGGGCUAUU---------------------------------------------------------------------- l=23 a=1 
-------------------UAACAAGUGACGGACAGG---------------------------------------------------------------------------- l=18 a=7 
-------------------UAACAAGUGACGGACAGGG--------------------------------------------------------------------------- l=19 a=40 
-------------------UAACAAGUGACGGACAGGa--------------------------------------------------------------------------- l=19 a=1 
-------------------UAACAAGUGACGGACAGGu--------------------------------------------------------------------------- l=19 a=4 
-------------------UAACAAGUGACGGACAGGGC-------------------------------------------------------------------------- l=20 a=37 
-------------------UAACAAGUuACGGACAGGGC-------------------------------------------------------------------------- l=20 a=1 
-------------------UAACAAGUGACGGACAGGGu-------------------------------------------------------------------------- l=20 a=6 
-------------------aAACAAGUGACGGACAGGGC-------------------------------------------------------------------------- l=20 a=1 
-------------------UAACAAGcGACGGACAGGGC-------------------------------------------------------------------------- l=20 a=1 
-------------------UAACAAcUGACGGACAGGGC-------------------------------------------------------------------------- l=20 a=1 
-------------------UAACAAGUGACGGACAGGGCU------------------------------------------------------------------------- l=21 a=67 
-------------------UAACAAGUGACGaACAGGGCU------------------------------------------------------------------------- l=21 a=1 
-------------------UAACAAGUGACGGACAGGGCa------------------------------------------------------------------------- l=21 a=9 
-------------------UAuCAAGUGACGGACAGGGCU------------------------------------------------------------------------- l=21 a=1 
-------------------UAACAAGUGACGGACAGGGCUA------------------------------------------------------------------------ l=22 a=126 
-------------------UAACAAGUaACGGACAGGGCUA------------------------------------------------------------------------ l=22 a=1 
-------------------UAACAAGUGACGGACAGGGCUu------------------------------------------------------------------------ l=22 a=2 
-------------------UAACAAGUGACGGACcGGGCUA------------------------------------------------------------------------ l=22 a=1 
-------------------UAuCAAGUGACGGACAGGGCUA------------------------------------------------------------------------ l=22 a=1 
-------------------UAACAAGUGuCGGACAGGGCUA------------------------------------------------------------------------ l=22 a=1 
-------------------UAAuAAGUGACGGACAGGGCUA------------------------------------------------------------------------ l=22 a=1 
-------------------UAACAAGUGACGGACAGGGCUAU----------------------------------------------------------------------- l=23 a=9 
-------------------UAACAAGUGACGGACAGGGCUAUU---------------------------------------------------------------------- l=24 a=5 
-------------------UAACAAGUGACGGACAGGGCUAUa---------------------------------------------------------------------- l=24 a=1 
-------------------UAACAAGUGACGGACAGGGCUAUUa--------------------------------------------------------------------- l=25 a=1 
------------------GUAACAAGUGACGGACA------------------------------------------------------------------------------ l=17 a=1 
------------------GUAACAAGUGACGGACAG----------------------------------------------------------------------------- l=18 a=1 
------------------GUAACAAGUGACGGACAGG---------------------------------------------------------------------------- l=19 a=6 
------------------GUAACAAGUGACGGACAGGG--------------------------------------------------------------------------- l=20 a=28 
------------------GUAACAAGUGACGGACAGGGC-------------------------------------------------------------------------- l=21 a=57 
------------------GUAACAAaUGACGGACAGGGC-------------------------------------------------------------------------- l=21 a=1 
------------------GUAgCAAGUGACGGACAGGGC-------------------------------------------------------------------------- l=21 a=1 
------------------GUuACAAGUGACGGACAGGGC-------------------------------------------------------------------------- l=21 a=1 
------------------GUAACAAGUGACGGACAGGGCU------------------------------------------------------------------------- l=22 a=98 
------------------GUAACAAGUGACGGACAGGGCa------------------------------------------------------------------------- l=22 a=4 
------------------GUAACAAGUGAuGGACAGGGCU------------------------------------------------------------------------- l=22 a=1 
------------------GUAACAAGUaACGGACAGGGCU------------------------------------------------------------------------- l=22 a=1 
------------------GUAACAAGcGACGGACAGGGCU------------------------------------------------------------------------- l=22 a=1 
------------------GUAACAAGUGACGGACAGGGCUA------------------------------------------------------------------------ l=23 a=111 (c)
------------------GUAACAAGUGACGGACAGGGCUu------------------------------------------------------------------------ l=23 a=5 
------------------GUAACAAGUGACGGAaAGGGCUA------------------------------------------------------------------------ l=23 a=1 
------------------GUAACAAGUGACGaACAGGGCUA------------------------------------------------------------------------ l=23 a=1 
------------------GUAACAAGcGACGGACAGGGCUA------------------------------------------------------------------------ l=23 a=1 
------------------GUAACAAGUGACGGACAGGcCUA------------------------------------------------------------------------ l=23 a=1 
------------------GUAACAAGUGACGGACAGGGCUAU----------------------------------------------------------------------- l=24 a=10 
------------------GUAACAuGUGACGGACAGGGCUAU----------------------------------------------------------------------- l=24 a=1 
------------------GUAuCAAGUGACGGACAGGGCUAU----------------------------------------------------------------------- l=24 a=1 
------------------GUAACAAGUGACGGACAGGGCUAUU---------------------------------------------------------------------- l=25 a=8 
------------------GUAACAAGUGACGGACAGGGCUAUa---------------------------------------------------------------------- l=25 a=1 
------------------GUAACAAGUGACGGACAGGGCUAUUC--------------------------------------------------------------------- l=26 a=3 
------------------GUAACAAGUGACGGACAGGGCUAUUCCC------------------------------------------------------------------- l=28 a=1 
-----------------CGUAACAAGUGACGGACAGG---------------------------------------------------------------------------- l=20 a=7 
-----------------CGUAACAAGUGACGGACAGGG--------------------------------------------------------------------------- l=21 a=9 
-----------------CGUAACAAGUGACGGACAGGGC-------------------------------------------------------------------------- l=22 a=97 
-----------------CGUAACAAGUGACGGACAGGGu-------------------------------------------------------------------------- l=22 a=1 
-----------------uGUAACAAGUGACGGACAGGGC-------------------------------------------------------------------------- l=22 a=1 
-----------------CGUAACAAGUGgCGGACAGGGC-------------------------------------------------------------------------- l=22 a=1 
-----------------CGUAACAAGUGACaGACAGGGC-------------------------------------------------------------------------- l=22 a=1 
-----------------aGUAACAAGUGACGGACAGGGC-------------------------------------------------------------------------- l=22 a=1 
-----------------CGUAACAAGUGACGGACAGGGCU------------------------------------------------------------------------- l=23 a=42 
-----------------CGUAACAAGUGACGGACAGGGCa------------------------------------------------------------------------- l=23 a=5 
-----------------CGUAACAAGUGACaGACAGGGCU------------------------------------------------------------------------- l=23 a=1 
-----------------CGUAgCAAGUGACGGACAGGGCU------------------------------------------------------------------------- l=23 a=1 
-----------------CGUAACAAGUGACGGACAGGGCUA------------------------------------------------------------------------ l=24 a=40 
-----------------gGUAACAAGUGACGGACAGGGCUA------------------------------------------------------------------------ l=24 a=1 
-----------------CGUAACAAGaGACGGACAGGGCUA------------------------------------------------------------------------ l=24 a=1 
-----------------CGUAACAAGUGACGGACAGGGCUAU----------------------------------------------------------------------- l=25 a=7 
-----------------CGUAACAAGUGACGGACAGGGCUAUU---------------------------------------------------------------------- l=26 a=7 
----------------UCGUAACAAGUGACGGACAG----------------------------------------------------------------------------- l=20 a=1 
----------------UCGUAACAAGUGACGGACAGG---------------------------------------------------------------------------- l=21 a=13 
----------------UCGUAACAAaUGACGGACAGG---------------------------------------------------------------------------- l=21 a=1 
----------------UCGUAACAAGUGACGGACAGGG--------------------------------------------------------------------------- l=22 a=61 
----------------UCGUAACAAGUGACGGAuAGGG--------------------------------------------------------------------------- l=22 a=1 
----------------UCGUAACuAGUGACGGACAGGG--------------------------------------------------------------------------- l=22 a=1 
----------------UCGUAACAAGgGACGGACAGGG--------------------------------------------------------------------------- l=22 a=1 
----------------UCGUgACAAGUGACGGACAGGG--------------------------------------------------------------------------- l=22 a=1 
----------------UCGUAACAAGUaACGGACAGGG--------------------------------------------------------------------------- l=22 a=1 
----------------UCGUAACAAGUGACGGACAGGGC-------------------------------------------------------------------------- l=23 a=168 (ma)
----------------UCGUAACAAGUGACGaACAGGGC-------------------------------------------------------------------------- l=23 a=1 
----------------UCGUAACAAGgGACGGACAGGGC-------------------------------------------------------------------------- l=23 a=1 
----------------UCGUAACAAGUGACaGACAGGGC-------------------------------------------------------------------------- l=23 a=1 
----------------UCGUAACAAGUGACGGACAGGaC-------------------------------------------------------------------------- l=23 a=1 
----------------UCGUAACAAGUGACGGACAGGGCU------------------------------------------------------------------------- l=24 a=16 
----------------UuGUAACAAGUGACGGACAGGGCU------------------------------------------------------------------------- l=24 a=1 
----------------UCGUAgCAAGUGACGGACAGGGCU------------------------------------------------------------------------- l=24 a=1 
----------------UCGUAACAAGUGAuGGACAGGGCU------------------------------------------------------------------------- l=24 a=1 
----------------UCGUAACAAGUGACGGACAGGGCUA------------------------------------------------------------------------ l=25 a=8 
----------------UCGUAACAAGUGACGGACAGGGCUu------------------------------------------------------------------------ l=25 a=1 
----------------UCGUAACAAGUuACGGACAGGGCUA------------------------------------------------------------------------ l=25 a=1 
----------------UCGUAACAAGUGACGGACAaGGCUA------------------------------------------------------------------------ l=25 a=1 
----------------UCGUAACAAGUGACGGACAGGGCUAU----------------------------------------------------------------------- l=26 a=7 
----------------UCGUAACAAGUGACGGACAGGGCUAUU---------------------------------------------------------------------- l=27 a=14 
----------------UCGUAACAAGUGACGGACAGGGCUAUc---------------------------------------------------------------------- l=27 a=1 
----------------UCGUAACAAGUGACGGACAGGGCUAUUC--------------------------------------------------------------------- l=28 a=2 

mb-11011
ax-1101011
ku-11
ss-111111101101
fn-111
```
