## Supplementary material for "Comprehensive re-analysis of hairpin RNAs in fungi reveals ancestral links": File S1: PID0557.Rhi-milR-67.SRR1994871.txt

```
species:   Rhsol
pid:       PID0557
parent:    Rhi-milR-67
paralog:   
locus:     KB317727.1:55054-55139
matures:   ['GAGCUGUUUUCGUACUUGUGGACU', 'GUCUGUUUGGCGACGAUGGCCGG']
srr:       SRR1994871
genome:    /Users/jax/+Genomes/Fungal_genomes/Rhsol.AFRT00000000.1_scaffolds.fa
alignment: /media/data/njohnson/+SeqLibraries/FunHP_libraries/Lin2016-hq.SRR1994871.cram
call:      samtools view /media/data/njohnson/+SeqLibraries/FunHP_libraries/Lin2016-hq.SRR1994871.cram KB317727.1:55054-55139

1 out of bounds
4 alignments
4 proper strand
4 stranded perfect matches

       ***************************                **************************          
UAUCUUCUUCGAGCUGUUUUCGUACUUGUGGACUUCCCAAGUUAUUGGUAAUGUCUGUUUGGCGACGAUGGCCGGUGGCCCUUAUG
.....((.(((.((((((.((((......((((((.((((....)))).)).)))).....)))).))))))))).))........
----------GAGCUGUUUUCGUACUUGUGGACU---------------------------------------------------- l=24 a=0 c
----------------------------------------------------GUCUGUUUGGCGACGAUGGCCGG----------- l=23 a=0 c*
---------CGAGCUGUUUUCGUACUUGUGGACU---------------------------------------------------- l=25 a=3 ma
----------------------------------------------------GUCUGUUUGGCGACGAUGGCCGGU---------- l=24 a=0 ma*

---------CGAGCUGUUUUCGUACUUGUGGACU---------------------------------------------------- l=25 a=3 (ma)
UAUCUUCUUCGAGCUGUUUU------------------------------------------------------------------ l=20 a=1 

mb-01011
ax-1001101
ku-01
ss-101011101110
fn-011
```
