## Supplementary material for "Comprehensive re-analysis of hairpin RNAs in fungi reveals ancestral links": File S1: PID0557.Rhi-milR-67.SRR1994873.txt

```
species:   Rhsol
pid:       PID0557
parent:    Rhi-milR-67
paralog:   
locus:     KB317727.1:55054-55139
matures:   ['GAGCUGUUUUCGUACUUGUGGACU', 'GUCUGUUUGGCGACGAUGGCCGG']
srr:       SRR1994873
genome:    /Users/jax/+Genomes/Fungal_genomes/Rhsol.AFRT00000000.1_scaffolds.fa
alignment: /media/data/njohnson/+SeqLibraries/FunHP_libraries/Lin2016-hq.SRR1994873.cram
call:      samtools view /media/data/njohnson/+SeqLibraries/FunHP_libraries/Lin2016-hq.SRR1994873.cram KB317727.1:55054-55139

0 out of bounds
32 alignments
32 proper strand
31 stranded perfect matches

       ***************************                **************************          
UAUCUUCUUCGAGCUGUUUUCGUACUUGUGGACUUCCCAAGUUAUUGGUAAUGUCUGUUUGGCGACGAUGGCCGGUGGCCCUUAUG
.....((.(((.((((((.((((......((((((.((((....)))).)).)))).....)))).))))))))).))........
----------GAGCUGUUUUCGUACUUGUGGACU---------------------------------------------------- l=24 a=1 c
----------------------------------------------------GUCUGUUUGGCGACGAUGGCCGG----------- l=23 a=0 c*
---------CGAGCUGUUUUCGUACUUGUGGACU---------------------------------------------------- l=25 a=12 ma
----------------------------------------------------GUCUGUUUGGCGACGAUGGCCGGU---------- l=24 a=0 ma*

---------------------------------------------------UGUCUGUUUGGCGACGAUGGCCGGUGGCCC----- l=30 a=1 
-----------------------------------------------GUAAUGcCUGUUUGGCGACGAUGG--------------- l=24 a=1 
----------------------------------------GUUAUUGGUAAUGUCUGUUUGGCGACGAU----------------- l=29 a=1 
------------GCUGUUUUCGUACUUGUGGA------------------------------------------------------ l=20 a=1 
------------GCUGUUUUCGUACUUGUGGACUUCCCAAG--------------------------------------------- l=29 a=1 
-----------AGCUGUUUUCGUACUUGUGGACUUCCC------------------------------------------------ l=27 a=2 
----------GAGCUGUUUUCGUACUUGUGGACU---------------------------------------------------- l=24 a=1 (c)
---------CGAGCUGUUUUCGUACUUGUGGAC----------------------------------------------------- l=24 a=3 
---------CGAGCUGUUUUCGUACUUGUGGACU---------------------------------------------------- l=25 a=12 (ma)
---------CGAGCUGUUUUCGUACUUGUGGACUU--------------------------------------------------- l=26 a=1 
---------CGAGCUGUUUUCGUACUUGUGGACUUCC------------------------------------------------- l=28 a=1 
---------CGAGCUGUUUUCGUACUUGUGGACUUCCC------------------------------------------------ l=29 a=1 
--------UCGAGCUGUUUUCGUACUUGUGGACU---------------------------------------------------- l=26 a=3 
--------UCGAGCUGUUUUCGUACUUGUGGACUUCCC------------------------------------------------ l=30 a=1 
--UCUUCUUCGAGCUGUUUUCGUACUUGUGG------------------------------------------------------- l=29 a=1 
-AUCUUCUUCGAGCUGUUUUCGUACUUG---------------------------------------------------------- l=27 a=1 

mb-01111
ax-1001001
ku-01
ss-101011101110
fn-111
```
