## Supplementary material for "Comprehensive re-analysis of hairpin RNAs in fungi reveals ancestral links": File S1: PID0557.Rhi-milR-67.SRR1994874.txt

```
species:   Rhsol
pid:       PID0557
parent:    Rhi-milR-67
paralog:   
locus:     KB317727.1:55054-55139
matures:   ['GAGCUGUUUUCGUACUUGUGGACU', 'GUCUGUUUGGCGACGAUGGCCGG']
srr:       SRR1994874
genome:    /Users/jax/+Genomes/Fungal_genomes/Rhsol.AFRT00000000.1_scaffolds.fa
alignment: /media/data/njohnson/+SeqLibraries/FunHP_libraries/Lin2016-hq.SRR1994874.cram
call:      samtools view /media/data/njohnson/+SeqLibraries/FunHP_libraries/Lin2016-hq.SRR1994874.cram KB317727.1:55054-55139

0 out of bounds
18 alignments
18 proper strand
17 stranded perfect matches

       ***************************                **************************          
UAUCUUCUUCGAGCUGUUUUCGUACUUGUGGACUUCCCAAGUUAUUGGUAAUGUCUGUUUGGCGACGAUGGCCGGUGGCCCUUAUG
.....((.(((.((((((.((((......((((((.((((....)))).)).)))).....)))).))))))))).))........
----------GAGCUGUUUUCGUACUUGUGGACU---------------------------------------------------- l=24 a=2 c
----------------------------------------------------GUCUGUUUGGCGACGAUGGCCGG----------- l=23 a=1 c*
---------CGAGCUGUUUUCGUACUUGUGGACU---------------------------------------------------- l=25 a=6 ma
----------------------------------------------------GUCUGUUUGGCGACGAUGGCCGGU---------- l=24 a=1 ma*

----------------------------------------------------GUCUGUUUGGCGACGAUGGCCG------------ l=22 a=1 
----------------------------------------------------GUCUGUUUGGCGACGAUGGCCGG----------- l=23 a=1 (c*)
----------------------------------------------------GUCUGUUUGGCGACGAUGGCCGGU---------- l=24 a=1 (ma*)
------------GCUGUUUUCGUACUUGUGGACU---------------------------------------------------- l=22 a=3 
----------GAGCUGUUUUCGUACUUGUGGACU---------------------------------------------------- l=24 a=2 (c)
---------CGAGCUGUUUUCGUACUUGUGGACU---------------------------------------------------- l=25 a=6 (ma)
---------CGAGCUGUUcUCGUACUUGUGGACU---------------------------------------------------- l=25 a=1 
---------CGAGCUGUUUUCGUACUUGUGGACUU--------------------------------------------------- l=26 a=1 
--------UCGAGCUGUUUUCGUACUUGUGGACU---------------------------------------------------- l=26 a=1 
-------UUCGAGCUGUUUUCGUACUUGUGGACU---------------------------------------------------- l=27 a=1 

mb-01111
ax-1101001
ku-01
ss-101011101111
fn-111
```
