## Supplementary material for "Comprehensive re-analysis of hairpin RNAs in fungi reveals ancestral links": File S1: PID0557.Rhi-milR-67.SRR1994875.txt

```
species:   Rhsol
pid:       PID0557
parent:    Rhi-milR-67
paralog:   
locus:     KB317727.1:55054-55139
matures:   ['GAGCUGUUUUCGUACUUGUGGACU', 'GUCUGUUUGGCGACGAUGGCCGG']
srr:       SRR1994875
genome:    /Users/jax/+Genomes/Fungal_genomes/Rhsol.AFRT00000000.1_scaffolds.fa
alignment: /media/data/njohnson/+SeqLibraries/FunHP_libraries/Lin2016-hq.SRR1994875.cram
call:      samtools view /media/data/njohnson/+SeqLibraries/FunHP_libraries/Lin2016-hq.SRR1994875.cram KB317727.1:55054-55139

0 out of bounds
3 alignments
3 proper strand
3 stranded perfect matches

          ************************                ***********************             
UAUCUUCUUCGAGCUGUUUUCGUACUUGUGGACUUCCCAAGUUAUUGGUAAUGUCUGUUUGGCGACGAUGGCCGGUGGCCCUUAUG
.....((.(((.((((((.((((......((((((.((((....)))).)).)))).....)))).))))))))).))........
----------GAGCUGUUUUCGUACUUGUGGACU---------------------------------------------------- l=24 a=0 c
----------------------------------------------------GUCUGUUUGGCGACGAUGGCCGG----------- l=23 a=0 c*
------------GCUGUUUUCGUACUUGUGGACU---------------------------------------------------- l=22 a=1 ma
----------------------------------------------------GUCUGUUUGGCGACGAUGGCC------------- l=21 a=0 ma*

------------GCUGUUUUCGUACUUGUGGACU---------------------------------------------------- l=22 a=1 (ma)
---------CGAGCUGUUUUCGUACUUGUGGACU---------------------------------------------------- l=25 a=1 
----UUCUUCGAGCUGUUUUCGUACUUGUGG------------------------------------------------------- l=27 a=1 

mb-01011
ax-1001011
ku-01
ss-100111101100
fn-011
```
