## Supplementary material for "Comprehensive re-analysis of hairpin RNAs in fungi reveals ancestral links": File S1: PID0557.Rhi-milR-67.SRR1994877.txt

```
species:   Rhsol
pid:       PID0557
parent:    Rhi-milR-67
paralog:   
locus:     KB317727.1:55054-55139
matures:   ['GAGCUGUUUUCGUACUUGUGGACU', 'GUCUGUUUGGCGACGAUGGCCGG']
srr:       SRR1994877
genome:    /Users/jax/+Genomes/Fungal_genomes/Rhsol.AFRT00000000.1_scaffolds.fa
alignment: /media/data/njohnson/+SeqLibraries/FunHP_libraries/Lin2016-hq.SRR1994877.cram
call:      samtools view /media/data/njohnson/+SeqLibraries/FunHP_libraries/Lin2016-hq.SRR1994877.cram KB317727.1:55054-55139

0 out of bounds
2 alignments
2 proper strand
2 stranded perfect matches

        **************************                *************************           
UAUCUUCUUCGAGCUGUUUUCGUACUUGUGGACUUCCCAAGUUAUUGGUAAUGUCUGUUUGGCGACGAUGGCCGGUGGCCCUUAUG
.....((.(((.((((((.((((......((((((.((((....)))).)).)))).....)))).))))))))).))........
----------GAGCUGUUUUCGUACUUGUGGACU---------------------------------------------------- l=24 a=1 c
----------------------------------------------------GUCUGUUUGGCGACGAUGGCCGG----------- l=23 a=0 c*
----------GAGCUGUUUUCGUACUUGUGGACU---------------------------------------------------- l=24 a=1 ma
----------------------------------------------------GUCUGUUUGGCGACGAUGGCCGG----------- l=23 a=0 ma*

-----------AGCUGUUUUCGUACUUGUGGACUUCCC------------------------------------------------ l=27 a=1 
----------GAGCUGUUUUCGUACUUGUGGACU---------------------------------------------------- l=24 a=1 (c,ma)

mb-01011
ax-1001011
ku-01
ss-100111101100
fn-011
```
