## Supplementary material for "Comprehensive re-analysis of hairpin RNAs in fungi reveals ancestral links": File S1: PID0558.Rhi-milR-70.SRR1994871.txt

```
species:   Rhsol
pid:       PID0558
parent:    Rhi-milR-70
paralog:   
locus:     KB317727.1:129658-129736
matures:   ['GAUGAUCUUAAGGCUGCAUACGA', 'GUAUGCAUGCUUCAAAUCGUCCUG']
srr:       SRR1994871
genome:    /Users/jax/+Genomes/Fungal_genomes/Rhsol.AFRT00000000.1_scaffolds.fa
alignment: /media/data/njohnson/+SeqLibraries/FunHP_libraries/Lin2016-hq.SRR1994871.cram
call:      samtools view /media/data/njohnson/+SeqLibraries/FunHP_libraries/Lin2016-hq.SRR1994871.cram KB317727.1:129658-129736

1 out of bounds
14 alignments
14 proper strand
14 stranded perfect matches

          **************************        *************************          
UGUCGAAGGAACGUAUGCAUGCUUCAAAUCGUCCUGUACCACCCCAGAUGAUCUUAAGGCUGCAUACGACAUGUCAUCA
((..((.....((((((((.((((.((((((((.((........)))))))).)).)))))))))))).....))..))
----------------------------------------------GAUGAUCUUAAGGCUGCAUACGA---------- l=23 a=2 c
------------GUAUGCAUGCUUCAAAUCGUCCUG------------------------------------------- l=24 a=0 c*
----------------------------------------------GAUGAUCUUAAGGCUGCAUACGA---------- l=23 a=2 ma
------------GUAUGCAUGCUUCAAAUCGUCCUG------------------------------------------- l=24 a=0 ma*

----------------------------------------------GAUGAUCUUAAGGCUGCAU-------------- l=19 a=1 
----------------------------------------------GAUGAUCUUAAGGCUGCAUACG----------- l=22 a=1 
----------------------------------------------GAUGAUCUUAAGGCUGCAUACGA---------- l=23 a=2 (c,ma)
----------------------------------------------GAUGAUCUUAAGGCUGCAUACGACAUGU----- l=28 a=1 
---------------------------------------------AGAUGAUCUUAAGGCUGCAUACGACAU------- l=27 a=1 
--------------------------------------------CAGAUGAUCUUAAGGCUGCAUACGA---------- l=25 a=2 
--------------------------------------------CAGAUGAUCUUAAGGCUGCAUACGAC--------- l=26 a=1 
-------------------------------------------CCAGAUGAUCUUAAGGCUGCAUACGA---------- l=26 a=1 
-----------------------------------------CCCCAGAUGAUCUUAAGGCUGCAUACGA---------- l=28 a=2 
----------------GCAUGCUUCAAAUCGUCCUGUA----------------------------------------- l=22 a=1 
-GUCGAAGGAACGUAUGCAUGCU-------------------------------------------------------- l=22 a=1 

mb-01111
ax-1011011
ku-01
ss-101111111100
fn-011
```
