## Supplementary material for "Comprehensive re-analysis of hairpin RNAs in fungi reveals ancestral links": File S1: PID0558.Rhi-milR-70.SRR1994872.txt

```
species:   Rhsol
pid:       PID0558
parent:    Rhi-milR-70
paralog:   
locus:     KB317727.1:129658-129736
matures:   ['GAUGAUCUUAAGGCUGCAUACGA', 'GUAUGCAUGCUUCAAAUCGUCCUG']
srr:       SRR1994872
genome:    /Users/jax/+Genomes/Fungal_genomes/Rhsol.AFRT00000000.1_scaffolds.fa
alignment: /media/data/njohnson/+SeqLibraries/FunHP_libraries/Lin2016-hq.SRR1994872.cram
call:      samtools view /media/data/njohnson/+SeqLibraries/FunHP_libraries/Lin2016-hq.SRR1994872.cram KB317727.1:129658-129736

0 out of bounds
29 alignments
29 proper strand
28 stranded perfect matches

          **************************        *************************          
UGUCGAAGGAACGUAUGCAUGCUUCAAAUCGUCCUGUACCACCCCAGAUGAUCUUAAGGCUGCAUACGACAUGUCAUCA
((..((.....((((((((.((((.((((((((.((........)))))))).)).)))))))))))).....))..))
----------------------------------------------GAUGAUCUUAAGGCUGCAUACGA---------- l=23 a=5 c
------------GUAUGCAUGCUUCAAAUCGUCCUG------------------------------------------- l=24 a=0 c*
-----------------------------------------CCCCAGAUGAUCUUAAGGCUGCAUACGA---------- l=28 a=7 ma
------------GUAUGCAUGCUUCAAAUCGUCCUG------------------------------------------- l=24 a=0 ma*

----------------------------------------------GAUGAUCUUAAGGCUGCA--------------- l=18 a=1 
----------------------------------------------GAUGAUCUUAAGGCUGCAUA------------- l=20 a=1 
----------------------------------------------GAUGAUCUUAAGGCUGCAUAC------------ l=21 a=1 
----------------------------------------------GAUGAUCUUAAGGCUGCAUACGA---------- l=23 a=5 (c)
----------------------------------------------GAUGAUCUUAAGGCUGCAUACGACA-------- l=25 a=1 
---------------------------------------------AGAUGAUCUUAAGGCUGCAUACGA---------- l=24 a=1 
---------------------------------------------AGAUGAUCUUAAGGCUGCAUACaA---------- l=24 a=1 
--------------------------------------------CAGAUGAUCUUAAGGCUGCAUACGA---------- l=25 a=1 
--------------------------------------------CAGAUGAUCUUAAGGCUGCAUACGACA-------- l=27 a=1 
--------------------------------------------CAGAUGAUCUUAAGGCUGCAUACGACAU------- l=28 a=1 
-----------------------------------------CCCCAGAUGAUCUUAAGGCUGCAUA------------- l=25 a=1 
-----------------------------------------CCCCAGAUGAUCUUAAGGCUGCAUACG----------- l=27 a=1 
-----------------------------------------CCCCAGAUGAUCUUAAGGCUGCAUACGA---------- l=28 a=7 (ma)
-----------------------------------------CCCCAGAUGAUCUUAAGGCUGCAUACGAC--------- l=29 a=5 
----------------------------------------ACCCCAGAUGAUCUUAAGGCUGCAUACGAC--------- l=30 a=1 

mb-00011
ax-1011001
ku-01
ss-101011111100
fn-111
```
