## Supplementary material for "Comprehensive re-analysis of hairpin RNAs in fungi reveals ancestral links": File S1: PID0558.Rhi-milR-70.SRR1994873.txt

```
species:   Rhsol
pid:       PID0558
parent:    Rhi-milR-70
paralog:   
locus:     KB317727.1:129658-129736
matures:   ['GAUGAUCUUAAGGCUGCAUACGA', 'GUAUGCAUGCUUCAAAUCGUCCUG']
srr:       SRR1994873
genome:    /Users/jax/+Genomes/Fungal_genomes/Rhsol.AFRT00000000.1_scaffolds.fa
alignment: /media/data/njohnson/+SeqLibraries/FunHP_libraries/Lin2016-hq.SRR1994873.cram
call:      samtools view /media/data/njohnson/+SeqLibraries/FunHP_libraries/Lin2016-hq.SRR1994873.cram KB317727.1:129658-129736

0 out of bounds
66 alignments
66 proper strand
66 stranded perfect matches

          **************************        *************************          
UGUCGAAGGAACGUAUGCAUGCUUCAAAUCGUCCUGUACCACCCCAGAUGAUCUUAAGGCUGCAUACGACAUGUCAUCA
((..((.....((((((((.((((.((((((((.((........)))))))).)).)))))))))))).....))..))
----------------------------------------------GAUGAUCUUAAGGCUGCAUACGA---------- l=23 a=20 c
------------GUAUGCAUGCUUCAAAUCGUCCUG------------------------------------------- l=24 a=0 c*
----------------------------------------------GAUGAUCUUAAGGCUGCAUACGA---------- l=23 a=20 ma
------------GUAUGCAUGCUUCAAAUCGUCCUG------------------------------------------- l=24 a=0 ma*

-------------------------------------------------------AAGGCUGCAUACGACAUGU----- l=19 a=1 
----------------------------------------------GAUGAUCUUAAGGCUGCAUA------------- l=20 a=1 
----------------------------------------------GAUGAUCUUAAGGCUGCAUAC------------ l=21 a=1 
----------------------------------------------GAUGAUCUUAAGGCUGCAUACG----------- l=22 a=2 
----------------------------------------------GAUGAUCUUAAGGCUGCAUACGA---------- l=23 a=20 (c,ma)
----------------------------------------------GAUGAUCUUAAGGCUGCAUACGAC--------- l=24 a=3 
---------------------------------------------AGAUGAUCUUAAGGCUGCAUAC------------ l=22 a=1 
---------------------------------------------AGAUGAUCUUAAGGCUGCAUACG----------- l=23 a=1 
---------------------------------------------AGAUGAUCUUAAGGCUGCAUACGA---------- l=24 a=2 
---------------------------------------------AGAUGAUCUUAAGGCUGCAUACGACA-------- l=26 a=2 
--------------------------------------------CAGAUGAUCUUAAGGCUGCAUACGA---------- l=25 a=2 
--------------------------------------------CAGAUGAUCUUAAGGCUGCAUACGACA-------- l=27 a=2 
--------------------------------------------CAGAUGAUCUUAAGGCUGCAUACGACAU------- l=28 a=1 
-------------------------------------------CCAGAUGAUCUUAAGGCUGCAUACGA---------- l=26 a=3 
------------------------------------------CCCAGAUGAUCUUAAGGCUGCAUAC------------ l=25 a=1 
------------------------------------------CCCAGAUGAUCUUAAGGCUGCAUACG----------- l=26 a=1 
------------------------------------------CCCAGAUGAUCUUAAGGCUGCAUACGA---------- l=27 a=5 
------------------------------------------CCCAGAUGAUCUUAAGGCUGCAUACGACA-------- l=29 a=1 
-----------------------------------------CCCCAGAUGAUCUUAAGGCUGCAU-------------- l=24 a=1 
-----------------------------------------CCCCAGAUGAUCUUAAGGCUGCAUACG----------- l=27 a=3 
-----------------------------------------CCCCAGAUGAUCUUAAGGCUGCAUACGA---------- l=28 a=8 
----------------------------------------ACCCCAGAUGAUCUUAAGGCUGCAUAC------------ l=27 a=1 
----------------------------------------ACCCCAGAUGAUCUUAAGGCUGCAUACGA---------- l=29 a=2 
---------------------------------------CACCCCAGAUGAUCUUAAGGCUGCAU-------------- l=26 a=1 

mb-01011
ax-1011011
ku-01
ss-101111111100
fn-111
```
