## Supplementary material for "Comprehensive re-analysis of hairpin RNAs in fungi reveals ancestral links": File S1: PID0558.Rhi-milR-70.SRR1994876.txt

```
species:   Rhsol
pid:       PID0558
parent:    Rhi-milR-70
paralog:   
locus:     KB317727.1:129658-129736
matures:   ['GAUGAUCUUAAGGCUGCAUACGA', 'GUAUGCAUGCUUCAAAUCGUCCUG']
srr:       SRR1994876
genome:    /Users/jax/+Genomes/Fungal_genomes/Rhsol.AFRT00000000.1_scaffolds.fa
alignment: /media/data/njohnson/+SeqLibraries/FunHP_libraries/Lin2016-hq.SRR1994876.cram
call:      samtools view /media/data/njohnson/+SeqLibraries/FunHP_libraries/Lin2016-hq.SRR1994876.cram KB317727.1:129658-129736

1 out of bounds
22 alignments
22 proper strand
22 stranded perfect matches

          ***************************      **************************          
UGUCGAAGGAACGUAUGCAUGCUUCAAAUCGUCCUGUACCACCCCAGAUGAUCUUAAGGCUGCAUACGACAUGUCAUCA
((..((.....((((((((.((((.((((((((.((........)))))))).)).)))))))))))).....))..))
----------------------------------------------GAUGAUCUUAAGGCUGCAUACGA---------- l=23 a=0 c
------------GUAUGCAUGCUUCAAAUCGUCCUG------------------------------------------- l=24 a=0 c*
---------------------------------------------AGAUGAUCUUAAGGCUGCAUACGA---------- l=24 a=14 ma
------------GUAUGCAUGCUUCAAAUCGUCCUGU------------------------------------------ l=25 a=0 ma*

----------------------------------------------GAUGAUCUUAAGGCUGCAU-------------- l=19 a=1 
----------------------------------------------GAUGAUCUUAAGGCUGCAUAC------------ l=21 a=2 
---------------------------------------------AGAUGAUCUUAAGGCUGCAU-------------- l=20 a=1 
---------------------------------------------AGAUGAUCUUAAGGCUGCAUA------------- l=21 a=1 
---------------------------------------------AGAUGAUCUUAAGGCUGCAUACGA---------- l=24 a=14 (ma)
--------------------------------------------CAGAUGAUCUUAAGGCUGCAUAC------------ l=23 a=1 
--------------------------------------------CAGAUGAUCUUAAGGCUGCAUACGA---------- l=25 a=2 

mb-01011
ax-1011011
ku-01
ss-111111111110
fn-111
```
