## Supplementary material for "Comprehensive re-analysis of hairpin RNAs in fungi reveals ancestral links": File S1: PID0558.Rhi-milR-70.SRR1994877.txt

```
species:   Rhsol
pid:       PID0558
parent:    Rhi-milR-70
paralog:   
locus:     KB317727.1:129658-129736
matures:   ['GAUGAUCUUAAGGCUGCAUACGA', 'GUAUGCAUGCUUCAAAUCGUCCUG']
srr:       SRR1994877
genome:    /Users/jax/+Genomes/Fungal_genomes/Rhsol.AFRT00000000.1_scaffolds.fa
alignment: /media/data/njohnson/+SeqLibraries/FunHP_libraries/Lin2016-hq.SRR1994877.cram
call:      samtools view /media/data/njohnson/+SeqLibraries/FunHP_libraries/Lin2016-hq.SRR1994877.cram KB317727.1:129658-129736

0 out of bounds
1 alignments
1 proper strand
1 stranded perfect matches

        *****************************      ****************************        
UGUCGAAGGAACGUAUGCAUGCUUCAAAUCGUCCUGUACCACCCCAGAUGAUCUUAAGGCUGCAUACGACAUGUCAUCA
((..((.....((((((((.((((.((((((((.((........)))))))).)).)))))))))))).....))..))
----------------------------------------------GAUGAUCUUAAGGCUGCAUACGA---------- l=23 a=0 c
------------GUAUGCAUGCUUCAAAUCGUCCUG------------------------------------------- l=24 a=0 c*
-----------------------------------------CCCCAGAUGAUCUUAAGGCUGCAUACGA---------- l=28 a=1 ma
------------GUAUGCAUGCUUCAAAUCGUCCUG------------------------------------------- l=24 a=0 ma*

-----------------------------------------CCCCAGAUGAUCUUAAGGCUGCAUACGA---------- l=28 a=1 (ma)

mb-00011
ax-1011101
ku-01
ss-100011101110
fn-011
```
