## Supplementary material for "Comprehensive re-analysis of hairpin RNAs in fungi reveals ancestral links": File S1: PID0559.Rhi-milR-152.SRR1994873.txt

```
species:   Rhsol
pid:       PID0559
parent:    Rhi-milR-152
paralog:   
locus:     KB317727.1:132052-132150
matures:   ['UGUGGCUUGGAGCUGGCAAGGA', 'CUUGUUCUGCAGCUCUAAGCUCUACA']
srr:       SRR1994873
genome:    /Users/jax/+Genomes/Fungal_genomes/Rhsol.AFRT00000000.1_scaffolds.fa
alignment: /media/data/njohnson/+SeqLibraries/FunHP_libraries/Lin2016-hq.SRR1994873.cram
call:      samtools view /media/data/njohnson/+SeqLibraries/FunHP_libraries/Lin2016-hq.SRR1994873.cram KB317727.1:132052-132150

3 out of bounds
77 alignments
31 proper strand
31 stranded perfect matches

    *********************************                            *************************         
UAGACCAUCAUCUUGUUCUGCAGCUCUAAGCUCUACAGUAUUGACUAUUUUAGUGACAAAUGUACAGUGUGGCUUGGAGCUGGCAAGGAGUCACAGCAC
..(((.....((((((....((((((((((((.(((.(((((.((((...)))).).....)))).))).)))))))))))))))))).))).......
-------------------------------------------------------------------UGUGGCUUGGAGCUGGCAAGGA---------- l=22 a=0 c
-----------CUUGUUCUGCAGCUCUAAGCUCUACA-------------------------------------------------------------- l=26 a=0 c*
-------------------------------------------------------------------UGUGGCUUGGAGCUGGCAAGGAG--------- l=23 a=28 ma
------AUCAUCUUGUUCUGCAGCUCUAAGCUCUACA-------------------------------------------------------------- l=31 a=0 ma*

----------UCUUGUUCUGCAGCUCUAAGC-------------------------------------------------------------------- l=21 a=1 
-------------------------------------------------------------------UGUGGCUUGGAGCUGGCAAGGAG--------- l=23 a=28 (ma)
---------------------------------------------------------------------UGGCUUGGAGCUGGCAAGGAGUC------- l=23 a=1 
----------------------------------------------------------------------GGCUUGGAGCUGGCAAGGAG--------- l=20 a=1 

mb-00111
ax-1001011
ku-01
ss-111110001000
fn-101
```
