## Supplementary material for "Comprehensive re-analysis of hairpin RNAs in fungi reveals ancestral links": File S1: PID0559.Rhi-milR-152.SRR1994875.txt

```
species:   Rhsol
pid:       PID0559
parent:    Rhi-milR-152
paralog:   
locus:     KB317727.1:132052-132150
matures:   ['UGUGGCUUGGAGCUGGCAAGGA', 'CUUGUUCUGCAGCUCUAAGCUCUACA']
srr:       SRR1994875
genome:    /Users/jax/+Genomes/Fungal_genomes/Rhsol.AFRT00000000.1_scaffolds.fa
alignment: /media/data/njohnson/+SeqLibraries/FunHP_libraries/Lin2016-hq.SRR1994875.cram
call:      samtools view /media/data/njohnson/+SeqLibraries/FunHP_libraries/Lin2016-hq.SRR1994875.cram KB317727.1:132052-132150

0 out of bounds
3 alignments
0 proper strand
0 stranded perfect matches

    *********************************                            *************************         
UAGACCAUCAUCUUGUUCUGCAGCUCUAAGCUCUACAGUAUUGACUAUUUUAGUGACAAAUGUACAGUGUGGCUUGGAGCUGGCAAGGAGUCACAGCAC
..(((.....((((((....((((((((((((.(((.(((((.((((...)))).).....)))).))).)))))))))))))))))).))).......
-------------------------------------------------------------------UGUGGCUUGGAGCUGGCAAGGA---------- l=22 a=0 c
-----------CUUGUUCUGCAGCUCUAAGCUCUACA-------------------------------------------------------------- l=26 a=0 c*
-------------------------------------------------------------------UGUGGCUUGGAGCUGGCAAGGA---------- l=22 a=0 ma
-----------CUUGUUCUGCAGCUCUAAGCUCUACA-------------------------------------------------------------- l=26 a=0 ma*


No alignments to locus

mb-01011
ax-1001011
ku-01
ss-110111001000
fn-001
```
