## Supplementary material for "Comprehensive re-analysis of hairpin RNAs in fungi reveals ancestral links": File S1: PID0560.Rhi-milR-172.SRR1994871.txt

```
species:   Rhsol
pid:       PID0560
parent:    Rhi-milR-172
paralog:   
locus:     KB317727.1:133079-133162
matures:   ['UUGUGGGGACUCUGUUAUAGG', 'UGUGACUUGGGCACCCACUGCC']
srr:       SRR1994871
genome:    /Users/jax/+Genomes/Fungal_genomes/Rhsol.AFRT00000000.1_scaffolds.fa
alignment: /media/data/njohnson/+SeqLibraries/FunHP_libraries/Lin2016-hq.SRR1994871.cram
call:      samtools view /media/data/njohnson/+SeqLibraries/FunHP_libraries/Lin2016-hq.SRR1994871.cram KB317727.1:133079-133162

13 out of bounds
11 alignments
10 proper strand
10 stranded perfect matches

        *************************                **************************         
UCCAGUAUUGUUGUGGGGACUCUGUUAUAGGACAGGUUUAUGAUAACCUGAUCUGUGACUUGGGCACCCACUGCCAUUGUAUUC
..((((...((.(((((..(((.((((((((.((((((......)))))).))))))))..)))..))))).)).)))).....
----------UUGUGGGGACUCUGUUAUAGG----------------------------------------------------- l=21 a=0 c
-----------------------------------------------------UGUGACUUGGGCACCCACUGCC--------- l=22 a=0 c*
----------UUGUGGGGACUCUGUUAUAGGAC--------------------------------------------------- l=23 a=2 ma
---------------------------------------------------UCUGUGACUUGGGCACCCACUGCC--------- l=24 a=0 ma*

-------UUGUUGUGGGGACUCUGUUAUAGG----------------------------------------------------- l=24 a=1 
----------UUGUGGGGACUCUGUUAUAGGA---------------------------------------------------- l=22 a=2 
----------UUGUGGGGACUCUGUUAUAGGAC--------------------------------------------------- l=23 a=2 (ma)
----------UUGUGGGGACUCUGUUAUAGGACA-------------------------------------------------- l=24 a=1 
-------------UGGGGACUCUGUUAUAGGACAGG------------------------------------------------ l=23 a=1 
-------------------------------------------UAACCUGAUCUGUGACUUG---------------------- l=19 a=1 
-------------------------------------------UAACCUGAUCUGUGACUUGG--------------------- l=20 a=1 
------------------------------------------------UGAUCUGUGACUUGGGCAC----------------- l=19 a=1 

mb-01111
ax-1001011
ku-01
ss-111111101100
fn-111
```
