## Supplementary material for "Comprehensive re-analysis of hairpin RNAs in fungi reveals ancestral links": File S1: PID0560.Rhi-milR-172.SRR1994876.txt

```
species:   Rhsol
pid:       PID0560
parent:    Rhi-milR-172
paralog:   
locus:     KB317727.1:133079-133162
matures:   ['UUGUGGGGACUCUGUUAUAGG', 'UGUGACUUGGGCACCCACUGCC']
srr:       SRR1994876
genome:    /Users/jax/+Genomes/Fungal_genomes/Rhsol.AFRT00000000.1_scaffolds.fa
alignment: /media/data/njohnson/+SeqLibraries/FunHP_libraries/Lin2016-hq.SRR1994876.cram
call:      samtools view /media/data/njohnson/+SeqLibraries/FunHP_libraries/Lin2016-hq.SRR1994876.cram KB317727.1:133079-133162

11 out of bounds
16 alignments
15 proper strand
15 stranded perfect matches

        ************************                  *************************         
UCCAGUAUUGUUGUGGGGACUCUGUUAUAGGACAGGUUUAUGAUAACCUGAUCUGUGACUUGGGCACCCACUGCCAUUGUAUUC
..((((...((.(((((..(((.((((((((.((((((......)))))).))))))))..)))..))))).)).)))).....
----------UUGUGGGGACUCUGUUAUAGG----------------------------------------------------- l=21 a=1 c
-----------------------------------------------------UGUGACUUGGGCACCCACUGCC--------- l=22 a=0 c*
----------UUGUGGGGACUCUGUUAUAGGA---------------------------------------------------- l=22 a=9 ma
----------------------------------------------------CUGUGACUUGGGCACCCACUGCC--------- l=23 a=0 ma*

----------UUGUGGGGACUCUGUUAUAGG----------------------------------------------------- l=21 a=1 (c)
----------UUGUGGGGACUCUGUUAUAGGA---------------------------------------------------- l=22 a=9 (ma)
----------UUGUGGGGACUCUGUUAUAGGACA-------------------------------------------------- l=24 a=1 
-----------UGUGGGGACUCUGUUAUAGGA---------------------------------------------------- l=21 a=1 
------------------------UUAUAGGACAGGUUUAUGAUAA-------------------------------------- l=22 a=1 
-------------------------------------------UAACCUGAUCUGUGACUUGG--------------------- l=20 a=1 
-----------------------------------------------CUGAUCUGUGACUUGGGCAC----------------- l=20 a=1 

mb-01111
ax-1001011
ku-01
ss-111111101110
fn-111
```
