## Supplementary material for "Comprehensive re-analysis of hairpin RNAs in fungi reveals ancestral links": File S1: PID0561.Rhi-milR-42.SRR1994871.txt

```
species:   Rhsol
pid:       PID0561
parent:    Rhi-milR-42
paralog:   
locus:     KB317729.1:118633-118711
matures:   ['CACGGUCUGUCCACCAAGAG', 'CCUGGAUCGGAGCAGGUCCGUGCC']
srr:       SRR1994871
genome:    /Users/jax/+Genomes/Fungal_genomes/Rhsol.AFRT00000000.1_scaffolds.fa
alignment: /media/data/njohnson/+SeqLibraries/FunHP_libraries/Lin2016-hq.SRR1994871.cram
call:      samtools view /media/data/njohnson/+SeqLibraries/FunHP_libraries/Lin2016-hq.SRR1994871.cram KB317729.1:118633-118711

5 out of bounds
4 alignments
4 proper strand
4 stranded perfect matches

   *******************************      ***********************************    
AGCCUCUUCCCACGGUCUGUCCACCAAGAGCAAGUUCACGAUCACUCCUGGAUCGGAGCAGGUCCGUGCCACCAUUGCC
.((.......((((((((((((.(((.(((..(........)..))).)))...))).)))).)))))........)).
----------CACGGUCUGUCCACCAAGAG------------------------------------------------- l=20 a=0 c
----------------------------------------------CCUGGAUCGGAGCAGGUCCGUGCC--------- l=24 a=0 c*
-----CUUCCCACGGUCUGUCCACCAAGAGCAAG--------------------------------------------- l=29 a=1 ma
------------------------------------------CACUCCUGGAUCGGAGCAGGUCCGUGCCACCAU---- l=33 a=0 ma*

-----CUUCCCACGGUCUGUCCACCAAGAGCAAG--------------------------------------------- l=29 a=1 (ma)
---------CCACGGUCUGUCCACCAAGAGC------------------------------------------------ l=22 a=1 
----------CACGGUCUGUCCACCAAGAGC------------------------------------------------ l=21 a=1 
-----------ACGGUCUGUCCACCAAGAGC------------------------------------------------ l=20 a=1 

mb-01010
ax-1001001
ku-01
ss-100011101000
fn-011
```
