## Supplementary material for "Comprehensive re-analysis of hairpin RNAs in fungi reveals ancestral links": File S1: PID0561.Rhi-milR-42.SRR1994872.txt

```
species:   Rhsol
pid:       PID0561
parent:    Rhi-milR-42
paralog:   
locus:     KB317729.1:118633-118711
matures:   ['CACGGUCUGUCCACCAAGAG', 'CCUGGAUCGGAGCAGGUCCGUGCC']
srr:       SRR1994872
genome:    /Users/jax/+Genomes/Fungal_genomes/Rhsol.AFRT00000000.1_scaffolds.fa
alignment: /media/data/njohnson/+SeqLibraries/FunHP_libraries/Lin2016-hq.SRR1994872.cram
call:      samtools view /media/data/njohnson/+SeqLibraries/FunHP_libraries/Lin2016-hq.SRR1994872.cram KB317729.1:118633-118711

11 out of bounds
63 alignments
63 proper strand
61 stranded perfect matches

      *************************            *****************************       
AGCCUCUUCCCACGGUCUGUCCACCAAGAGCAAGUUCACGAUCACUCCUGGAUCGGAGCAGGUCCGUGCCACCAUUGCC
.((.......((((((((((((.(((.(((..(........)..))).)))...))).)))).)))))........)).
----------CACGGUCUGUCCACCAAGAG------------------------------------------------- l=20 a=0 c
----------------------------------------------CCUGGAUCGGAGCAGGUCCGUGCC--------- l=24 a=0 c*
--------CCCACGGUCUGUCCACCAAGAGC------------------------------------------------ l=23 a=15 ma
---------------------------------------------UCCUGGAUCGGAGCAGGUCCGUGCCAC------- l=27 a=0 ma*

-----CUUCCCACGGUCUGUCCACC------------------------------------------------------ l=20 a=1 
------UUCCCACGGUCUGUCCACCAAGAGC------------------------------------------------ l=25 a=1 
-------UCCCACGGUCUGUCCACCAAGAGC------------------------------------------------ l=24 a=1 
-------UCCCACGGUCUGUCCACCAAGAGCA----------------------------------------------- l=25 a=2 
-------UCCCACGGUCUGUCCACCAAGAGCAAG--------------------------------------------- l=27 a=2 
-------UCCCACGGUCUGUCCACCAAGAGCAAGUU------------------------------------------- l=29 a=1 
--------CCCACGGUCUGUCCACCAAGAG------------------------------------------------- l=22 a=1 
--------CCCACGGUCUGUCCACCAAGAGC------------------------------------------------ l=23 a=15 (ma)
--------CuCACGGUCUGUCCACCAAGAGC------------------------------------------------ l=23 a=1 
--------CCCACGGUCUGUCCACCAAGAcC------------------------------------------------ l=23 a=1 
--------CCCACGGUCUGUCCACCAAGAGCA----------------------------------------------- l=24 a=4 
--------CCCACGGUCUGUCCACCAAGAGCAA---------------------------------------------- l=25 a=1 
--------CCCACGGUCUGUCCACCAAGAGCAAG--------------------------------------------- l=26 a=9 
--------CCCACGGUCUGUCCACCAAGAGCAAGU-------------------------------------------- l=27 a=1 
--------CCCACGGUCUGUCCACCAAGAGCAAGUU------------------------------------------- l=28 a=1 
---------CCACGGUCUGUCCACCAAGAGC------------------------------------------------ l=22 a=4 
---------CCACGGUCUGUCCACCAAGAGCAAG--------------------------------------------- l=25 a=2 
----------CACGGUCUGUCCACCAAGAGC------------------------------------------------ l=21 a=4 
-----------ACGGUCUGUCCACCAAGAGC------------------------------------------------ l=20 a=1 
-----------ACGGUCUGUCCACCAAGAGCAAG--------------------------------------------- l=23 a=1 
------------CGGUCUGUCCACCAAGAGC------------------------------------------------ l=19 a=2 
------------CGGUCUGUCCACCAAGAGCA----------------------------------------------- l=20 a=1 
------------CGGUCUGUCCACCAAGAGCAAG--------------------------------------------- l=22 a=2 
------------CGGUCUGUCCACCAAGAGCAAGUU------------------------------------------- l=24 a=1 
------------CGGUCUGUCCACCAAGAGCAAGUUCACG--------------------------------------- l=28 a=1 
------------------------------------------CACUCCUGGAUCGGAGCAGGUCCGUG----------- l=26 a=1 
------------------------------------------CACUCCUGGAUCGGAGCAGGUCCGUGC---------- l=27 a=1 

mb-01111
ax-1001011
ku-01
ss-101111101000
fn-111
```
