## Supplementary material for "Comprehensive re-analysis of hairpin RNAs in fungi reveals ancestral links": File S1: PID0561.Rhi-milR-42.SRR1994873.txt

```
species:   Rhsol
pid:       PID0561
parent:    Rhi-milR-42
paralog:   
locus:     KB317729.1:118633-118711
matures:   ['CACGGUCUGUCCACCAAGAG', 'CCUGGAUCGGAGCAGGUCCGUGCC']
srr:       SRR1994873
genome:    /Users/jax/+Genomes/Fungal_genomes/Rhsol.AFRT00000000.1_scaffolds.fa
alignment: /media/data/njohnson/+SeqLibraries/FunHP_libraries/Lin2016-hq.SRR1994873.cram
call:      samtools view /media/data/njohnson/+SeqLibraries/FunHP_libraries/Lin2016-hq.SRR1994873.cram KB317729.1:118633-118711

2 out of bounds
77 alignments
77 proper strand
77 stranded perfect matches

      *************************            *****************************       
AGCCUCUUCCCACGGUCUGUCCACCAAGAGCAAGUUCACGAUCACUCCUGGAUCGGAGCAGGUCCGUGCCACCAUUGCC
.((.......((((((((((((.(((.(((..(........)..))).)))...))).)))).)))))........)).
----------CACGGUCUGUCCACCAAGAG------------------------------------------------- l=20 a=0 c
----------------------------------------------CCUGGAUCGGAGCAGGUCCGUGCC--------- l=24 a=0 c*
--------CCCACGGUCUGUCCACCAAGAGC------------------------------------------------ l=23 a=17 ma
---------------------------------------------UCCUGGAUCGGAGCAGGUCCGUGCCAC------- l=27 a=0 ma*

---CUCUUCCCACGGUCUGUCCACCAAGAGC------------------------------------------------ l=28 a=2 
-----CUUCCCACGGUCUGUCCACCAAGAGCA----------------------------------------------- l=27 a=1 
-----CUUCCCACGGUCUGUCCACCAAGAGCAAG--------------------------------------------- l=29 a=1 
------UUCCCACGGUCUGUCCA-------------------------------------------------------- l=17 a=1 
------UUCCCACGGUCUGUCCACCAAGAGC------------------------------------------------ l=25 a=1 
-------UCCCACGGUCUGUCCACCAAGAGC------------------------------------------------ l=24 a=5 
--------CCCACGGUCUGUCCACCAAGAGC------------------------------------------------ l=23 a=17 (ma)
--------CCCACGGUCUGUCCACCAAGAGCA----------------------------------------------- l=24 a=3 
---------CCACGGUCUGUCCACCAAGAGC------------------------------------------------ l=22 a=14 
---------CCACGGUCUGUCCACCAAGAGCA----------------------------------------------- l=23 a=1 
---------CCACGGUCUGUCCACCAAGAGCAAG--------------------------------------------- l=25 a=2 
----------CACGGUCUGUCCACCAAGAGC------------------------------------------------ l=21 a=8 
----------CACGGUCUGUCCACCAAGAGCA----------------------------------------------- l=22 a=2 
----------CACGGUCUGUCCACCAAGAGCAAG--------------------------------------------- l=24 a=1 
-----------ACGGUCUGUCCACCAAGAGC------------------------------------------------ l=20 a=4 
-----------ACGGUCUGUCCACCAAGAGCA----------------------------------------------- l=21 a=1 
------------CGGUCUGUCCACCAAGAGC------------------------------------------------ l=19 a=6 
------------CGGUCUGUCCACCAAGAGCAAG--------------------------------------------- l=22 a=2 
------------CGGUCUGUCCACCAAGAGCAAGUUCAC---------------------------------------- l=27 a=1 
---------------------------------GUUCACGAUCACUCCUGG---------------------------- l=18 a=1 
------------------------------------------CACUCCUGGAUCGGAGCAGGUCCGUGC---------- l=27 a=2 
-------------------------------------------ACUCCUGGAUCGGAGCAGGUCCGUGC---------- l=26 a=1 

mb-01011
ax-1001011
ku-01
ss-101111101010
fn-111
```
