## Supplementary material for "Comprehensive re-analysis of hairpin RNAs in fungi reveals ancestral links": File S1: PID0561.Rhi-milR-42.SRR1994875.txt

```
species:   Rhsol
pid:       PID0561
parent:    Rhi-milR-42
paralog:   
locus:     KB317729.1:118633-118711
matures:   ['CACGGUCUGUCCACCAAGAG', 'CCUGGAUCGGAGCAGGUCCGUGCC']
srr:       SRR1994875
genome:    /Users/jax/+Genomes/Fungal_genomes/Rhsol.AFRT00000000.1_scaffolds.fa
alignment: /media/data/njohnson/+SeqLibraries/FunHP_libraries/Lin2016-hq.SRR1994875.cram
call:      samtools view /media/data/njohnson/+SeqLibraries/FunHP_libraries/Lin2016-hq.SRR1994875.cram KB317729.1:118633-118711

0 out of bounds
21 alignments
21 proper strand
21 stranded perfect matches

        ***********************            ***************************         
AGCCUCUUCCCACGGUCUGUCCACCAAGAGCAAGUUCACGAUCACUCCUGGAUCGGAGCAGGUCCGUGCCACCAUUGCC
.((.......((((((((((((.(((.(((..(........)..))).)))...))).)))).)))))........)).
----------CACGGUCUGUCCACCAAGAG------------------------------------------------- l=20 a=0 c
----------------------------------------------CCUGGAUCGGAGCAGGUCCGUGCC--------- l=24 a=0 c*
----------CACGGUCUGUCCACCAAGAGC------------------------------------------------ l=21 a=7 ma
---------------------------------------------UCCUGGAUCGGAGCAGGUCCGUGCC--------- l=25 a=0 ma*

-----CUUCCCACGGUCUGUCCACCAAGAGC------------------------------------------------ l=26 a=1 
------UUCCCACGGUCUGUCCACCAAGAGCAAG--------------------------------------------- l=28 a=1 
---------CCACGGUCUGUCCACCAAGAGC------------------------------------------------ l=22 a=4 
----------CACGGUCUGUCCACCAAGAGC------------------------------------------------ l=21 a=7 (ma)
----------CACGGUCUGUCCACCAAGAGCA----------------------------------------------- l=22 a=1 
-----------ACGGUCUGUCCACCAAGAGC------------------------------------------------ l=20 a=3 
------------CGGUCUGUCCACCAAGAGC------------------------------------------------ l=19 a=2 
------------CGGUCUGUCCACCAAGAGCAAG--------------------------------------------- l=22 a=1 
-------------GGUCUGUCCACCAAGAGCAAG--------------------------------------------- l=21 a=1 

mb-01011
ax-1011011
ku-01
ss-111111101010
fn-111
```
