## Supplementary material for "Comprehensive re-analysis of hairpin RNAs in fungi reveals ancestral links": File S1: PID0562.Rhi-milR-100.SRR1994871.txt

```
species:   Rhsol
pid:       PID0562
parent:    Rhi-milR-100
paralog:   
locus:     KB318038.1:806-883
matures:   ['UAAUUGUUUGUACUCAGUGGC', 'UAACUGCUACUGUCAUGAC']
srr:       SRR1994871
genome:    /Users/jax/+Genomes/Fungal_genomes/Rhsol.AFRT00000000.1_scaffolds.fa
alignment: /media/data/njohnson/+SeqLibraries/FunHP_libraries/Lin2016-hq.SRR1994871.cram
call:      samtools view /media/data/njohnson/+SeqLibraries/FunHP_libraries/Lin2016-hq.SRR1994871.cram KB318038.1:806-883

160 out of bounds
155 alignments
30 proper strand
26 stranded perfect matches

       ************************                  **********************       
CUUAAGGGGUUAAUUGUUUGUACUCAGUGGCCACAAGCACCAGCUACUGGCUAACUGCUACUGUCAUGACCCACUCCA
....((((((((..((...(((..(((((((((..(((....)))..))))).)))).)))...)))))))).))...
----------UAAUUGUUUGUACUCAGUGGC----------------------------------------------- l=21 a=0 c
---------------------------------------------------UAACUGCUACUGUCAUGAC-------- l=19 a=1 c*
---------UUAAUUGUUUGUACUCAGUGGC----------------------------------------------- l=22 a=12 ma
---------------------------------------------------UAACUGCUACUGUCAUGACC------- l=20 a=4 ma*

----------------------------------------------------------UACUGUCAUGACCCACUCCA l=20 a=1 
-----------------------------------------------------ACUGCUACUGUCAUGACCCACUCa- l=24 a=1 
---------------------------------------------------UAACUGCUACUGUCAUGAC-------- l=19 a=1 (c*)
---------------------------------------------------UAACUGCUACUGUCAUGACC------- l=20 a=4 (ma*)
---------------------------------------------------UAACcGCUACUGUCAUGACC------- l=20 a=1 
----------------UUUGUACUCAGUGGCCACAAGC---------------------------------------- l=22 a=1 
--------------UGUUUGUACUCAGUGGCCAC-------------------------------------------- l=20 a=1 
-----------AAUUGUUUGUACUCAGUGGCCA--------------------------------------------- l=22 a=1 
---------UUAAUUGUUUGUACUCAGUGG------------------------------------------------ l=21 a=1 
---------UUAAUUGUUUGUACUCAGUGGC----------------------------------------------- l=22 a=12 (ma)
---------UUAAUUGUUUGUACUCAGUGGCa---------------------------------------------- l=23 a=2 
---------UUAAUUGUUUGUACUCAGUGGCC---------------------------------------------- l=23 a=2 
---------UUAAUUGUUUGUACUCAGUGGCCA--------------------------------------------- l=24 a=1 
--------GUUAAUUGUUUGUACUCAGUGGC----------------------------------------------- l=23 a=1 

mb-01111
ax-1101011
ku-01
ss-111111001101
fn-101
```
