## Supplementary material for "Comprehensive re-analysis of hairpin RNAs in fungi reveals ancestral links": File S1: PID0562.Rhi-milR-100.SRR1994873.txt

```
species:   Rhsol
pid:       PID0562
parent:    Rhi-milR-100
paralog:   
locus:     KB318038.1:806-883
matures:   ['UAAUUGUUUGUACUCAGUGGC', 'UAACUGCUACUGUCAUGAC']
srr:       SRR1994873
genome:    /Users/jax/+Genomes/Fungal_genomes/Rhsol.AFRT00000000.1_scaffolds.fa
alignment: /media/data/njohnson/+SeqLibraries/FunHP_libraries/Lin2016-hq.SRR1994873.cram
call:      samtools view /media/data/njohnson/+SeqLibraries/FunHP_libraries/Lin2016-hq.SRR1994873.cram KB318038.1:806-883

45 out of bounds
25 alignments
5 proper strand
5 stranded perfect matches

  ***********************                               ********************* 
CUUAAGGGGUUAAUUGUUUGUACUCAGUGGCCACAAGCACCAGCUACUGGCUAACUGCUACUGUCAUGACCCACUCCA
....((((((((..((...(((..(((((((((..(((....)))..))))).)))).)))...)))))))).))...
----------UAAUUGUUUGUACUCAGUGGC----------------------------------------------- l=21 a=0 c
---------------------------------------------------UAACUGCUACUGUCAUGAC-------- l=19 a=0 c*
----------------------------------------------------------UACUGUCAUGACCCACUCC- l=19 a=1 ma
----AGGGGUUAAUUGUUUGUACUC----------------------------------------------------- l=21 a=0 ma*

----------------------------------------------------------UACUGUCAUGACCCACUCC- l=19 a=1 (ma)
------------------UGUACUCAGUGGCCACAAGCACC------------------------------------- l=23 a=1 
-----------AAUUGUUUGUACUCAGUGGC----------------------------------------------- l=20 a=1 
---------UUAAUUGUUUGUACUCAGUGGC----------------------------------------------- l=22 a=1 
---------UUAAUUGUUUGUACUCAGUGGCC---------------------------------------------- l=23 a=1 

mb-01111
ax-1001001
ku-01
ss-110010001100
fn-001
```
