## Supplementary material for "Comprehensive re-analysis of hairpin RNAs in fungi reveals ancestral links": File S1: PID0562.Rhi-milR-100.SRR1994874.txt

```
species:   Rhsol
pid:       PID0562
parent:    Rhi-milR-100
paralog:   
locus:     KB318038.1:806-883
matures:   ['UAAUUGUUUGUACUCAGUGGC', 'UAACUGCUACUGUCAUGAC']
srr:       SRR1994874
genome:    /Users/jax/+Genomes/Fungal_genomes/Rhsol.AFRT00000000.1_scaffolds.fa
alignment: /media/data/njohnson/+SeqLibraries/FunHP_libraries/Lin2016-hq.SRR1994874.cram
call:      samtools view /media/data/njohnson/+SeqLibraries/FunHP_libraries/Lin2016-hq.SRR1994874.cram KB318038.1:806-883

67 out of bounds
38 alignments
7 proper strand
6 stranded perfect matches

       ************************                  **********************       
CUUAAGGGGUUAAUUGUUUGUACUCAGUGGCCACAAGCACCAGCUACUGGCUAACUGCUACUGUCAUGACCCACUCCA
....((((((((..((...(((..(((((((((..(((....)))..))))).)))).)))...)))))))).))...
----------UAAUUGUUUGUACUCAGUGGC----------------------------------------------- l=21 a=0 c
---------------------------------------------------UAACUGCUACUGUCAUGAC-------- l=19 a=0 c*
---------UUAAUUGUUUGUACUCAGUGGC----------------------------------------------- l=22 a=6 ma
---------------------------------------------------UAACUGCUACUGUCAUGACC------- l=20 a=0 ma*

---------UUAAUUGUUUGUACUCAGUGGC----------------------------------------------- l=22 a=6 (ma)
---------UUAAUUGUUUGUACUCAGUGGCa---------------------------------------------- l=23 a=1 

mb-01011
ax-1001011
ku-01
ss-111111001100
fn-101
```
