## Supplementary material for "Comprehensive re-analysis of hairpin RNAs in fungi reveals ancestral links": File S1: PID0563.Rhi-milR-27.SRR1994871.txt

```
species:   Rhsol
pid:       PID0563
parent:    Rhi-milR-27
paralog:   
locus:     KB317730.1:113067-113145
matures:   ['AGGAGACUAGAGAACAAGUUGU', 'GACUUUGUCGCUAAGCUUCUUU']
srr:       SRR1994871
genome:    /Users/jax/+Genomes/Fungal_genomes/Rhsol.AFRT00000000.1_scaffolds.fa
alignment: /media/data/njohnson/+SeqLibraries/FunHP_libraries/Lin2016-hq.SRR1994871.cram
call:      samtools view /media/data/njohnson/+SeqLibraries/FunHP_libraries/Lin2016-hq.SRR1994871.cram KB317730.1:113067-113145

0 out of bounds
4 alignments
4 proper strand
4 stranded perfect matches

     ****************************            *****************************     
UUCCUCUGGAUGACUUUGUCGCUAAGCUUCUUUCACUCAAGACAGAAAGGAGACUAGAGAACAAGUUGUUGUAGAUCUG
....((((((((((((..((.(((..((((((((..........))))))))..))).))..)))))))).))))....
-----------------------------------------------AGGAGACUAGAGAACAAGUUGU---------- l=22 a=0 c
-----------GACUUUGUCGCUAAGCUUCUUU---------------------------------------------- l=22 a=0 c*
-----------------------------------------------AGGAGACUAGAGAACAAGUUGUUGUAG----- l=27 a=1 ma
-------GGAUGACUUUGUCGCUAAGCUUCUUU---------------------------------------------- l=26 a=0 ma*

------------------------------------------------GGAGACUAGAGAACAAGUUGUU--------- l=22 a=1 
-----------------------------------------------AGGAGACUAGAGAACAAGU------------- l=19 a=1 
-----------------------------------------------AGGAGACUAGAGAACAAGUUGUUGUAG----- l=27 a=1 (ma)
------------------------------------------CAGAAAGGAGACUAGAGAACAAGUUGUU--------- l=28 a=1 

mb-01011
ax-1001001
ku-01
ss-100011101100
fn-011
```
