## Supplementary material for "Comprehensive re-analysis of hairpin RNAs in fungi reveals ancestral links": File S1: PID0563.Rhi-milR-27.SRR1994872.txt

```
species:   Rhsol
pid:       PID0563
parent:    Rhi-milR-27
paralog:   
locus:     KB317730.1:113067-113145
matures:   ['AGGAGACUAGAGAACAAGUUGU', 'GACUUUGUCGCUAAGCUUCUUU']
srr:       SRR1994872
genome:    /Users/jax/+Genomes/Fungal_genomes/Rhsol.AFRT00000000.1_scaffolds.fa
alignment: /media/data/njohnson/+SeqLibraries/FunHP_libraries/Lin2016-hq.SRR1994872.cram
call:      samtools view /media/data/njohnson/+SeqLibraries/FunHP_libraries/Lin2016-hq.SRR1994872.cram KB317730.1:113067-113145

1 out of bounds
101 alignments
101 proper strand
101 stranded perfect matches

          **************************      **************************           
UUCCUCUGGAUGACUUUGUCGCUAAGCUUCUUUCACUCAAGACAGAAAGGAGACUAGAGAACAAGUUGUUGUAGAUCUG
....((((((((((((..((.(((..((((((((..........))))))))..))).))..)))))))).))))....
-----------------------------------------------AGGAGACUAGAGAACAAGUUGU---------- l=22 a=0 c
-----------GACUUUGUCGCUAAGCUUCUUU---------------------------------------------- l=22 a=0 c*
--------------------------------------------GAAAGGAGACUAGAGAACAAGUUG----------- l=24 a=9 ma
------------ACUUUGUCGCUAAGCUUCUUUCAC------------------------------------------- l=24 a=0 ma*

------------------------------------------------GGAGACUAGAGAACAAGUUGUUGUAGAU--- l=28 a=1 
-----------------------------------------------AGGAGACUAGAGAACAAGUUG----------- l=21 a=1 
-----------------------------------------------AGGAGACUAGAGAACAAGUUGUUG-------- l=24 a=1 
-----------------------------------------------AGGAGACUAGAGAACAAGUUGUUGU------- l=25 a=1 
-----------------------------------------------AGGAGACUAGAGAACAAGUUGUUGUAGAU--- l=29 a=1 
----------------------------------------------AAGGAGACUAGAGAACAAGUUGU---------- l=23 a=1 
---------------------------------------------AAAGGAGACUAGAGAACA---------------- l=18 a=1 
---------------------------------------------AAAGGAGACUAGAGAACAA--------------- l=19 a=1 
---------------------------------------------AAAGGAGACUAGAGAACAAGU------------- l=21 a=1 
---------------------------------------------AAAGGAGACUAGAGAACAAGUUG----------- l=23 a=2 
--------------------------------------------GAAAGGAGACUAGAGAAC----------------- l=18 a=1 
--------------------------------------------GAAAGGAGACUAGAGAACAA--------------- l=20 a=1 
--------------------------------------------GAAAGGAGACUAGAGAACAAG-------------- l=21 a=3 
--------------------------------------------GAAAGGAGACUAGAGAACAAGU------------- l=22 a=5 
--------------------------------------------GAAAGGAGACUAGAGAACAAGUU------------ l=23 a=4 
--------------------------------------------GAAAGGAGACUAGAGAACAAGUUG----------- l=24 a=9 (ma)
--------------------------------------------GAAAGGAGACUAGAGAACAAGUUGU---------- l=25 a=6 
--------------------------------------------GAAAGGAGACUAGAGAACAAGUUGUU--------- l=26 a=8 
--------------------------------------------GAAAGGAGACUAGAGAACAAGUUGUUG-------- l=27 a=7 
--------------------------------------------GAAAGGAGACUAGAGAACAAGUUGUUGU------- l=28 a=1 
-------------------------------------------AGAAAGGAGACUAGAG-------------------- l=16 a=1 
-------------------------------------------AGAAAGGAGACUAGAGAACA---------------- l=20 a=1 
-------------------------------------------AGAAAGGAGACUAGAGAACAAGU------------- l=23 a=1 
-------------------------------------------AGAAAGGAGACUAGAGAACAAGUU------------ l=24 a=1 
------------------------------------------CAGAAAGGAGACUAGAGAACAA--------------- l=22 a=1 
------------------------------------------CAGAAAGGAGACUAGAGAACAAG-------------- l=23 a=1 
------------------------------------------CAGAAAGGAGACUAGAGAACAAGUU------------ l=25 a=1 
------------------------------------------CAGAAAGGAGACUAGAGAACAAGUUG----------- l=26 a=7 
------------------------------------------CAGAAAGGAGACUAGAGAACAAGUUGU---------- l=27 a=3 
------------------------------------------CAGAAAGGAGACUAGAGAACAAGUUGUU--------- l=28 a=3 
------------------------------------------CAGAAAGGAGACUAGAGAACAAGUUGUUG-------- l=29 a=3 
-----------------------------------------ACAGAAAGGAGACUAGAGAACAAGU------------- l=25 a=1 
-----------------------------------------ACAGAAAGGAGACUAGAGAACAAGUUGU---------- l=28 a=8 
----------------------------------------GACAGAAAGGAGACUAGAGAACAA--------------- l=24 a=1 
----------------------------------------GACAGAAAGGAGACUAGAGAACAAG-------------- l=25 a=2 
----------------------------------------GACAGAAAGGAGACUAGAGAACAAGU------------- l=26 a=1 
----------------------------------------GACAGAAAGGAGACUAGAGAACAAGUUG----------- l=28 a=2 
----------------------------------------GACAGAAAGGAGACUAGAGAACAAGUUGU---------- l=29 a=2 
---------------------------------------AGACAGAAAGGAGACUAGAGAACAAG-------------- l=26 a=3 
---------------------------------------AGACAGAAAGGAGACUAGAGAACAAGU------------- l=27 a=1 
-------------------------------------CAAGACAGAAAGGAGACUAGAGAACAAG-------------- l=28 a=1 

mb-01011
ax-1001011
ku-01
ss-101111101100
fn-111
```
