## Supplementary material for "Comprehensive re-analysis of hairpin RNAs in fungi reveals ancestral links": File S1: PID0563.Rhi-milR-27.SRR1994873.txt

```
species:   Rhsol
pid:       PID0563
parent:    Rhi-milR-27
paralog:   
locus:     KB317730.1:113067-113145
matures:   ['AGGAGACUAGAGAACAAGUUGU', 'GACUUUGUCGCUAAGCUUCUUU']
srr:       SRR1994873
genome:    /Users/jax/+Genomes/Fungal_genomes/Rhsol.AFRT00000000.1_scaffolds.fa
alignment: /media/data/njohnson/+SeqLibraries/FunHP_libraries/Lin2016-hq.SRR1994873.cram
call:      samtools view /media/data/njohnson/+SeqLibraries/FunHP_libraries/Lin2016-hq.SRR1994873.cram KB317730.1:113067-113145

1 out of bounds
44 alignments
44 proper strand
43 stranded perfect matches

          **************************      **************************           
UUCCUCUGGAUGACUUUGUCGCUAAGCUUCUUUCACUCAAGACAGAAAGGAGACUAGAGAACAAGUUGUUGUAGAUCUG
....((((((((((((..((.(((..((((((((..........))))))))..))).))..)))))))).))))....
-----------------------------------------------AGGAGACUAGAGAACAAGUUGU---------- l=22 a=0 c
-----------GACUUUGUCGCUAAGCUUCUUU---------------------------------------------- l=22 a=0 c*
--------------------------------------------GAAAGGAGACUAGAGAACAAGUUG----------- l=24 a=3 ma
------------ACUUUGUCGCUAAGCUUCUUUCAC------------------------------------------- l=24 a=0 ma*

-----------------------------------------------AGGAGACUAGAGAACAAGUU------------ l=20 a=1 
-----------------------------------------------AGGAGACUAGAGAACAAGUUGUUGU------- l=25 a=1 
----------------------------------------------AAGGAGACUAGAGAACAAGUUGU---------- l=23 a=2 
----------------------------------------------AAGGAGACUAGAGAACAAGUUGUUGUAGA---- l=29 a=2 
---------------------------------------------AAAGGAGACUAGAGAAC----------------- l=17 a=1 
---------------------------------------------AAAGGAGACUAGAGAACAAGU------------- l=21 a=1 
---------------------------------------------AAAGGAGACUAGAGAACAAGUUGU---------- l=24 a=1 
---------------------------------------------AAAGGAGACUAGAGAACAAGUUGUUGU------- l=27 a=1 
---------------------------------------------AAAGGAGACUAGAGAACAAGUUGUUGUA------ l=28 a=1 
--------------------------------------------GAAAGGAGACUAGAGAACAAGUUG----------- l=24 a=3 (ma)
--------------------------------------------GAAAGGAGACUAGAGAACAAGUUGU---------- l=25 a=1 
--------------------------------------------GAAAGGAGACUAGAGAACAAGUUGUU--------- l=26 a=1 
--------------------------------------------GAAAGGAGACUAGAGAACAAGUUGUUG-------- l=27 a=1 
-------------------------------------------AGAAAGGAGACUAGAGAACAAGUUGU---------- l=26 a=1 
-------------------------------------------AGAAAGGAGACUAGAGAACAAGUUGUUG-------- l=28 a=2 
------------------------------------------CAGAAAGGAGACUAGAGAACA---------------- l=21 a=1 
------------------------------------------CAGAAAGGAGACUAGAGAACAA--------------- l=22 a=1 
------------------------------------------CAGAAAGGAGACUAGAGAACAAGU------------- l=24 a=2 
------------------------------------------CAGAAAGGAGACUAGAGAACAAGUUG----------- l=26 a=2 
------------------------------------------CAGAAAGGAGACUAGAGAACAAGUUGU---------- l=27 a=1 
------------------------------------------CAGAAAGGAGACUAGAGAACAAGUUGUU--------- l=28 a=1 
------------------------------------------CAGAAAGGAGACUAGAGAACAAGUUGUUG-------- l=29 a=1 
-----------------------------------------ACAGAAAGGAGACUAGAGAACAA--------------- l=23 a=1 
-----------------------------------------ACAGAAAGGAGACUAGAGAACAAG-------------- l=24 a=2 
-----------------------------------------ACAGAAAGGAGACUAGAGAACAAGU------------- l=25 a=2 
-----------------------------------------ACAGAAAGGAGACUAGAGAACAAGUUG----------- l=27 a=1 
-----------------------------------------ACgGAAAGGAGACUAGAGAACAAGUUG----------- l=27 a=1 
----------------------------------------GACAGAAAGGAGACUAGAGAACAAGU------------- l=26 a=2 
----------------------------------------GACAGAAAGGAGACUAGAGAACAAGUU------------ l=27 a=2 
----------------------------------------GACAGAAAGGAGACUAGAGAACAAGUUG----------- l=28 a=1 
---------------------------------------AGACAGAAAGGAGACUAGAGAACAAG-------------- l=26 a=1 
--------------------------------------AAGACAGAAAGGAGACUAGAGAACAAG-------------- l=27 a=1 
-------------------------------------CAAGACAGAAAGGAGACUAGAGAA------------------ l=24 a=1 

mb-01011
ax-1001011
ku-01
ss-101111101100
fn-111
```
