## Supplementary material for "Comprehensive re-analysis of hairpin RNAs in fungi reveals ancestral links": File S1: PID0563.Rhi-milR-27.SRR1994874.txt

```
species:   Rhsol
pid:       PID0563
parent:    Rhi-milR-27
paralog:   
locus:     KB317730.1:113067-113145
matures:   ['AGGAGACUAGAGAACAAGUUGU', 'GACUUUGUCGCUAAGCUUCUUU']
srr:       SRR1994874
genome:    /Users/jax/+Genomes/Fungal_genomes/Rhsol.AFRT00000000.1_scaffolds.fa
alignment: /media/data/njohnson/+SeqLibraries/FunHP_libraries/Lin2016-hq.SRR1994874.cram
call:      samtools view /media/data/njohnson/+SeqLibraries/FunHP_libraries/Lin2016-hq.SRR1994874.cram KB317730.1:113067-113145

1 out of bounds
14 alignments
14 proper strand
13 stranded perfect matches

         ***************************      ***************************          
UUCCUCUGGAUGACUUUGUCGCUAAGCUUCUUUCACUCAAGACAGAAAGGAGACUAGAGAACAAGUUGUUGUAGAUCUG
....((((((((((((..((.(((..((((((((..........))))))))..))).))..)))))))).))))....
-----------------------------------------------AGGAGACUAGAGAACAAGUUGU---------- l=22 a=0 c
-----------GACUUUGUCGCUAAGCUUCUUU---------------------------------------------- l=22 a=0 c*
--------------------------------------------GAAAGGAGACUAGAGAACAAGUUGU---------- l=25 a=2 ma
-----------GACUUUGUCGCUAAGCUUCUUUCAC------------------------------------------- l=25 a=0 ma*

------------------------------------------------GGAGACUAGAGAACAAGUUGUUG-------- l=23 a=1 
-----------------------------------------------AGGAGACUAGAGAACAAGUUG----------- l=21 a=1 
-----------------------------------------------AGGAGACUAGAGAACAAGUUGUUG-------- l=24 a=1 
---------------------------------------------AAAGGAGACUAGAGAACAA--------------- l=19 a=1 
---------------------------------------------AAAGGAGACUAGAGAACAAGUUGU---------- l=24 a=1 
--------------------------------------------GAAAGGAGACUAGAGAACAAGUUGU---------- l=25 a=2 (ma)
-------------------------------------------AGAAAGGAGACUAGAGAAC----------------- l=19 a=1 
------------------------------------------CAGAAAGGAGACUAGAGAACAAGUUGU---------- l=27 a=1 
------------------------------------------CAGAAAGGAGACUAGAGAACAAGUUGUUu-------- l=29 a=1 
-----------------------------------------ACAGAAAGGAGACUAGAGAACAAG-------------- l=24 a=1 
-----------------------------------------ACAGAAAGGAGACUAGAGAACAAGU------------- l=25 a=1 
---------------------------------------AGACAGAAAGGAGACUAGAGAACAAG-------------- l=26 a=1 
---------------------------------------AGACAGAAAGGAGACUAGAGAACAAGU------------- l=27 a=1 

mb-01011
ax-1001001
ku-01
ss-101011101100
fn-011
```
