## Supplementary material for "Comprehensive re-analysis of hairpin RNAs in fungi reveals ancestral links": File S1: PID0563.Rhi-milR-27.SRR1994875.txt

```
species:   Rhsol
pid:       PID0563
parent:    Rhi-milR-27
paralog:   
locus:     KB317730.1:113067-113145
matures:   ['AGGAGACUAGAGAACAAGUUGU', 'GACUUUGUCGCUAAGCUUCUUU']
srr:       SRR1994875
genome:    /Users/jax/+Genomes/Fungal_genomes/Rhsol.AFRT00000000.1_scaffolds.fa
alignment: /media/data/njohnson/+SeqLibraries/FunHP_libraries/Lin2016-hq.SRR1994875.cram
call:      samtools view /media/data/njohnson/+SeqLibraries/FunHP_libraries/Lin2016-hq.SRR1994875.cram KB317730.1:113067-113145

0 out of bounds
6 alignments
6 proper strand
6 stranded perfect matches

         ************************            ************************          
UUCCUCUGGAUGACUUUGUCGCUAAGCUUCUUUCACUCAAGACAGAAAGGAGACUAGAGAACAAGUUGUUGUAGAUCUG
....((((((((((((..((.(((..((((((((..........))))))))..))).))..)))))))).))))....
-----------------------------------------------AGGAGACUAGAGAACAAGUUGU---------- l=22 a=2 c
-----------GACUUUGUCGCUAAGCUUCUUU---------------------------------------------- l=22 a=0 c*
-----------------------------------------------AGGAGACUAGAGAACAAGUUGU---------- l=22 a=2 ma
-----------GACUUUGUCGCUAAGCUUCUUU---------------------------------------------- l=22 a=0 ma*

-----------------------------------------------AGGAGACUAGAGAACAAGUUGU---------- l=22 a=2 (c,ma)
----------------------------------------------AAGGAGACUAGAGAACAAGUUGU---------- l=23 a=1 
---------------------------------------------AAAGGAGACUAGAGAACAAGU------------- l=21 a=1 
--------------------------------------------GAAAGGAGACUAGAGAACAAGUUGU---------- l=25 a=1 
------------------------------------------CAGAAAGGAGACUAGAGAACA---------------- l=21 a=1 

mb-01011
ax-1011011
ku-01
ss-111111111100
fn-111
```
