## Supplementary material for "Comprehensive re-analysis of hairpin RNAs in fungi reveals ancestral links": File S1: PID0563.Rhi-milR-27.SRR1994876.txt

```
species:   Rhsol
pid:       PID0563
parent:    Rhi-milR-27
paralog:   
locus:     KB317730.1:113067-113145
matures:   ['AGGAGACUAGAGAACAAGUUGU', 'GACUUUGUCGCUAAGCUUCUUU']
srr:       SRR1994876
genome:    /Users/jax/+Genomes/Fungal_genomes/Rhsol.AFRT00000000.1_scaffolds.fa
alignment: /media/data/njohnson/+SeqLibraries/FunHP_libraries/Lin2016-hq.SRR1994876.cram
call:      samtools view /media/data/njohnson/+SeqLibraries/FunHP_libraries/Lin2016-hq.SRR1994876.cram KB317730.1:113067-113145

0 out of bounds
6 alignments
6 proper strand
6 stranded perfect matches

         *************************          *************************          
UUCCUCUGGAUGACUUUGUCGCUAAGCUUCUUUCACUCAAGACAGAAAGGAGACUAGAGAACAAGUUGUUGUAGAUCUG
....((((((((((((..((.(((..((((((((..........))))))))..))).))..)))))))).))))....
-----------------------------------------------AGGAGACUAGAGAACAAGUUGU---------- l=22 a=0 c
-----------GACUUUGUCGCUAAGCUUCUUU---------------------------------------------- l=22 a=0 c*
----------------------------------------------AAGGAGACUAGAGAACAAGUUGU---------- l=23 a=2 ma
-----------GACUUUGUCGCUAAGCUUCUUUC--------------------------------------------- l=23 a=0 ma*

----------------------------------------------AAGGAGACUAGAGAACAAGUUGU---------- l=23 a=2 (ma)
----------------------------------------------AAGGAGACUAGAGAACAAGUUGUU--------- l=24 a=1 
--------------------------------------------GAAAGGAGACUAGAGAACAAGU------------- l=22 a=1 
------------------------------------------CAGAAAGGAGACUAGAGAACAAGUUGU---------- l=27 a=1 
-----------------------------------------ACAGAAAGGAGACUAGAGAACAAGUUGU---------- l=28 a=1 

mb-01011
ax-1011011
ku-01
ss-101111111100
fn-011
```
