## Supplementary material for "Comprehensive re-analysis of hairpin RNAs in fungi reveals ancestral links": File S1: PID0563.Rhi-milR-27.SRR1994877.txt

```
species:   Rhsol
pid:       PID0563
parent:    Rhi-milR-27
paralog:   
locus:     KB317730.1:113067-113145
matures:   ['AGGAGACUAGAGAACAAGUUGU', 'GACUUUGUCGCUAAGCUUCUUU']
srr:       SRR1994877
genome:    /Users/jax/+Genomes/Fungal_genomes/Rhsol.AFRT00000000.1_scaffolds.fa
alignment: /media/data/njohnson/+SeqLibraries/FunHP_libraries/Lin2016-hq.SRR1994877.cram
call:      samtools view /media/data/njohnson/+SeqLibraries/FunHP_libraries/Lin2016-hq.SRR1994877.cram KB317730.1:113067-113145

0 out of bounds
7 alignments
7 proper strand
6 stranded perfect matches

               ************************************************                
UUCCUCUGGAUGACUUUGUCGCUAAGCUUCUUUCACUCAAGACAGAAAGGAGACUAGAGAACAAGUUGUUGUAGAUCUG
....((((((((((((..((.(((..((((((((..........))))))))..))).))..)))))))).))))....
-----------------------------------------------AGGAGACUAGAGAACAAGUUGU---------- l=22 a=0 c
-----------GACUUUGUCGCUAAGCUUCUUU---------------------------------------------- l=22 a=0 c*
-----------------------------------------ACAGAAAGGAGACUAGAGAACA---------------- l=22 a=2 ma
-----------------GUCGCUAAGCUUCUUUCACUCA---------------------------------------- l=22 a=0 ma*

-----------------------------------------------AGGAGACUAGAGAACAAGUUGUUGUAG----- l=27 a=1 
---------------------------------------------AAAGGAGACUAGAGAACc---------------- l=18 a=1 
-------------------------------------------AGAAAGGAGACUAGAGA------------------- l=17 a=1 
------------------------------------------CAGAAAGGAGACUAGAGAACAAGU------------- l=24 a=1 
-----------------------------------------ACAGAAAGGAGACUAGAGAACA---------------- l=22 a=2 (ma)
----------------------------------------GACAGAAAGGAGACUAGAGAAC----------------- l=22 a=1 

mb-01010
ax-1001011
ku-01
ss-101111101100
fn-011
```
