## Supplementary material for "Comprehensive re-analysis of hairpin RNAs in fungi reveals ancestral links": File S1: PID0565.Rhi-milR-30.SRR1994871.txt

```
species:   Rhsol
pid:       PID0565
parent:    Rhi-milR-30
paralog:   
locus:     KB317732.1:17496-17604
matures:   ['AGGGACUGUCCAAUGCUAGGUG', 'CCUGCUUGCAGAAAGCCUGC']
srr:       SRR1994871
genome:    /Users/jax/+Genomes/Fungal_genomes/Rhsol.AFRT00000000.1_scaffolds.fa
alignment: /media/data/njohnson/+SeqLibraries/FunHP_libraries/Lin2016-hq.SRR1994871.cram
call:      samtools view /media/data/njohnson/+SeqLibraries/FunHP_libraries/Lin2016-hq.SRR1994871.cram KB317732.1:17496-17604

1829 out of bounds
7705 alignments
2086 proper strand
1271 stranded perfect matches

           ************************                                 **************************               
AGUCAGCAGAUCCACCUGCUUGCAGAAAGCCUGCUCUACAUCACACCUGCUCAUGGCUGUGGAUUAGUGGUAGGGACUGUCCAAUGCUAGGUGGUUGAUGCAAACUCUU
(((..(((...((((((((((((((....(((((((((.(((.(((..(((...))).))))))))).))))))..)))..))).)).))))))....)))..)))...
-----------------------------------------------------------------------AGGGACUGUCCAAUGCUAGGUG---------------- l=22 a=64 c
--------------CCUGCUUGCAGAAAGCCUGC--------------------------------------------------------------------------- l=20 a=0 c*
----------------------------------------------------------------------UAGGGACUGUCCAAUGCUAGGUGG--------------- l=24 a=392 ma
-------------ACCUGCUUGCAGAAAGCCUGCU-------------------------------------------------------------------------- l=22 a=0 ma*

------CAGAUCCACCUGCUUGCAGA----------------------------------------------------------------------------------- l=20 a=1 
-------AGAUCCACCUGCUUGCAGAAA--------------------------------------------------------------------------------- l=21 a=1 
-------AGAUCCACCUGCUUGCAGAAAGCCg----------------------------------------------------------------------------- l=25 a=1 
---------AUCCACCUGCUUGCAGAAAaCCU----------------------------------------------------------------------------- l=23 a=1 
-----------------------AGAAAGCCUGCUCUACAUCACACC-------------------------------------------------------------- l=24 a=1 
-------------------------AAAGCCUGCUCUACAUCACACCUG------------------------------------------------------------ l=24 a=1 
--------------------------AAGCCUGCUCUACAUCACACCUG------------------------------------------------------------ l=23 a=1 
---------------------------AGCCUGCUCUACAUCACACCUG------------------------------------------------------------ l=22 a=1 
----------------------------------UCUACAUCACACCUGCUCAUG------------------------------------------------------ l=21 a=1 
----------------------------------UCUACAUCACACCUGCUCAUGG----------------------------------------------------- l=22 a=2 
----------------------------------UCUACAUCgCACCUGCUCAUGG----------------------------------------------------- l=22 a=1 
----------------------------------UCUACAUCACACCUGCUCAUGGC---------------------------------------------------- l=23 a=16 
----------------------------------UCUACAUCACACCUGCUCAUGGCU--------------------------------------------------- l=24 a=1 
----------------------------------UCUACAUCACACCUGCUCAUGGCUG-------------------------------------------------- l=25 a=1 
----------------------------------UCgACAUCACACCUGCUCAUGGCUGU------------------------------------------------- l=26 a=1 
------------------------------------UACAUCACACCUGCUCAUGG----------------------------------------------------- l=20 a=1 
------------------------------------UACAUCACACCUGCUCAUGGC---------------------------------------------------- l=21 a=3 
------------------------------------UACAUCACACCUGCUCAUGGCUG-------------------------------------------------- l=23 a=1 
-------------------------------------ACAUCACACCUGCUCAUGG----------------------------------------------------- l=19 a=1 
--------------------------------------CAUCACACCUGCUCAUGGCUGU------------------------------------------------- l=22 a=1 
-------------------------------------------------------------GAUUAGUuGUAGGGACUGUC---------------------------- l=20 a=1 
--------------------------------------------------------------AUUAGUuGUAGGGACUGUCC--------------------------- l=20 a=2 
--------------------------------------------------------------AUUAGUuGUAGGGACUGUCCAA------------------------- l=22 a=1 
---------------------------------------------------------------UUAGUuGUAGGGACUGUC---------------------------- l=18 a=1 
---------------------------------------------------------------UUAGUuGUAGGGACUGUCC--------------------------- l=19 a=2 
---------------------------------------------------------------UUAGUuGUAGGGACUGUCCAAUG----------------------- l=23 a=10 
---------------------------------------------------------------UUAGUuGUAGGGACUGUCCAAUGC---------------------- l=24 a=55 
---------------------------------------------------------------UUAGUaGUAGGGACUGUCCAAUGC---------------------- l=24 a=1 
---------------------------------------------------------------UUAGUuGUAGGGACUGUCCAAUGCU--------------------- l=25 a=8 
----------------------------------------------------------------UAGUuGUAGGGACUGUCCAAU------------------------ l=21 a=3 
----------------------------------------------------------------UAGUuGUAGGGACUGUCCAAUGC---------------------- l=23 a=38 
----------------------------------------------------------------UAGUuGUAGGGACUGUCCAAUGCU--------------------- l=24 a=26 
-----------------------------------------------------------------AGUuGUAGGGACUGUCCAAUGC---------------------- l=22 a=2 
-----------------------------------------------------------------AGUuGUAGGGACUGUCCAAUGCU--------------------- l=23 a=5 
-------------------------------------------------------------------UuGUAGGGACUGUCCAAUGC---------------------- l=20 a=15 
-------------------------------------------------------------------UuGUAGGGACUGUCCAAUGCU--------------------- l=21 a=8 
-------------------------------------------------------------------UuGUAGGGACUGUCCAAUGCUAGG------------------ l=24 a=172 
-------------------------------------------------------------------UuGUAGGGACUGUCCAAUGCUAGGU----------------- l=25 a=1 
--------------------------------------------------------------------uGUAGGGACUGUCCAAUGC---------------------- l=19 a=4 
--------------------------------------------------------------------uGUAGGGACUGUCCAAUGCU--------------------- l=20 a=6 
--------------------------------------------------------------------uGUAGGGACUGUCCAAUGCUAG------------------- l=22 a=1 
--------------------------------------------------------------------uGUAGGGACUGUCCAAUGCUAGG------------------ l=23 a=311 
--------------------------------------------------------------------uGUAGGGACUGUCCAAUGCUAGGU----------------- l=24 a=5 
--------------------------------------------------------------------uGUAGGGACUGUCCAAUGCUAGGUG---------------- l=25 a=2 
--------------------------------------------------------------------uGUAGGGACUGUCCAAUGCUAGGUGG--------------- l=26 a=1 
---------------------------------------------------------------------GUAGGGACUGUCCAAUGCU--------------------- l=19 a=2 
---------------------------------------------------------------------GUAGGGACUGUCCAAUGCUAGG------------------ l=22 a=7 
---------------------------------------------------------------------cUAGGGACUGUCCAAUGCUAGG------------------ l=22 a=1 
---------------------------------------------------------------------GUAGGGcCUGUCCAAUGCUAGG------------------ l=22 a=1 
---------------------------------------------------------------------cUAGGGACUGUCCAAUGCUAGGUG---------------- l=24 a=1 
---------------------------------------------------------------------GUAGGGACUGUCCAAUGCUAGGUG---------------- l=24 a=2 
---------------------------------------------------------------------GUAGGGACUGUCCAAUGCUAGGUGG--------------- l=25 a=1 
----------------------------------------------------------------------UAGGGACUGUCCAAUGCUAG------------------- l=20 a=22 
----------------------------------------------------------------------UAGGGgCUGUCCAAUGCUAG------------------- l=20 a=1 
----------------------------------------------------------------------UAGGGACaGUCCAAUGCUAG------------------- l=20 a=1 
----------------------------------------------------------------------UAGGGACUGUCCAAUGCUAGG------------------ l=21 a=85 
----------------------------------------------------------------------UAGGGACUGUCCAAUGCUAGu------------------ l=21 a=4 
----------------------------------------------------------------------UAGGGACaGUCCAAUGCUAGG------------------ l=21 a=2 
----------------------------------------------------------------------UAGGGACUGUCCAAaGCUAGG------------------ l=21 a=1 
----------------------------------------------------------------------UAGGGACUGUCCgAUGCUAGG------------------ l=21 a=1 
----------------------------------------------------------------------UAGGGACUGUCCAAUGCUAGGU----------------- l=22 a=14 
----------------------------------------------------------------------UAGGGACUGUCCAAUGCUAGGc----------------- l=22 a=8 
----------------------------------------------------------------------UAGGGACUGUCCAAcGCUAGGU----------------- l=22 a=1 
----------------------------------------------------------------------UAGGGACaGUCCAAUGCUAGGU----------------- l=22 a=3 
----------------------------------------------------------------------UAGGGACUGUCCAAUGCUAGGg----------------- l=22 a=1 
----------------------------------------------------------------------UAGGGACUGUCCAAUGCUAGGUc---------------- l=23 a=3 
----------------------------------------------------------------------UAGGGACUGUCCAAUGCUAGGUG---------------- l=23 a=68 
----------------------------------------------------------------------UAGGGACUGUCCAAUGCUAGGUa---------------- l=23 a=13 
----------------------------------------------------------------------UAGGGACUGUCCAAUGCUAGGcG---------------- l=23 a=6 
----------------------------------------------------------------------UAGGGACUGUCCAAUGCUAGGUu---------------- l=23 a=4 
----------------------------------------------------------------------UAGGGACUGUCCgAUGCUAGGUG---------------- l=23 a=1 
----------------------------------------------------------------------UAGGGAuUGUCCAAUGCUAGGUG---------------- l=23 a=1 
----------------------------------------------------------------------UAGGGACUGUCCAAUGCUAGGUGG--------------- l=24 a=392 (ma)
----------------------------------------------------------------------UAGGGACUGUCCAAUGCUAGGUGu--------------- l=24 a=1 
----------------------------------------------------------------------UAGGGACUGUCCAAUGCUAGGcGG--------------- l=24 a=8 
----------------------------------------------------------------------UAGGGACUGUCCAAcGCUAGGUGG--------------- l=24 a=3 
----------------------------------------------------------------------UAGGGAuUGUCCAAUGCUAGGUGG--------------- l=24 a=2 
----------------------------------------------------------------------aAGGGACUGUCCAAUGCUAGGUGG--------------- l=24 a=1 
----------------------------------------------------------------------UAGGGACUGUCCAAUGCUAGaUGG--------------- l=24 a=1 
----------------------------------------------------------------------UAGGGACUGUCCAAUGCUAGGUGa--------------- l=24 a=1 
----------------------------------------------------------------------UAGGaACUGUCCAAUGCUAGGUGG--------------- l=24 a=1 
----------------------------------------------------------------------UAGGGACUGUCCgAUGCUAGGUGG--------------- l=24 a=1 
----------------------------------------------------------------------UAGGGACUcUCCAAUGCUAGGUGG--------------- l=24 a=1 
----------------------------------------------------------------------UAGGGgCUGUCCAAUGCUAGGUGG--------------- l=24 a=1 
----------------------------------------------------------------------UgGGGACUGUCCAAUGCUAGGUGG--------------- l=24 a=1 
----------------------------------------------------------------------UAGGGACUGUCCAAUGCUAGGaGG--------------- l=24 a=1 
----------------------------------------------------------------------UAGGGACUGUCCAAUGCUAGGUGGU-------------- l=25 a=95 
----------------------------------------------------------------------UAGGGACUGUCCAAUGCUAGGUGGa-------------- l=25 a=3 
----------------------------------------------------------------------UAGGGACUGUCCAAUGCaAGGUGGU-------------- l=25 a=1 
----------------------------------------------------------------------UAGGGgCUGUCCAAUGCUAGGUGGU-------------- l=25 a=1 
----------------------------------------------------------------------UAGGGACUGUCCAAcGCUAGGUGGU-------------- l=25 a=2 
----------------------------------------------------------------------UAGGGACcGUCCAAUGCUAGGUGGU-------------- l=25 a=1 
----------------------------------------------------------------------UAGGGACUGUCCAAUGCUAGGUGcU-------------- l=25 a=1 
----------------------------------------------------------------------UAGGGACUGUCCAAUGCUAGGUGGUU------------- l=26 a=1 
-----------------------------------------------------------------------AGGGACUGUCCAAUGCUAGG------------------ l=20 a=8 
-----------------------------------------------------------------------AGGGACUGUCCAAUGCUAGGU----------------- l=21 a=6 
-----------------------------------------------------------------------AGGGACUGUCCAAUGCUAGGUG---------------- l=22 a=64 (c)
-----------------------------------------------------------------------AGGGACUGUCCAAUGCUAGGcG---------------- l=22 a=5 
-----------------------------------------------------------------------AGGGACUGUCCAAUGCUAGGUa---------------- l=22 a=1 
-----------------------------------------------------------------------AGGGACUGUCCAAUGCUAGGUGG--------------- l=23 a=122 
-----------------------------------------------------------------------AGGGACUGUCCAAcGCUAGGUGG--------------- l=23 a=4 
-----------------------------------------------------------------------AGGGACUaUCCAAUGCUAGGUGG--------------- l=23 a=1 
-----------------------------------------------------------------------AGGGACUGUCCAAUGCUAGGUGc--------------- l=23 a=1 
-----------------------------------------------------------------------AGGGACUGUCCgAUGCUAGGUGG--------------- l=23 a=1 
-----------------------------------------------------------------------AGGGgCUGUCCAAUGCUAGGUGG--------------- l=23 a=4 
-----------------------------------------------------------------------AGGGACUGUCCAAUGCUAGGcGG--------------- l=23 a=3 
-----------------------------------------------------------------------AGGGAuUGUCCAAUGCUAGGUGG--------------- l=23 a=1 
-----------------------------------------------------------------------AGGGACUGUCCAAUGCUAGGUGGU-------------- l=24 a=262 
-----------------------------------------------------------------------AGGGACUGUCCAAUGCUAGGUGcU-------------- l=24 a=1 
-----------------------------------------------------------------------AGGGACUGUCCAAUGCUAGGUGGc-------------- l=24 a=2 
-----------------------------------------------------------------------AGGGAuUGUCCAAUGCUAGGUGGU-------------- l=24 a=3 
-----------------------------------------------------------------------AGGGACUGUCCAAcGCUAGGUGGU-------------- l=24 a=2 
-----------------------------------------------------------------------AGGGACUGUuCAAUGCUAGGUGGU-------------- l=24 a=1 
-----------------------------------------------------------------------AGGGACUGUCCAAUGCUAGGcGGU-------------- l=24 a=1 
-----------------------------------------------------------------------AGGGACUGUCCAAUGCUAGGUGGUa------------- l=25 a=4 
-----------------------------------------------------------------------AGGGACUGUCCAAUGCUAGGUGGUU------------- l=25 a=1 
------------------------------------------------------------------------GGGACUGUCCAAUGCUAGGUG---------------- l=21 a=4 
------------------------------------------------------------------------GGGACUGUCCAAUGCUAGGUGG--------------- l=22 a=63 
------------------------------------------------------------------------GGGACUGUCCAAcGCUAGGUGG--------------- l=22 a=3 
------------------------------------------------------------------------aGGACUGUCCAAUGCUAGGUGG--------------- l=22 a=2 
------------------------------------------------------------------------GGGACUGUCCAAUGCUAGGUGGU-------------- l=23 a=8 
------------------------------------------------------------------------aGGACUGUCCAAUGCUAGGUGGU-------------- l=23 a=4 
-------------------------------------------------------------------------GGACUGUCCAAUGCUAGGUGG--------------- l=21 a=3 
-------------------------------------------------------------------------GGACUGUCCAAUGCUAGGUGGU-------------- l=22 a=3 
---------------------------------------------------------------------------ACUGUCCAAUGCUAGGUGGUUGAU---------- l=24 a=1 
-----------------------------------------------------------------------------UGUCCAAUGCUAGGUGGUUGAUGC-------- l=24 a=1 
-------------------------------------------------------------------------------UCCAAUGCUAGGUGGUUGAUGC-------- l=22 a=1 
-------------------------------------------------------------------------------UCCAAUGCUAGGUGGUUGAUGCAAAC---- l=26 a=1 

mb-01011
ax-1011011
ku-11
ss-111110011100
fn-101
```
