## Supplementary material for "Comprehensive re-analysis of hairpin RNAs in fungi reveals ancestral links": File S1: PID0565.Rhi-milR-30.SRR1994872.txt

```
species:   Rhsol
pid:       PID0565
parent:    Rhi-milR-30
paralog:   
locus:     KB317732.1:17496-17604
matures:   ['AGGGACUGUCCAAUGCUAGGUG', 'CCUGCUUGCAGAAAGCCUGC']
srr:       SRR1994872
genome:    /Users/jax/+Genomes/Fungal_genomes/Rhsol.AFRT00000000.1_scaffolds.fa
alignment: /media/data/njohnson/+SeqLibraries/FunHP_libraries/Lin2016-hq.SRR1994872.cram
call:      samtools view /media/data/njohnson/+SeqLibraries/FunHP_libraries/Lin2016-hq.SRR1994872.cram KB317732.1:17496-17604

388 out of bounds
1599 alignments
873 proper strand
336 stranded perfect matches

           ************************                                 **************************               
AGUCAGCAGAUCCACCUGCUUGCAGAAAGCCUGCUCUACAUCACACCUGCUCAUGGCUGUGGAUUAGUGGUAGGGACUGUCCAAUGCUAGGUGGUUGAUGCAAACUCUU
(((..(((...((((((((((((((....(((((((((.(((.(((..(((...))).))))))))).))))))..)))..))).)).))))))....)))..)))...
-----------------------------------------------------------------------AGGGACUGUCCAAUGCUAGGUG---------------- l=22 a=6 c
--------------CCUGCUUGCAGAAAGCCUGC--------------------------------------------------------------------------- l=20 a=0 c*
----------------------------------------------------------------------UAGGGACUGUCCAAUGCUAGGUGG--------------- l=24 a=164 ma
-------------ACCUGCUUGCAGAAAGCCUGCU-------------------------------------------------------------------------- l=22 a=0 ma*

-------AGAUCCACCUGCUUGCAGAAAG-------------------------------------------------------------------------------- l=22 a=2 
----------UCCACCUGCUUGCAGAAAaCCUG---------------------------------------------------------------------------- l=23 a=1 
----------------------------------UCUACAUCACACCUGCUCAUG------------------------------------------------------ l=21 a=1 
----------------------------------UCUACAUCACACCUGCUCAUGGC---------------------------------------------------- l=23 a=7 
----------------------------------UCUACAUCACACCUGCUCAUGGCc--------------------------------------------------- l=24 a=1 
------------------------------------UACAUCACACCUGCUCAUGGCUGU------------------------------------------------- l=24 a=1 
---------------------------------------------------------------UUAGUuGUAGGGACUGUCCAAUG----------------------- l=23 a=6 
---------------------------------------------------------------UUAGUuGUAGGGACUGUCCAAUGC---------------------- l=24 a=36 
---------------------------------------------------------------UUAGUuGUAGGGACUGUCCAAUGCU--------------------- l=25 a=8 
----------------------------------------------------------------UAGUGGaAGGGACU------------------------------- l=14 a=1 
----------------------------------------------------------------UAGUuGUAGGGACUGUCCAAUGC---------------------- l=23 a=22 
----------------------------------------------------------------UAGUuGUAGGGACUGUCCAAUGCU--------------------- l=24 a=21 
-----------------------------------------------------------------AGUuGUAGGGACUGUCCAAUGCU--------------------- l=23 a=1 
-------------------------------------------------------------------UuGUAGGGACUGUCCAAUGC---------------------- l=20 a=2 
-------------------------------------------------------------------UuGUAGGGACUGUCCAAUGCUAGG------------------ l=24 a=142 
--------------------------------------------------------------------uGUAGGGACUGUCCAAUGCUAG------------------- l=22 a=2 
--------------------------------------------------------------------uGUAGGGACUGUCCAAUGCUAGG------------------ l=23 a=201 
--------------------------------------------------------------------uGUAGGGACUGUCCAAUGCUAGGU----------------- l=24 a=4 
--------------------------------------------------------------------uGUAGGGACUGUCCAAUGCUAGGUG---------------- l=25 a=2 
---------------------------------------------------------------------GUAGGGACaGUCCAAUGCUAG------------------- l=21 a=1 
---------------------------------------------------------------------GUAGGGACUGUCCAAcGCUAGG------------------ l=22 a=1 
---------------------------------------------------------------------GUAGGGACUGUCCAAUGCUAGG------------------ l=22 a=5 
---------------------------------------------------------------------uUAGGGACUGUCCAAUGCUAGG------------------ l=22 a=1 
---------------------------------------------------------------------GUAGGGACUGUCCAAUGCUAGGUG---------------- l=24 a=1 
---------------------------------------------------------------------GUAGGGACUGUCCAAUGCUAGGUGG--------------- l=25 a=1 
----------------------------------------------------------------------UAGGGACaGUCCAAUGCUAG------------------- l=20 a=1 
----------------------------------------------------------------------UAGGGACUGUCCAAUGCUAG------------------- l=20 a=1 
----------------------------------------------------------------------UAGGGACUGUCCAAUGCUAGG------------------ l=21 a=29 
----------------------------------------------------------------------UAGGGgCUGUCCAAUGCUAGG------------------ l=21 a=2 
----------------------------------------------------------------------UAGGGACaGUCCAAUGCUAGG------------------ l=21 a=1 
----------------------------------------------------------------------UAGGGACUGUCCAAUGuUAGG------------------ l=21 a=1 
----------------------------------------------------------------------UAGGGACUGUCCAAUGCUAGGc----------------- l=22 a=10 
----------------------------------------------------------------------UAGGGACUGUCCAAUGCUAGGU----------------- l=22 a=5 
----------------------------------------------------------------------UAGGGACaGUCCAAUGCUAGGU----------------- l=22 a=1 
----------------------------------------------------------------------UAGGGACUGUCCAAUGCUAGGcG---------------- l=23 a=9 
----------------------------------------------------------------------UAGGGACUGUCCAAcGCUAGGUG---------------- l=23 a=2 
----------------------------------------------------------------------UAGGGACUGUCCAAUGCUAGGUG---------------- l=23 a=16 
----------------------------------------------------------------------UAGGGACUGUCCAAUGCUAGGUa---------------- l=23 a=3 
----------------------------------------------------------------------UAGGGAuUGUCCAAUGCUAGGUG---------------- l=23 a=1 
----------------------------------------------------------------------UAGGGACUGUCCAAUGCUAGGUGG--------------- l=24 a=164 (ma)
----------------------------------------------------------------------UAGGGACUGUCCAAUGCUAGGcGG--------------- l=24 a=8 
----------------------------------------------------------------------UAGGGACUGUCCAAcGCUAGGUGG--------------- l=24 a=18 
----------------------------------------------------------------------UAGGGAuUGUCCAAUGCUAGGUGG--------------- l=24 a=5 
----------------------------------------------------------------------UAGGGACUGUCCAAUGCUAGGUGc--------------- l=24 a=1 
----------------------------------------------------------------------UAGGGACUGUCCAcUGCUAGGUGG--------------- l=24 a=1 
----------------------------------------------------------------------UAGGGACUGUCCAAUGCUAGGUGGU-------------- l=25 a=32 
----------------------------------------------------------------------UAGGGACUGUCCAAUGCUAGGUGGa-------------- l=25 a=2 
----------------------------------------------------------------------UAGGGACUGUCCAAcGCUAGGUGGU-------------- l=25 a=1 
----------------------------------------------------------------------UAGGGACUGUCCAAUGCUAGGcGGU-------------- l=25 a=2 
----------------------------------------------------------------------UAGGGAuUGUCCAAUGCUAGGUGGU-------------- l=25 a=4 
-----------------------------------------------------------------------AGGGACUGUCCAAUGCUAGGU----------------- l=21 a=1 
-----------------------------------------------------------------------AGGGACUGUCCAAUGCUAGGUG---------------- l=22 a=6 (c)
-----------------------------------------------------------------------AGGGACUGUCCAAUGCUAGGcG---------------- l=22 a=3 
-----------------------------------------------------------------------AGGGACUGUCCAAUGCUAGGUGG--------------- l=23 a=34 
-----------------------------------------------------------------------AGGGACUGUCCAAUGCUAGGcGG--------------- l=23 a=1 
-----------------------------------------------------------------------AGGGgCUGUCCAAUGCUAGGUGG--------------- l=23 a=1 
-----------------------------------------------------------------------AGGGACUGUCCAAUGCUAGGUGGU-------------- l=24 a=20 
-----------------------------------------------------------------------AGGGAuUGUCCAAUGCUAGGUGGU-------------- l=24 a=1 
-----------------------------------------------------------------------AGGGACUGUCCAAcGCUAGGUGGU-------------- l=24 a=1 
-----------------------------------------------------------------------AGGGACUGUCCAAUGCUAGGcGGU-------------- l=24 a=2 
-----------------------------------------------------------------------AGGGACUGUCCAAUGCUAGGUGGUg------------- l=25 a=1 
------------------------------------------------------------------------GGGACUGUCCAAUGCUAGG------------------ l=19 a=1 
------------------------------------------------------------------------GGGACUGUCCAAUGCUAGGUGG--------------- l=22 a=2 
--------------------------------------------------------------------------GACUGUCCAAUGCUAGGUGGU-------------- l=21 a=1 
----------------------------------------------------------------------------CUGUCCAAUGCUAGGUGGUUGAUG--------- l=24 a=1 
-----------------------------------------------------------------------------UGUCCAAUGCUAGGUGGUUGAU---------- l=22 a=1 
-----------------------------------------------------------------------------UGUCCAAUGCUAGGUGGUUGAUG--------- l=23 a=1 
-------------------------------------------------------------------------------UCCAAUGCUAGGUGGUUGAUGC-------- l=22 a=1 
-------------------------------------------------------------------------------UCCAAUGCUAGGUGGUUGAUGCA------- l=23 a=1 
-------------------------------------------------------------------------------UCCAAUGCUAGGUGGUUGAUGCuA------ l=24 a=1 
------------------------------------------------------------------------------------UGCUAGGUGGUUGAUGCAAACUCU- l=24 a=1 

mb-01011
ax-1011011
ku-01
ss-111110111100
fn-101
```
