## Supplementary material for "Comprehensive re-analysis of hairpin RNAs in fungi reveals ancestral links": File S1: PID0565.Rhi-milR-30.SRR1994873.txt

```
species:   Rhsol
pid:       PID0565
parent:    Rhi-milR-30
paralog:   
locus:     KB317732.1:17496-17604
matures:   ['AGGGACUGUCCAAUGCUAGGUG', 'CCUGCUUGCAGAAAGCCUGC']
srr:       SRR1994873
genome:    /Users/jax/+Genomes/Fungal_genomes/Rhsol.AFRT00000000.1_scaffolds.fa
alignment: /media/data/njohnson/+SeqLibraries/FunHP_libraries/Lin2016-hq.SRR1994873.cram
call:      samtools view /media/data/njohnson/+SeqLibraries/FunHP_libraries/Lin2016-hq.SRR1994873.cram KB317732.1:17496-17604

413 out of bounds
1709 alignments
764 proper strand
319 stranded perfect matches

           ************************                                 **************************               
AGUCAGCAGAUCCACCUGCUUGCAGAAAGCCUGCUCUACAUCACACCUGCUCAUGGCUGUGGAUUAGUGGUAGGGACUGUCCAAUGCUAGGUGGUUGAUGCAAACUCUU
(((..(((...((((((((((((((....(((((((((.(((.(((..(((...))).))))))))).))))))..)))..))).)).))))))....)))..)))...
-----------------------------------------------------------------------AGGGACUGUCCAAUGCUAGGUG---------------- l=22 a=4 c
--------------CCUGCUUGCAGAAAGCCUGC--------------------------------------------------------------------------- l=20 a=0 c*
----------------------------------------------------------------------UAGGGACUGUCCAAUGCUAGGUGG--------------- l=24 a=155 ma
-------------ACCUGCUUGCAGAAAGCCUGCU-------------------------------------------------------------------------- l=22 a=0 ma*

-------AGAUCCACCUGCUUGCAGAAAG-------------------------------------------------------------------------------- l=22 a=1 
---------AUCCACCcGCUUGCAGAAAGCC------------------------------------------------------------------------------ l=22 a=1 
----------UCCACCUGCUUGCAGAAAGCCUGCc-------------------------------------------------------------------------- l=25 a=1 
----------------------------------UCUACAUCACACCUGCUCAUG------------------------------------------------------ l=21 a=1 
----------------------------------UCUACAUCACACCUGCUCAUGG----------------------------------------------------- l=22 a=1 
----------------------------------UCUACAUCACACCUGCUCAUGGC---------------------------------------------------- l=23 a=6 
----------------------------------UCUACAUCACACCUGCUCAUGGCU--------------------------------------------------- l=24 a=1 
------------------------------------UACAUCACACCUGCUCAUGGC---------------------------------------------------- l=21 a=1 
---------------------------------------------------------------UUAGUuGUAGGGACUGUCCAA------------------------- l=21 a=1 
---------------------------------------------------------------UUAGUuGUAGGGACUGUCCAAUG----------------------- l=23 a=6 
---------------------------------------------------------------UUAGUuGUAGGGACUGUCCAAUGC---------------------- l=24 a=27 
---------------------------------------------------------------UUAGUuGUAGGGACUGUCCAAUGCU--------------------- l=25 a=6 
---------------------------------------------------------------UUAGUuGUAGGGACUGUCCAAUGCUA-------------------- l=26 a=1 
----------------------------------------------------------------UAGUuGUAGGGACUGUCCAAUGC---------------------- l=23 a=16 
----------------------------------------------------------------UAGUuGUAGGGACUGUCCAAUGCU--------------------- l=24 a=11 
----------------------------------------------------------------UAGUuGUAGGGACUGUCCAAUGCUA-------------------- l=25 a=1 
-------------------------------------------------------------------UuGUAGGGACUGUCCAAUG----------------------- l=19 a=1 
-------------------------------------------------------------------UuGUAGGGACUGUCCAAUGC---------------------- l=20 a=2 
-------------------------------------------------------------------UuGUAGGGACUGUCCAAUGCUAGG------------------ l=24 a=100 
--------------------------------------------------------------------uGUAGGGACUGUCCAAUGCUAGG------------------ l=23 a=185 
--------------------------------------------------------------------uGUAGGGACUGUCCAAUGCUAGGU----------------- l=24 a=3 
--------------------------------------------------------------------uGUAGGGACUGUCCAAUGCUAGGUGG--------------- l=26 a=1 
---------------------------------------------------------------------GUAGGGACUGUCCAAUGCUAGG------------------ l=22 a=5 
---------------------------------------------------------------------GUAGGGACUGUCCAAcGCUAGG------------------ l=22 a=1 
---------------------------------------------------------------------GUAGGGACUGUCCAAUGCUAGGU----------------- l=23 a=2 
---------------------------------------------------------------------GUAGGGACUGUCCAAUGCUAGGUG---------------- l=24 a=1 
---------------------------------------------------------------------GUAGGGAuUGUCCAAUGCUAGGUG---------------- l=24 a=1 
----------------------------------------------------------------------UAGGGACUGUCCAAUGCUA-------------------- l=19 a=1 
----------------------------------------------------------------------UAGGGACUGUCCAAUGCUAG------------------- l=20 a=1 
----------------------------------------------------------------------UAGGGACUGUCCAAUGCUAGG------------------ l=21 a=26 
----------------------------------------------------------------------UAGGGACaGUCCAAUGCUAGG------------------ l=21 a=3 
----------------------------------------------------------------------UAGGGACUGUCCAAUGCUAGa------------------ l=21 a=2 
----------------------------------------------------------------------UAGGGgCUGUCCAAUGCUAGG------------------ l=21 a=1 
----------------------------------------------------------------------UAGGGACUGUCCAAUGCUAGGU----------------- l=22 a=3 
----------------------------------------------------------------------UAGGGACUGUCCAAUGCUAGGc----------------- l=22 a=5 
----------------------------------------------------------------------UAGGGACUGUCCAAUGCUAGGUG---------------- l=23 a=28 
----------------------------------------------------------------------UAGGGACUGUCCAAUGCUAGGUa---------------- l=23 a=7 
----------------------------------------------------------------------UAGGGACUGUCCAAUGCUAuGUG---------------- l=23 a=1 
----------------------------------------------------------------------UAGGGAuUGUCCAAUGCUAGGUG---------------- l=23 a=1 
----------------------------------------------------------------------UAGGGACUGUCCAAUGCUAGGUc---------------- l=23 a=1 
----------------------------------------------------------------------UAGGGACUGUCCAAcGCUAGGUG---------------- l=23 a=1 
----------------------------------------------------------------------UAGGGACUGUCCAAUGCUAGGUu---------------- l=23 a=1 
----------------------------------------------------------------------UAGGGACUGUCCAAUGCUAGGcG---------------- l=23 a=3 
----------------------------------------------------------------------UAGGGACUGUCCAAUGCUAGGUGG--------------- l=24 a=155 (ma)
----------------------------------------------------------------------UAGGGACUGUCCAAcGCUAGGUGG--------------- l=24 a=10 
----------------------------------------------------------------------UAGGGACUGUCCAAUGCUAGGaGG--------------- l=24 a=2 
----------------------------------------------------------------------UAGGGACUGUCCAAUGCUAGcUGG--------------- l=24 a=1 
----------------------------------------------------------------------UAGGGACUGUCCAAUGCUAGGcGG--------------- l=24 a=7 
----------------------------------------------------------------------UAGGGACUGUCuAAUGCUAGGUGG--------------- l=24 a=1 
----------------------------------------------------------------------UAGGGAuUGUCCAAUGCUAGGUGG--------------- l=24 a=5 
----------------------------------------------------------------------UAGGGACUGUCCAAUGCUAGGUGu--------------- l=24 a=1 
----------------------------------------------------------------------UAGGGACUGUCCAAUGCUAGGUGGU-------------- l=25 a=29 
----------------------------------------------------------------------UAGGGAuUGUCCAAUGCUAGGUGGU-------------- l=25 a=5 
----------------------------------------------------------------------UAGGGACUGUCCAAcGCUAGGUGGU-------------- l=25 a=3 
----------------------------------------------------------------------UAGGGACUGUCCAAUGCUAGGaGGU-------------- l=25 a=1 
----------------------------------------------------------------------UAGGGACUGUCCAAUGCUAGGcGGU-------------- l=25 a=1 
----------------------------------------------------------------------UAGGGAuUGUCCAAUGCUAGGUGGUU------------- l=26 a=1 
-----------------------------------------------------------------------AGGGACUGUCCAAUGCUAGG------------------ l=20 a=1 
-----------------------------------------------------------------------AGGGACUGUCCAAcGCUAGGUG---------------- l=22 a=1 
-----------------------------------------------------------------------AGGGACUGUCCAAUGCUAGGcG---------------- l=22 a=4 
-----------------------------------------------------------------------AGGGACUGUCCAAUGCUAGGUG---------------- l=22 a=4 (c)
-----------------------------------------------------------------------AGGGACUGUCCAAUGCUAGGUGG--------------- l=23 a=24 
-----------------------------------------------------------------------AGGGACUGUCCAAcGCUAGGUGG--------------- l=23 a=1 
-----------------------------------------------------------------------AGGGAuUGUCCAAUGCUAGGUGG--------------- l=23 a=1 
-----------------------------------------------------------------------AGGGACUGUCCAAUGCUAGGUGGU-------------- l=24 a=19 
-----------------------------------------------------------------------AGGGAuUGUCCAAUGCUAGGUGGU-------------- l=24 a=4 
-----------------------------------------------------------------------AGGGACUGUCCAAUGCUAGGUGGUa------------- l=25 a=1 
------------------------------------------------------------------------GGGACUGUCCAAUGCUAGGUGG--------------- l=22 a=3 
------------------------------------------------------------------------aGGACUGUCCAAUGCUAGGUGG--------------- l=22 a=2 
------------------------------------------------------------------------GGGACUGUCCAAUGCUAGGUGGc-------------- l=23 a=1 
------------------------------------------------------------------------aGGACUGUCCAAUGCUAGGUGGUU------------- l=24 a=1 
-----------------------------------------------------------------------------UGUCCAAUGCUAGGUGGUUGAUG--------- l=23 a=3 
-----------------------------------------------------------------------------UGUCCAAUGCUAGGUGGUUGAUGC-------- l=24 a=2 
-------------------------------------------------------------------------------UCCAAUGCUAGGUGGUUGAUGC-------- l=22 a=1 

mb-01011
ax-1011011
ku-01
ss-111110011100
fn-101
```
