## Supplementary material for "Comprehensive re-analysis of hairpin RNAs in fungi reveals ancestral links": File S1: PID0565.Rhi-milR-30.SRR1994874.txt

```
species:   Rhsol
pid:       PID0565
parent:    Rhi-milR-30
paralog:   
locus:     KB317732.1:17496-17604
matures:   ['AGGGACUGUCCAAUGCUAGGUG', 'CCUGCUUGCAGAAAGCCUGC']
srr:       SRR1994874
genome:    /Users/jax/+Genomes/Fungal_genomes/Rhsol.AFRT00000000.1_scaffolds.fa
alignment: /media/data/njohnson/+SeqLibraries/FunHP_libraries/Lin2016-hq.SRR1994874.cram
call:      samtools view /media/data/njohnson/+SeqLibraries/FunHP_libraries/Lin2016-hq.SRR1994874.cram KB317732.1:17496-17604

397 out of bounds
2206 alignments
940 proper strand
458 stranded perfect matches

           ************************                                 **************************               
AGUCAGCAGAUCCACCUGCUUGCAGAAAGCCUGCUCUACAUCACACCUGCUCAUGGCUGUGGAUUAGUGGUAGGGACUGUCCAAUGCUAGGUGGUUGAUGCAAACUCUU
(((..(((...((((((((((((((....(((((((((.(((.(((..(((...))).))))))))).))))))..)))..))).)).))))))....)))..)))...
-----------------------------------------------------------------------AGGGACUGUCCAAUGCUAGGUG---------------- l=22 a=10 c
--------------CCUGCUUGCAGAAAGCCUGC--------------------------------------------------------------------------- l=20 a=0 c*
----------------------------------------------------------------------UAGGGACUGUCCAAUGCUAGGUGG--------------- l=24 a=227 ma
-------------ACCUGCUUGCAGAAAGCCUGCU-------------------------------------------------------------------------- l=22 a=0 ma*

-------AGAUCCACCUGCUUGCAGAAAG-------------------------------------------------------------------------------- l=22 a=1 
----------------------------------UCUACAUCACACCUGCUCAUG------------------------------------------------------ l=21 a=1 
----------------------------------UCUACAUCACACCUGCUCAUGG----------------------------------------------------- l=22 a=1 
----------------------------------UCUACAUCACACCUGCUCAUGGC---------------------------------------------------- l=23 a=7 
------------------------------------UACAUCACACuUGCUCAUGG----------------------------------------------------- l=20 a=1 
------------------------------------UACAUCACACCUGCUCAUGG----------------------------------------------------- l=20 a=1 
------------------------------------UACAUCACACCUGCUCAUGGC---------------------------------------------------- l=21 a=1 
---------------------------------------------------------------UUAGUuGUAGGGACUGUCCAAU------------------------ l=22 a=1 
---------------------------------------------------------------UUAGUuGUAGGGACUGUCCAAUG----------------------- l=23 a=1 
---------------------------------------------------------------UUAGUuGUAGGGACUGUCCAAUGC---------------------- l=24 a=24 
---------------------------------------------------------------UUAGUuGUAGGGACUGUCCAAUGCU--------------------- l=25 a=4 
----------------------------------------------------------------UAGUuGUAGGGACUGUCCAAUG----------------------- l=22 a=1 
----------------------------------------------------------------UAGUuGUAGGGACUGUCCAAUGC---------------------- l=23 a=7 
----------------------------------------------------------------UAGUuGUAGGGACUGUCCAAUGCU--------------------- l=24 a=15 
-------------------------------------------------------------------UuGUAGGGACUGUCCAAUGC---------------------- l=20 a=2 
-------------------------------------------------------------------UuGUAGGGACUGUCCAAUGCU--------------------- l=21 a=1 
-------------------------------------------------------------------UuGUAGGGACUGUCCAAUGCUAG------------------- l=23 a=1 
-------------------------------------------------------------------UuGUAGGGACUGUCCAAUGCUAGG------------------ l=24 a=127 
--------------------------------------------------------------------uGUAGGGACUGUCCAAUGCUAGG------------------ l=23 a=199 
--------------------------------------------------------------------cGUAGGGACUGUCCAAUGCUAGG------------------ l=23 a=2 
--------------------------------------------------------------------uGUAGGGACUGUCCAAUGCUAGGU----------------- l=24 a=3 
--------------------------------------------------------------------uGUAGGGACUGUCCAAUGCUAGGUG---------------- l=25 a=1 
---------------------------------------------------------------------GUAGGGACUGUCCAAUGCUAGG------------------ l=22 a=4 
---------------------------------------------------------------------GUAGGGACUGUCCAAUGCUAGGU----------------- l=23 a=1 
---------------------------------------------------------------------GUAGGGACUGUCCAAUGCUAGGUG---------------- l=24 a=1 
----------------------------------------------------------------------UAGGGACUGUaCAAUGCUA-------------------- l=19 a=1 
----------------------------------------------------------------------UAGGGACaGUCCAAUGCUAG------------------- l=20 a=1 
----------------------------------------------------------------------UAGGGACUGUCCAAUGCUAGG------------------ l=21 a=24 
----------------------------------------------------------------------UAGGGACaGUCCAAUGCUAGG------------------ l=21 a=5 
----------------------------------------------------------------------UAGGGACUGUCCAAUGCUAGGc----------------- l=22 a=4 
----------------------------------------------------------------------UAGGGACUGUCCAAUGCUAGGU----------------- l=22 a=3 
----------------------------------------------------------------------UAGGGACUGUCCAAUGCUAGGg----------------- l=22 a=1 
----------------------------------------------------------------------UAGGGACUGUCCAAUGCUAGGUG---------------- l=23 a=32 
----------------------------------------------------------------------UAGGGACUGUCCAAUGCUAGGUa---------------- l=23 a=6 
----------------------------------------------------------------------UAGGGACUGUCCAAUGCUAGGUc---------------- l=23 a=1 
----------------------------------------------------------------------UAGGGACUGUCCAAUGCUAGGcG---------------- l=23 a=5 
----------------------------------------------------------------------UAGGGACUGUCCAAcGCUAGGUG---------------- l=23 a=2 
----------------------------------------------------------------------UAGGGAuUGUCCAAUGCUAGGUG---------------- l=23 a=1 
----------------------------------------------------------------------UAGGGACUGUCCAAUGCUAGGUu---------------- l=23 a=2 
----------------------------------------------------------------------UAGGGACaGUCCAAUGCUAGGUG---------------- l=23 a=1 
----------------------------------------------------------------------UAGGGACUGUCCAAUGCUAGGUGG--------------- l=24 a=227 (ma)
----------------------------------------------------------------------UAGGGACUGUCCAAcGCUAGGUGG--------------- l=24 a=14 
----------------------------------------------------------------------UAGGGACUGUCCAAUGCUAGGcGG--------------- l=24 a=14 
----------------------------------------------------------------------UAGGGAuUGUCCAAUGCUAGGUGG--------------- l=24 a=5 
----------------------------------------------------------------------UAGGGACUaUCCAAUGCUAGGUGG--------------- l=24 a=1 
----------------------------------------------------------------------UAGGGACUGUCCAAUGCUAGGUGGU-------------- l=25 a=36 
----------------------------------------------------------------------UAGGGACUGUCCAAcGCUAGGUGGU-------------- l=25 a=1 
----------------------------------------------------------------------UAGGGAuUGUCCAAUGCUAGGUGGU-------------- l=25 a=3 
----------------------------------------------------------------------UAGGGAuUGUCCAAUGCUAGGUGGUU------------- l=26 a=1 
----------------------------------------------------------------------UAGGGACUGUCCAAUGCUAGGUGGUU------------- l=26 a=1 
-----------------------------------------------------------------------AGGGACUGUC---------------------------- l=10 a=1 
-----------------------------------------------------------------------AGGGACUGUCCAAUGCUAGG------------------ l=20 a=1 
-----------------------------------------------------------------------AGGGACUGUCCAAUGCUAGGU----------------- l=21 a=2 
-----------------------------------------------------------------------AGGGACUGUCCAAUGCUAGGUG---------------- l=22 a=10 (c)
-----------------------------------------------------------------------AGGGACUGUCCAAUGCUAGGcG---------------- l=22 a=4 
-----------------------------------------------------------------------AGGGAuUGUCCAAUGCUAGGUGG--------------- l=23 a=6 
-----------------------------------------------------------------------AGGGACUGUCCAAUGCUAGGUGG--------------- l=23 a=45 
-----------------------------------------------------------------------AGGGACUGUCCAAcGCUAGGUGG--------------- l=23 a=3 
-----------------------------------------------------------------------AGGGgCUGUCCAAUGCUAGGUGG--------------- l=23 a=1 
-----------------------------------------------------------------------AGGGACUGUCCAAUGCUAGGUGGU-------------- l=24 a=43 
-----------------------------------------------------------------------AGGGACUGUCCAAcGCUAGGUGGU-------------- l=24 a=3 
-----------------------------------------------------------------------AGGGgCUGUCCAAUGCUAGGUGGU-------------- l=24 a=1 
-----------------------------------------------------------------------AGGGACUGUCCAAUGCUAGGcGGU-------------- l=24 a=1 
-----------------------------------------------------------------------AGGGACUGUCCAAUGCUAGGUGGUa------------- l=25 a=1 
------------------------------------------------------------------------GGGACUGUCCAAUGCUAGGUGG--------------- l=22 a=11 
------------------------------------------------------------------------GGGACUGUCCAAcGCUAGGUGG--------------- l=22 a=1 
------------------------------------------------------------------------aGGACUGUCCAAUGCUAGGUGG--------------- l=22 a=1 
------------------------------------------------------------------------GGGACUGUCCAAUGCUAGGUGGU-------------- l=23 a=1 
------------------------------------------------------------------------GGGAuUGUCCAAUGCUAGGUGGU-------------- l=23 a=1 
-----------------------------------------------------------------------------UGUCCAAUGCUAGGUGGUUGAUG--------- l=23 a=1 
------------------------------------------------------------------------------------UGCUAGGUGGUUGAUGCAAACU--- l=22 a=1 
------------------------------------------------------------------------------------UGCUAGGUGGUUGAUGCAAACUC-- l=23 a=1 

mb-01011
ax-1011011
ku-11
ss-111110011100
fn-101
```
