## Supplementary material for "Comprehensive re-analysis of hairpin RNAs in fungi reveals ancestral links": File S1: PID0565.Rhi-milR-30.SRR1994875.txt

```
species:   Rhsol
pid:       PID0565
parent:    Rhi-milR-30
paralog:   
locus:     KB317732.1:17496-17604
matures:   ['AGGGACUGUCCAAUGCUAGGUG', 'CCUGCUUGCAGAAAGCCUGC']
srr:       SRR1994875
genome:    /Users/jax/+Genomes/Fungal_genomes/Rhsol.AFRT00000000.1_scaffolds.fa
alignment: /media/data/njohnson/+SeqLibraries/FunHP_libraries/Lin2016-hq.SRR1994875.cram
call:      samtools view /media/data/njohnson/+SeqLibraries/FunHP_libraries/Lin2016-hq.SRR1994875.cram KB317732.1:17496-17604

333 out of bounds
1245 alignments
529 proper strand
288 stranded perfect matches

           ************************                                 **************************               
AGUCAGCAGAUCCACCUGCUUGCAGAAAGCCUGCUCUACAUCACACCUGCUCAUGGCUGUGGAUUAGUGGUAGGGACUGUCCAAUGCUAGGUGGUUGAUGCAAACUCUU
(((..(((...((((((((((((((....(((((((((.(((.(((..(((...))).))))))))).))))))..)))..))).)).))))))....)))..)))...
-----------------------------------------------------------------------AGGGACUGUCCAAUGCUAGGUG---------------- l=22 a=3 c
--------------CCUGCUUGCAGAAAGCCUGC--------------------------------------------------------------------------- l=20 a=0 c*
----------------------------------------------------------------------UAGGGACUGUCCAAUGCUAGGUGG--------------- l=24 a=122 ma
-------------ACCUGCUUGCAGAAAGCCUGCU-------------------------------------------------------------------------- l=22 a=0 ma*

-------AGAUCCACCUGCUUGCAGAAAG-------------------------------------------------------------------------------- l=22 a=1 
----------UCCACCUGCUUGCAGAAAG-------------------------------------------------------------------------------- l=19 a=1 
---------------------------AGCCUGCUCUACAUCACACCUGCa---------------------------------------------------------- l=24 a=1 
----------------------------------UCUACAUCACACCUGCUCAUGGC---------------------------------------------------- l=23 a=1 
------------------------------------UACAUCACACCUGCUCAUGGCUG-------------------------------------------------- l=23 a=4 
-------------------------------------------------------------GAUUAGUuGUAGGGACUG------------------------------ l=18 a=1 
--------------------------------------------------------------AUUAGUuGUAGGGACUGUCCAAUG----------------------- l=24 a=1 
---------------------------------------------------------------UUAGUuGUAGGGACUGUCCAA------------------------- l=21 a=1 
---------------------------------------------------------------UUAGUuGUAGGGACUGUCCAAUG----------------------- l=23 a=1 
---------------------------------------------------------------UUAGUuGUAGGGACUGUCCAAUGC---------------------- l=24 a=11 
---------------------------------------------------------------UUAGUuGUAGGGACUGUCCAAUGCU--------------------- l=25 a=3 
----------------------------------------------------------------UAGUuGUAGGGACUGUCCAA------------------------- l=20 a=1 
----------------------------------------------------------------UAGUuGUAGGGACUGUCCAAUG----------------------- l=22 a=1 
----------------------------------------------------------------UAGUuGUAGGGACUGUCCAAUGC---------------------- l=23 a=10 
----------------------------------------------------------------UAGUuGUAGGGACUGUCCAAUGCU--------------------- l=24 a=8 
-----------------------------------------------------------------AGUuGUAGGGACUGUCCAAUGCU--------------------- l=23 a=1 
-------------------------------------------------------------------UuGUAGGGACUGUCCAAUG----------------------- l=19 a=2 
-------------------------------------------------------------------UuGUAGGGACUGUCCAAUGCUAGG------------------ l=24 a=44 
--------------------------------------------------------------------uGUAGGGACUGUCCAAUG----------------------- l=18 a=1 
--------------------------------------------------------------------uGUAGGGACUGUCCAAUGCUAGG------------------ l=23 a=123 
--------------------------------------------------------------------uGUAGGGACUGUCCAAUGCUAGGU----------------- l=24 a=1 
---------------------------------------------------------------------GUAGGGACaGUCCAAUGCUAGG------------------ l=22 a=1 
---------------------------------------------------------------------GUAGGGACUGUCCAAUGCUAGG------------------ l=22 a=1 
----------------------------------------------------------------------UAGGGACUGUCCAAUGCUA-------------------- l=19 a=1 
----------------------------------------------------------------------UAGGGACUGUCCAAUGCUAG------------------- l=20 a=5 
----------------------------------------------------------------------UAGGGACaGUCCAAUGCUAGG------------------ l=21 a=3 
----------------------------------------------------------------------UAGGGACUGUCCAAUGCUAGG------------------ l=21 a=16 
----------------------------------------------------------------------UAGGGACUGUCCAAUGCUAGGU----------------- l=22 a=2 
----------------------------------------------------------------------UAGGGACUGUCCAAUGCUAGGc----------------- l=22 a=2 
----------------------------------------------------------------------UAGGGACUGUCCAAUGCUAGGUG---------------- l=23 a=19 
----------------------------------------------------------------------UAGGGACUGUCCAAUGCUAGGUa---------------- l=23 a=4 
----------------------------------------------------------------------UAGGGACUGUCCAAUGCUAGGcG---------------- l=23 a=2 
----------------------------------------------------------------------UAGGGACUGUCCAAUGCUAGGUc---------------- l=23 a=1 
----------------------------------------------------------------------UAGGGACUGUCCAAUGCUAGGUGG--------------- l=24 a=122 (ma)
----------------------------------------------------------------------UAGGGACUGUCCAAaGCUAGGUGG--------------- l=24 a=1 
----------------------------------------------------------------------UAGGGACUGUCCgAUGCUAGGUGG--------------- l=24 a=1 
----------------------------------------------------------------------UAGGGACUGUCCAAUGCUAGGcGG--------------- l=24 a=1 
----------------------------------------------------------------------UAGGGACUGUCCAAcGCUAGGUGG--------------- l=24 a=2 
----------------------------------------------------------------------UAGGGAuUGUCCAAUGCUAGGUGG--------------- l=24 a=1 
----------------------------------------------------------------------UAGGGgCUGUCCAAUGCUAGGUGG--------------- l=24 a=1 
----------------------------------------------------------------------UAGGGACUGUCCAAUGCUAGGUGGU-------------- l=25 a=30 
----------------------------------------------------------------------UAGGGACUGUCCAAaGCUAGGUGGU-------------- l=25 a=1 
----------------------------------------------------------------------UAGGGAuUGUCCAAUGCUAGGUGGU-------------- l=25 a=1 
----------------------------------------------------------------------UAGGGACUGUCuAAUGCUAGGUGGU-------------- l=25 a=1 
-----------------------------------------------------------------------AGGGACUGUCCAAUGCUAGG------------------ l=20 a=1 
-----------------------------------------------------------------------AGGGACUGUCCAAUGCUAGGU----------------- l=21 a=1 
-----------------------------------------------------------------------AGGGACUGUCCAAUGCUAGGUG---------------- l=22 a=3 (c)
-----------------------------------------------------------------------AGGGACUGUCCAAUGCUAGGUa---------------- l=22 a=1 
-----------------------------------------------------------------------AGGGACUGUCCAAUGCUAGGUGG--------------- l=23 a=26 
-----------------------------------------------------------------------AGGGACUGUCCAAUGCUgGGUGG--------------- l=23 a=1 
-----------------------------------------------------------------------AGGGgCUGUCCAAUGCUAGGUGG--------------- l=23 a=1 
-----------------------------------------------------------------------AGGGACUGcCCAAUGCUAGGUGGU-------------- l=24 a=1 
-----------------------------------------------------------------------AGGGACUGUCCAAUGCUAGGUGGU-------------- l=24 a=46 
-----------------------------------------------------------------------AGGGACUGUCCAAUGCUAGGgGGU-------------- l=24 a=1 
------------------------------------------------------------------------GGGACUGUCCAAUGCUAGGUa---------------- l=21 a=1 
------------------------------------------------------------------------GGGACUGUCCAAUGCUAGGUGG--------------- l=22 a=7 
------------------------------------------------------------------------GGGACUGUCCAAcGCUAGGUGG--------------- l=22 a=1 
-------------------------------------------------------------------------------UCCAAUGCUAGGUGGUUGAUG--------- l=21 a=1 

mb-01011
ax-1011011
ku-11
ss-111110011100
fn-101
```
