## Supplementary material for "Comprehensive re-analysis of hairpin RNAs in fungi reveals ancestral links": File S1: PID0565.Rhi-milR-30.SRR1994876.txt

```
species:   Rhsol
pid:       PID0565
parent:    Rhi-milR-30
paralog:   
locus:     KB317732.1:17496-17604
matures:   ['AGGGACUGUCCAAUGCUAGGUG', 'CCUGCUUGCAGAAAGCCUGC']
srr:       SRR1994876
genome:    /Users/jax/+Genomes/Fungal_genomes/Rhsol.AFRT00000000.1_scaffolds.fa
alignment: /media/data/njohnson/+SeqLibraries/FunHP_libraries/Lin2016-hq.SRR1994876.cram
call:      samtools view /media/data/njohnson/+SeqLibraries/FunHP_libraries/Lin2016-hq.SRR1994876.cram KB317732.1:17496-17604

378 out of bounds
1764 alignments
541 proper strand
307 stranded perfect matches

           ************************                                 **************************               
AGUCAGCAGAUCCACCUGCUUGCAGAAAGCCUGCUCUACAUCACACCUGCUCAUGGCUGUGGAUUAGUGGUAGGGACUGUCCAAUGCUAGGUGGUUGAUGCAAACUCUU
(((..(((...((((((((((((((....(((((((((.(((.(((..(((...))).))))))))).))))))..)))..))).)).))))))....)))..)))...
-----------------------------------------------------------------------AGGGACUGUCCAAUGCUAGGUG---------------- l=22 a=7 c
--------------CCUGCUUGCAGAAAGCCUGC--------------------------------------------------------------------------- l=20 a=0 c*
----------------------------------------------------------------------UAGGGACUGUCCAAUGCUAGGUGG--------------- l=24 a=140 ma
-------------ACCUGCUUGCAGAAAGCCUGCU-------------------------------------------------------------------------- l=22 a=0 ma*

-------AGAUCCACCUGCUUGCAGAAAGCC------------------------------------------------------------------------------ l=24 a=2 
---------AUCCACCUGCUUGCAGAAAcCCU----------------------------------------------------------------------------- l=23 a=1 
----------UCCACCUGCUUGCAGAAAGCCUGC--------------------------------------------------------------------------- l=24 a=1 
---------------------------AGCCUGCUCUACAUCACACCUG------------------------------------------------------------ l=22 a=1 
-----------------------------CCUGCUCUACAUCACACCUGCUCA-------------------------------------------------------- l=24 a=1 
----------------------------------UCUACAUCACACCUGCUCAUG------------------------------------------------------ l=21 a=1 
----------------------------------UCUACAUCACACCUGCUCAUGGC---------------------------------------------------- l=23 a=4 
----------------------------------UCUACAUCACACCUGCUCAUGGCUG-------------------------------------------------- l=25 a=1 
------------------------------------UACAUCACACCUGCUCAUGGC---------------------------------------------------- l=21 a=1 
------------------------------------UACAUCACACCUGCUCAUGGCUGU------------------------------------------------- l=24 a=1 
---------------------------------------------------------------UUAGUuGUAGGGACUGUCCAAUGC---------------------- l=24 a=18 
---------------------------------------------------------------UUAGUuGUAGGGACUGUCCAAUGCU--------------------- l=25 a=5 
----------------------------------------------------------------UAGUuGUAGGGACUGUCCAAU------------------------ l=21 a=1 
----------------------------------------------------------------UAGUuGUAGGGACUGUCCAAUG----------------------- l=22 a=2 
----------------------------------------------------------------UAGUuGUAGGGACUGUCCAAUGC---------------------- l=23 a=7 
----------------------------------------------------------------UAGUuGUAGGGACUGUCCAAUGCU--------------------- l=24 a=9 
-----------------------------------------------------------------AGUuGUAGGGACUGUCCAAUGCU--------------------- l=23 a=1 
-------------------------------------------------------------------UuGUAGGGACUGUCCAAUGC---------------------- l=20 a=2 
-------------------------------------------------------------------UuGUAGGGACUGUCCAAUGCUAGG------------------ l=24 a=58 
--------------------------------------------------------------------uGUAGGGACUGUCCAAUGCUAGG------------------ l=23 a=88 
--------------------------------------------------------------------uGUAGGGACUGUCCAAUGCUAGGU----------------- l=24 a=2 
--------------------------------------------------------------------uGUAGGGACUGUCCAAUGCUAGGUG---------------- l=25 a=1 
--------------------------------------------------------------------uGUAGGGACUGUCCAAUGCUAGGUGG--------------- l=26 a=2 
---------------------------------------------------------------------GUAGGGACaGUCCAAUGCUAGG------------------ l=22 a=1 
---------------------------------------------------------------------GUAGGGACUGUCCAAUGCUAGG------------------ l=22 a=1 
---------------------------------------------------------------------cUAGGGACUGUCCAAUGCUAGGUGG--------------- l=25 a=1 
----------------------------------------------------------------------UAGGGACUGUCCAAUGCUAG------------------- l=20 a=1 
----------------------------------------------------------------------UAGGGACUGUCCAAUGCUAGG------------------ l=21 a=15 
----------------------------------------------------------------------UAGGGgCUGUCCAAUGCUAGG------------------ l=21 a=1 
----------------------------------------------------------------------UAGGGACUGUCCAAUGCUAGGc----------------- l=22 a=4 
----------------------------------------------------------------------UAGGGACUGUCCAAUGCUAGGU----------------- l=22 a=1 
----------------------------------------------------------------------UAGGGACUGUCCAAUGCUAGGUG---------------- l=23 a=10 
----------------------------------------------------------------------UAGGGACUGUCCAAUGCUAGGUu---------------- l=23 a=1 
----------------------------------------------------------------------UAGGGACUGUCCAAUGCUAGGUa---------------- l=23 a=2 
----------------------------------------------------------------------UAGGGACUuUCCAAUGCUAGGUG---------------- l=23 a=1 
----------------------------------------------------------------------UAGGGACUGUCCAAUGCUAGGUGG--------------- l=24 a=140 (ma)
----------------------------------------------------------------------UAGGGACUGUCCAAcGCUAGGUGG--------------- l=24 a=3 
----------------------------------------------------------------------UAGGGACUGUCCAAUGCUAGGcGG--------------- l=24 a=8 
----------------------------------------------------------------------UAGGGACUGUCCAAUGCUAGaUGG--------------- l=24 a=1 
----------------------------------------------------------------------UAGGGAuUGUCCAAUGCUAGGUGG--------------- l=24 a=1 
----------------------------------------------------------------------UAaGGACUGUCCAAUGCUAGGUGG--------------- l=24 a=1 
----------------------------------------------------------------------UAGGGACUGUCCAAUGCUAGGUGGU-------------- l=25 a=23 
----------------------------------------------------------------------UAGGGACUGUCCAAUGCUAGGcGGU-------------- l=25 a=1 
----------------------------------------------------------------------UAGGGACUGUCCAAUGCUAGGUGGa-------------- l=25 a=2 
----------------------------------------------------------------------UAGGGACUGUCCAAcGCUAGGUGGU-------------- l=25 a=1 
----------------------------------------------------------------------UAGGGAuUGUCCAAUGCUAGGUGGU-------------- l=25 a=1 
----------------------------------------------------------------------UAGGGACUGUCCAAUGCUAGGUGGUU------------- l=26 a=2 
----------------------------------------------------------------------UAGGGACUGUCCAAUGCUAGGUGGaU------------- l=26 a=1 
-----------------------------------------------------------------------AGGGACUGUCCAAUGCUAGGc----------------- l=21 a=1 
-----------------------------------------------------------------------AGGGACUGUCCAAUGCUAGGUG---------------- l=22 a=7 (c)
-----------------------------------------------------------------------AGGGACUGUCCAAUGCUAGGUGG--------------- l=23 a=38 
-----------------------------------------------------------------------AGGGACUGUCCAAcGCUAGGUGG--------------- l=23 a=2 
-----------------------------------------------------------------------AGGGACUGUCCAAUGCUAGGUGGU-------------- l=24 a=53 
-----------------------------------------------------------------------AGGGAuUGUCCAAUGCUAGGUGGU-------------- l=24 a=1 
-----------------------------------------------------------------------AGGGACUGUCCAAUGCUAGGUGGUa------------- l=25 a=1 
------------------------------------------------------------------------aGGACUGUCCAAUGCUAGGUGG--------------- l=22 a=1 
------------------------------------------------------------------------GGGACUGUCCAAUGCUAGGUGGU-------------- l=23 a=1 
-----------------------------------------------------------------------------UGUCCAAUGCUAGGUGGUUGAUG--------- l=23 a=2 

mb-01011
ax-1011011
ku-11
ss-111110011100
fn-101
```
