## Supplementary material for "Comprehensive re-analysis of hairpin RNAs in fungi reveals ancestral links": File S1: PID0565.Rhi-milR-30.SRR1994877.txt

```
species:   Rhsol
pid:       PID0565
parent:    Rhi-milR-30
paralog:   
locus:     KB317732.1:17496-17604
matures:   ['AGGGACUGUCCAAUGCUAGGUG', 'CCUGCUUGCAGAAAGCCUGC']
srr:       SRR1994877
genome:    /Users/jax/+Genomes/Fungal_genomes/Rhsol.AFRT00000000.1_scaffolds.fa
alignment: /media/data/njohnson/+SeqLibraries/FunHP_libraries/Lin2016-hq.SRR1994877.cram
call:      samtools view /media/data/njohnson/+SeqLibraries/FunHP_libraries/Lin2016-hq.SRR1994877.cram KB317732.1:17496-17604

482 out of bounds
2522 alignments
705 proper strand
350 stranded perfect matches

           ************************                                 **************************               
AGUCAGCAGAUCCACCUGCUUGCAGAAAGCCUGCUCUACAUCACACCUGCUCAUGGCUGUGGAUUAGUGGUAGGGACUGUCCAAUGCUAGGUGGUUGAUGCAAACUCUU
(((..(((...((((((((((((((....(((((((((.(((.(((..(((...))).))))))))).))))))..)))..))).)).))))))....)))..)))...
-----------------------------------------------------------------------AGGGACUGUCCAAUGCUAGGUG---------------- l=22 a=7 c
--------------CCUGCUUGCAGAAAGCCUGC--------------------------------------------------------------------------- l=20 a=0 c*
----------------------------------------------------------------------UAGGGACUGUCCAAUGCUAGGUGG--------------- l=24 a=160 ma
-------------ACCUGCUUGCAGAAAGCCUGCU-------------------------------------------------------------------------- l=22 a=0 ma*

------CAGAUCCACCcGCUUGCAGAAAG-------------------------------------------------------------------------------- l=23 a=1 
--------------------------AAGCCUGCUCUACAUCACACCUGC----------------------------------------------------------- l=24 a=1 
---------------------------AGCCUGCUCUACAUCACACCUGCU---------------------------------------------------------- l=24 a=1 
------------------------------CUGCUCUACAUCACACCUGCUCAUG------------------------------------------------------ l=25 a=1 
----------------------------------UCUACAUCACACCUGCUCAUGGC---------------------------------------------------- l=23 a=10 
---------------------------------------------------------------UUAGUuGUAGGGACUGUCCAAUG----------------------- l=23 a=1 
---------------------------------------------------------------UUAGUuGUAGGGACUGUCCAAUGC---------------------- l=24 a=11 
---------------------------------------------------------------UUAGUuGUAGGGACUGUCCAAUGCU--------------------- l=25 a=3 
----------------------------------------------------------------UAGUuGUAGGGACUGUCCAAUGC---------------------- l=23 a=8 
----------------------------------------------------------------UAGUuGUAGGGACUGUCCAAUGCU--------------------- l=24 a=9 
------------------------------------------------------------------GUuGUAGGGACUGUCCAAUGCU--------------------- l=22 a=1 
-------------------------------------------------------------------UuGUAGGGACUGUCCAAUGC---------------------- l=20 a=1 
-------------------------------------------------------------------UuGUAGGGACUGUCCAAUGCUAGG------------------ l=24 a=95 
--------------------------------------------------------------------uGUAGGGACUGUCCAAUGC---------------------- l=19 a=1 
--------------------------------------------------------------------uGUAGGGACUGUCCAAUGCUAGG------------------ l=23 a=146 
--------------------------------------------------------------------uGUAGGGACUGUCCAAUGCUAGGU----------------- l=24 a=1 
--------------------------------------------------------------------uGUAGGGACUGUCCAAUGCUAGGUG---------------- l=25 a=2 
---------------------------------------------------------------------GUAGGGACUGUCCAAUGCUAGG------------------ l=22 a=6 
---------------------------------------------------------------------GUAGGGACUGUCCAAUGCUAGGUG---------------- l=24 a=1 
----------------------------------------------------------------------UAGGGACUGUCCAAUGCUAG------------------- l=20 a=3 
----------------------------------------------------------------------UAGGGACUGUCCAAUGCUAGG------------------ l=21 a=22 
----------------------------------------------------------------------UAGGGACaGUCCAAUGCUAGG------------------ l=21 a=1 
----------------------------------------------------------------------UAGGGgCUGUCCAAUGCUAGG------------------ l=21 a=1 
----------------------------------------------------------------------UAGGGACUGUCCAAUGCUAGGc----------------- l=22 a=4 
----------------------------------------------------------------------UAGGGACaGUCCAAUGCUAGGU----------------- l=22 a=1 
----------------------------------------------------------------------UAGGGACUGUCCAAUGCUAGGUG---------------- l=23 a=18 
----------------------------------------------------------------------UAGGGACUGUCCAAUGCUAGGUa---------------- l=23 a=8 
----------------------------------------------------------------------UAGGGACUGUCCAAUGCUAGGUu---------------- l=23 a=1 
----------------------------------------------------------------------UAGGGACUGUCCAAUGCUAGGcG---------------- l=23 a=1 
----------------------------------------------------------------------UAGGGACUGUCCAAUGCUAGGUGG--------------- l=24 a=160 (ma)
----------------------------------------------------------------------UAGGGACUGUCCAAUGCUAGGgGG--------------- l=24 a=2 
----------------------------------------------------------------------UAGGGACUGUCCAAUGCUAGuUGG--------------- l=24 a=1 
----------------------------------------------------------------------UAGGGAuUGUCCAAUGCUAGGUGG--------------- l=24 a=6 
----------------------------------------------------------------------UAGGGACUGUCCAAUGCUAcGUGG--------------- l=24 a=2 
----------------------------------------------------------------------UAGGGACUGUCCAAcGCUAGGUGG--------------- l=24 a=19 
----------------------------------------------------------------------UAGGGACUGUCCAAUGCUAGGUaG--------------- l=24 a=1 
----------------------------------------------------------------------UAGGGACUGUuCAAUGCUAGGUGG--------------- l=24 a=1 
----------------------------------------------------------------------UAGGGACUGUCCAAUGCUAGGcGG--------------- l=24 a=5 
----------------------------------------------------------------------UAGGGuCUGUCCAAUGCUAGGUGG--------------- l=24 a=1 
----------------------------------------------------------------------UAGGGACUGUCCAAUGCcAGGUGG--------------- l=24 a=1 
----------------------------------------------------------------------UAGGGACUGUCCAAUGCUAGGUGa--------------- l=24 a=1 
----------------------------------------------------------------------UAGGGACUGUCCAgUGCUAGGUGG--------------- l=24 a=1 
----------------------------------------------------------------------UAaGGACUGUCCAAUGCUAGGUGG--------------- l=24 a=1 
----------------------------------------------------------------------UAGGGACUGUCCAAUGCUAGGUGc--------------- l=24 a=1 
----------------------------------------------------------------------UAGGGACUGUCCAAUGCUAGGUGGU-------------- l=25 a=34 
----------------------------------------------------------------------UAGGGAuUGUCCAAUGCUAGGUGGU-------------- l=25 a=4 
----------------------------------------------------------------------UAGGGACUGUCCAAUGCUAGGgGGU-------------- l=25 a=1 
-----------------------------------------------------------------------AGGGACUGUCCAAUGCUAGGUG---------------- l=22 a=7 (c)
-----------------------------------------------------------------------AGGGACUGUCCAAUGCUAGGcG---------------- l=22 a=1 
-----------------------------------------------------------------------AGGGACUGUCCAAUGCUAGGUGG--------------- l=23 a=39 
-----------------------------------------------------------------------AGGGACUGUCCAAcGCUAGGUGG--------------- l=23 a=1 
-----------------------------------------------------------------------AGGGACUGUCCAAUGCUAGGUGGU-------------- l=24 a=30 
-----------------------------------------------------------------------AGGGACUGUCCAAUaCUAGGUGGU-------------- l=24 a=1 
-----------------------------------------------------------------------AGGGAuUGUCCAAUGCUAGGUGGU-------------- l=24 a=1 
-----------------------------------------------------------------------AGGGACUGUCCAAcGCUAGGUGGU-------------- l=24 a=1 
------------------------------------------------------------------------GGGACUGUCCAAUGCUAGG------------------ l=19 a=1 
------------------------------------------------------------------------aGGACUGUCCAAUGCUAGGUG---------------- l=21 a=1 
------------------------------------------------------------------------GGGACUGUCCAAUGCUAGGUG---------------- l=21 a=1 
------------------------------------------------------------------------GGGACUGUCCAAUGaUAGGUG---------------- l=21 a=1 
------------------------------------------------------------------------aGGACUGUCCAAUGCUAGGUGG--------------- l=22 a=1 
------------------------------------------------------------------------GGGACUGUCCAAUGCUAGGUGG--------------- l=22 a=12 
------------------------------------------------------------------------GGGACUGUCCAgUGCUAGGUGGU-------------- l=23 a=1 
-------------------------------------------------------------------------GGACUGUCCAAUGCUAGGUGG--------------- l=21 a=1 
-----------------------------------------------------------------------------UGUCCAAUGCUAGGUGGUUGAUG--------- l=23 a=2 
---------------------------------------------------------------------------------CAAUGCUAGGUGGUUGAcGC-------- l=20 a=1 

mb-01011
ax-1011011
ku-11
ss-111110011100
fn-101
```
