## Supplementary material for "Comprehensive re-analysis of hairpin RNAs in fungi reveals ancestral links": File S1: PID0567.Rhi-milR-76.SRR1994871.txt

```
species:   Rhsol
pid:       PID0567
parent:    Rhi-milR-76
paralog:   
locus:     KB317734.1:29481-29570
matures:   ['GCGGAUCUCGAACUCGAAGC', 'UUUGGGCCGAACUCCAGCUC']
srr:       SRR1994871
genome:    /Users/jax/+Genomes/Fungal_genomes/Rhsol.AFRT00000000.1_scaffolds.fa
alignment: /media/data/njohnson/+SeqLibraries/FunHP_libraries/Lin2016-hq.SRR1994871.cram
call:      samtools view /media/data/njohnson/+SeqLibraries/FunHP_libraries/Lin2016-hq.SRR1994871.cram KB317734.1:29481-29570

0 out of bounds
6 alignments
6 proper strand
6 stranded perfect matches

        **********************             **********************                         
UGCUUCCAUGGCGGAUCUCGAACUCGAAGCUGAUAUCGAUCGUGCUUUGGGCCGAACUCCAGCUCCCCCGACCGUUACCAGCGAAAGCGA
(((((....((((((..(((..((((((((((((....)))).)))))))).)))..))).)))........((((...)))).))))).
----------GCGGAUCUCGAACUCGAAGC------------------------------------------------------------ l=20 a=1 c
---------------------------------------------UUUGGGCCGAACUCCAGCUC------------------------- l=20 a=0 c*
----------GCGGAUCUCGAACUCGAAGC------------------------------------------------------------ l=20 a=1 ma
---------------------------------------------UUUGGGCCGAACUCCAGCUC------------------------- l=20 a=0 ma*

---------------------------AGCUGAUAUCGAUCGUGCUUUGGGCC------------------------------------- l=26 a=1 
----------GCGGAUCUCGAACUCGAAGC------------------------------------------------------------ l=20 a=1 (c,ma)
---------GGCGGAUCUCGAACUCGAAGC------------------------------------------------------------ l=21 a=1 
--------UGGCGGAUCUCGAACUCGAA-------------------------------------------------------------- l=20 a=1 
--------UGGCGGAUCUCGAACUCGAAGCU----------------------------------------------------------- l=23 a=1 
------CAUGGCGGAUCUCGAACUCGAAGCU----------------------------------------------------------- l=25 a=1 

mb-01011
ax-1011011
ku-01
ss-100111111100
fn-011
```
