## Supplementary material for "Comprehensive re-analysis of hairpin RNAs in fungi reveals ancestral links": File S1: PID0567.Rhi-milR-76.SRR1994872.txt

```
species:   Rhsol
pid:       PID0567
parent:    Rhi-milR-76
paralog:   
locus:     KB317734.1:29481-29570
matures:   ['GCGGAUCUCGAACUCGAAGC', 'UUUGGGCCGAACUCCAGCUC']
srr:       SRR1994872
genome:    /Users/jax/+Genomes/Fungal_genomes/Rhsol.AFRT00000000.1_scaffolds.fa
alignment: /media/data/njohnson/+SeqLibraries/FunHP_libraries/Lin2016-hq.SRR1994872.cram
call:      samtools view /media/data/njohnson/+SeqLibraries/FunHP_libraries/Lin2016-hq.SRR1994872.cram KB317734.1:29481-29570

2 out of bounds
32 alignments
32 proper strand
30 stranded perfect matches

       ***********************             ***********************                        
UGCUUCCAUGGCGGAUCUCGAACUCGAAGCUGAUAUCGAUCGUGCUUUGGGCCGAACUCCAGCUCCCCCGACCGUUACCAGCGAAAGCGA
(((((....((((((..(((..((((((((((((....)))).)))))))).)))..))).)))........((((...)))).))))).
----------GCGGAUCUCGAACUCGAAGC------------------------------------------------------------ l=20 a=0 c
---------------------------------------------UUUGGGCCGAACUCCAGCUC------------------------- l=20 a=0 c*
---------GGCGGAUCUCGAACUCGAAGC------------------------------------------------------------ l=21 a=5 ma
---------------------------------------------UUUGGGCCGAACUCCAGCUCC------------------------ l=21 a=0 ma*

---------------------------------------UCGUGCUUUGGGCCGAACUCCAGCUC------------------------- l=26 a=1 
---------------------------AGCUGAUAUCGAUCGUGCUUUGGGC-------------------------------------- l=25 a=1 
-----------CGGAUCUCGAACUCGAAGC------------------------------------------------------------ l=19 a=1 
-----------CGGAUCUCGAACUCGAAGCU----------------------------------------------------------- l=20 a=2 
-----------CGGAUCUCGAACUCGAAGCUGA--------------------------------------------------------- l=22 a=1 
----------GCGGAUCUCGAACUCGAAGCU----------------------------------------------------------- l=21 a=1 
----------GCGGAUCUCGAACUuGAAGCUG---------------------------------------------------------- l=22 a=1 
----------GCGGAUCUCGAACUCGAAGCUGA--------------------------------------------------------- l=23 a=1 
----------GCGGAUCUCGAACUCGAAGCUGAU-------------------------------------------------------- l=24 a=2 
----------GCGGAUCUCGAACUCGAAGCUGAUAUCG---------------------------------------------------- l=28 a=1 
---------GGCGGAUCUCGAACUCGAAGu------------------------------------------------------------ l=21 a=1 
---------GGCGGAUCUCGAACUCGAAGC------------------------------------------------------------ l=21 a=5 (ma)
---------GGCGGAUCUCGAACUCGAAGCU----------------------------------------------------------- l=22 a=1 
---------GGCGGAUCUCGAACUCGAAGCUG---------------------------------------------------------- l=23 a=1 
---------GGCGGAUCUCGAACUCGAAGCUGAU-------------------------------------------------------- l=25 a=3 
--------UGGCGGAUCUCGAACUCGAAGCU----------------------------------------------------------- l=23 a=1 
--------UGGCGGAUCUCGAACUCGAAGCUG---------------------------------------------------------- l=24 a=1 
------CAUGGCGGAUCUCGAACUC----------------------------------------------------------------- l=19 a=1 
-----CCAUGGCGGAUCUCGAACUCGAA-------------------------------------------------------------- l=23 a=1 
-----CCAUGGCGGAUCUCGAACUCGAAGCUG---------------------------------------------------------- l=27 a=4 
-----CCAUGGCGGAUCUCGAACUCGAAGCUGAUA------------------------------------------------------- l=30 a=1 

mb-01011
ax-1011011
ku-01
ss-101111101100
fn-111
```
