## Supplementary material for "Comprehensive re-analysis of hairpin RNAs in fungi reveals ancestral links": File S1: PID0567.Rhi-milR-76.SRR1994873.txt

```
species:   Rhsol
pid:       PID0567
parent:    Rhi-milR-76
paralog:   
locus:     KB317734.1:29481-29570
matures:   ['GCGGAUCUCGAACUCGAAGC', 'UUUGGGCCGAACUCCAGCUC']
srr:       SRR1994873
genome:    /Users/jax/+Genomes/Fungal_genomes/Rhsol.AFRT00000000.1_scaffolds.fa
alignment: /media/data/njohnson/+SeqLibraries/FunHP_libraries/Lin2016-hq.SRR1994873.cram
call:      samtools view /media/data/njohnson/+SeqLibraries/FunHP_libraries/Lin2016-hq.SRR1994873.cram KB317734.1:29481-29570

0 out of bounds
14 alignments
14 proper strand
14 stranded perfect matches

       ***********************             ***********************                        
UGCUUCCAUGGCGGAUCUCGAACUCGAAGCUGAUAUCGAUCGUGCUUUGGGCCGAACUCCAGCUCCCCCGACCGUUACCAGCGAAAGCGA
(((((....((((((..(((..((((((((((((....)))).)))))))).)))..))).)))........((((...)))).))))).
----------GCGGAUCUCGAACUCGAAGC------------------------------------------------------------ l=20 a=0 c
---------------------------------------------UUUGGGCCGAACUCCAGCUC------------------------- l=20 a=0 c*
---------GGCGGAUCUCGAACUCGAAGC------------------------------------------------------------ l=21 a=6 ma
---------------------------------------------UUUGGGCCGAACUCCAGCUCC------------------------ l=21 a=0 ma*

-----------CGGAUCUCGAACUCGAAGCUG---------------------------------------------------------- l=21 a=1 
----------GCGGAUCUCGAACUCGAAGCUGA--------------------------------------------------------- l=23 a=1 
----------GCGGAUCUCGAACUCGAAGCUGAUA------------------------------------------------------- l=25 a=1 
---------GGCGGAUCUCGAACUCGA--------------------------------------------------------------- l=18 a=1 
---------GGCGGAUCUCGAACUCGAAGC------------------------------------------------------------ l=21 a=6 (ma)
---------GGCGGAUCUCGAACUCGAAGCU----------------------------------------------------------- l=22 a=1 
---------GGCGGAUCUCGAACUCGAAGCUG---------------------------------------------------------- l=23 a=2 
-----CCAUGGCGGAUCUCGAACUC----------------------------------------------------------------- l=20 a=1 

mb-01011
ax-1011011
ku-01
ss-111111101100
fn-111
```
