## Supplementary material for "Comprehensive re-analysis of hairpin RNAs in fungi reveals ancestral links": File S1: PID0567.Rhi-milR-76.SRR1994874.txt

```
species:   Rhsol
pid:       PID0567
parent:    Rhi-milR-76
paralog:   
locus:     KB317734.1:29481-29570
matures:   ['GCGGAUCUCGAACUCGAAGC', 'UUUGGGCCGAACUCCAGCUC']
srr:       SRR1994874
genome:    /Users/jax/+Genomes/Fungal_genomes/Rhsol.AFRT00000000.1_scaffolds.fa
alignment: /media/data/njohnson/+SeqLibraries/FunHP_libraries/Lin2016-hq.SRR1994874.cram
call:      samtools view /media/data/njohnson/+SeqLibraries/FunHP_libraries/Lin2016-hq.SRR1994874.cram KB317734.1:29481-29570

1 out of bounds
5 alignments
5 proper strand
5 stranded perfect matches

         ***********************        ************************                          
UGCUUCCAUGGCGGAUCUCGAACUCGAAGCUGAUAUCGAUCGUGCUUUGGGCCGAACUCCAGCUCCCCCGACCGUUACCAGCGAAAGCGA
(((((....((((((..(((..((((((((((((....)))).)))))))).)))..))).)))........((((...)))).))))).
----------GCGGAUCUCGAACUCGAAGC------------------------------------------------------------ l=20 a=0 c
---------------------------------------------UUUGGGCCGAACUCCAGCUC------------------------- l=20 a=0 c*
-----------CGGAUCUCGAACUCGAAGCUG---------------------------------------------------------- l=21 a=1 ma
------------------------------------------UGCUUUGGGCCGAACUCCAGCU-------------------------- l=22 a=0 ma*

-----------CGGAUCUCGAACUCGAAGCUG---------------------------------------------------------- l=21 a=1 (ma)
---------GGCGGAUCUCGAACUCGAAGC------------------------------------------------------------ l=21 a=1 
---------GGCGGAUCUCGAACUCGAAGCU----------------------------------------------------------- l=22 a=1 
--------UGGCGGAUCUCGAACUCGAAGC------------------------------------------------------------ l=22 a=1 
------CAUGGCGGAUCUCGAACUCGAAGC------------------------------------------------------------ l=24 a=1 

mb-01011
ax-1011011
ku-01
ss-110111111100
fn-011
```
