## Supplementary material for "Comprehensive re-analysis of hairpin RNAs in fungi reveals ancestral links": File S1: PID0567.Rhi-milR-76.SRR1994875.txt

```
species:   Rhsol
pid:       PID0567
parent:    Rhi-milR-76
paralog:   
locus:     KB317734.1:29481-29570
matures:   ['GCGGAUCUCGAACUCGAAGC', 'UUUGGGCCGAACUCCAGCUC']
srr:       SRR1994875
genome:    /Users/jax/+Genomes/Fungal_genomes/Rhsol.AFRT00000000.1_scaffolds.fa
alignment: /media/data/njohnson/+SeqLibraries/FunHP_libraries/Lin2016-hq.SRR1994875.cram
call:      samtools view /media/data/njohnson/+SeqLibraries/FunHP_libraries/Lin2016-hq.SRR1994875.cram KB317734.1:29481-29570

0 out of bounds
7 alignments
7 proper strand
7 stranded perfect matches

    ************************                 ************************                     
UGCUUCCAUGGCGGAUCUCGAACUCGAAGCUGAUAUCGAUCGUGCUUUGGGCCGAACUCCAGCUCCCCCGACCGUUACCAGCGAAAGCGA
(((((....((((((..(((..((((((((((((....)))).)))))))).)))..))).)))........((((...)))).))))).
----------GCGGAUCUCGAACUCGAAGC------------------------------------------------------------ l=20 a=0 c
---------------------------------------------UUUGGGCCGAACUCCAGCUC------------------------- l=20 a=0 c*
-----------------------------------------------UGGGCCGAACUCCAGCUCCCCC--------------------- l=22 a=1 ma
------CAUGGCGGAUCUCGAACUCGAA-------------------------------------------------------------- l=22 a=0 ma*

-----------------------------------------------UGGGCCGAACUCCAGCUCCCCC--------------------- l=22 a=1 (ma)
----------------------------------------------UUGGGCCGAACUCCAGCUCCCCC--------------------- l=23 a=1 
-----------CGGAUCUCGAACUCGAAGCUGA--------------------------------------------------------- l=22 a=1 
---------GGCGGAUCUCGAACUCGAAGC------------------------------------------------------------ l=21 a=1 
--------UGGCGGAUCUCGAACUCGAA-------------------------------------------------------------- l=20 a=1 
-------AUGGCGGAUCUCGAACUCGAAGC------------------------------------------------------------ l=23 a=1 
-----CCAUGGCGGAUCUCGAACUCG---------------------------------------------------------------- l=21 a=1 

mb-01010
ax-1001011
ku-01
ss-110111101100
fn-011
```
