## Supplementary material for "Comprehensive re-analysis of hairpin RNAs in fungi reveals ancestral links": File S1: PID0567.Rhi-milR-76.SRR1994876.txt

```
species:   Rhsol
pid:       PID0567
parent:    Rhi-milR-76
paralog:   
locus:     KB317734.1:29481-29570
matures:   ['GCGGAUCUCGAACUCGAAGC', 'UUUGGGCCGAACUCCAGCUC']
srr:       SRR1994876
genome:    /Users/jax/+Genomes/Fungal_genomes/Rhsol.AFRT00000000.1_scaffolds.fa
alignment: /media/data/njohnson/+SeqLibraries/FunHP_libraries/Lin2016-hq.SRR1994876.cram
call:      samtools view /media/data/njohnson/+SeqLibraries/FunHP_libraries/Lin2016-hq.SRR1994876.cram KB317734.1:29481-29570

0 out of bounds
7 alignments
7 proper strand
7 stranded perfect matches

          **********************        ***********************                           
UGCUUCCAUGGCGGAUCUCGAACUCGAAGCUGAUAUCGAUCGUGCUUUGGGCCGAACUCCAGCUCCCCCGACCGUUACCAGCGAAAGCGA
(((((....((((((..(((..((((((((((((....)))).)))))))).)))..))).)))........((((...)))).))))).
----------GCGGAUCUCGAACUCGAAGC------------------------------------------------------------ l=20 a=1 c
---------------------------------------------UUUGGGCCGAACUCCAGCUC------------------------- l=20 a=0 c*
------------------------------------------UGCUUUGGGCCGAACUCCAGC--------------------------- l=21 a=2 ma
------------GGAUCUCGAACUCGAAGCUG---------------------------------------------------------- l=20 a=0 ma*

------------------------------------------UGCUUUGGGCCGAACUCCAGC--------------------------- l=21 a=2 (ma)
------------------------------UGAUAUCGAUCGUGCUUUGGG--------------------------------------- l=21 a=1 
------------------CGAACUCGAAGCUGAUAUCGAUCGUGC--------------------------------------------- l=27 a=1 
----------GCGGAUCUCGAACUCGAAGC------------------------------------------------------------ l=20 a=1 (c)
---------GGCGGAUCUCGAACUCGA--------------------------------------------------------------- l=18 a=1 
---------GGCGGAUCUCGAACUCGAAGC------------------------------------------------------------ l=21 a=1 

mb-01111
ax-1011011
ku-01
ss-101111111100
fn-011
```
