## Supplementary material for "Comprehensive re-analysis of hairpin RNAs in fungi reveals ancestral links": File S1: PID0568.Rhi-milR-55.SRR1994871.txt

```
species:   Rhsol
pid:       PID0568
parent:    Rhi-milR-55
paralog:   
locus:     KB317699.1:416163-416235
matures:   ['CGGCUACUUGGGCGAUCUCGCU', 'CAGUUCGAUCAAGGGCCAAA']
srr:       SRR1994871
genome:    /Users/jax/+Genomes/Fungal_genomes/Rhsol.AFRT00000000.1_scaffolds.fa
alignment: /media/data/njohnson/+SeqLibraries/FunHP_libraries/Lin2016-hq.SRR1994871.cram
call:      samtools view /media/data/njohnson/+SeqLibraries/FunHP_libraries/Lin2016-hq.SRR1994871.cram KB317699.1:416163-416235

0 out of bounds
10 alignments
10 proper strand
8 stranded perfect matches

        *************************    ***********************             
AGAAACUUCUCGGCUACUUGGGCGAUCUCGCUGUGAACGGCAGUUCGAUCAAGGGCCAAAUGGUAGGGUUCCC
....(((....((((.((((..(((.((.((((....)))))).)))..))))))))....))).........
----------CGGCUACUUGGGCGAUCUCGCU----------------------------------------- l=22 a=0 c
----------------------------------------CAGUUCGAUCAAGGGCCAAA------------- l=20 a=0 c*
----------CGGCUACUUGGGCGAUCUCGCUG---------------------------------------- l=23 a=3 ma
---------------------------------------GCAGUUCGAUCAAGGGCCAAA------------- l=21 a=0 ma*

--------CUCGGCUACUUGGGCGAUCUCGCUGU--------------------------------------- l=26 a=1 
---------UCGGCUACUUGGGCGAUCUCGCUG---------------------------------------- l=24 a=1 
----------CGGCUACUUGGGCGAUCUCGCUG---------------------------------------- l=23 a=3 (ma)
----------CGGCUACUUGGGCGAUCUCGCUGUG-------------------------------------- l=25 a=1 
----------------------------------GAACGGCAGUUCGAUCAAGGGCC---------------- l=23 a=1 
-----------------------------------------AGUUCGAUCAAGGGCCAAAUGGg--------- l=23 a=1 
------------------------------------------GUUCGAUCAAGGGCCAAAUGGgAG------- l=24 a=1 
-------------------------------------------UUCGAUCAAGGGCCAAAUG----------- l=19 a=1 

mb-01011
ax-1011011
ku-01
ss-101111101100
fn-011
```
