## Supplementary material for "Comprehensive re-analysis of hairpin RNAs in fungi reveals ancestral links": File S1: PID0568.Rhi-milR-55.SRR1994872.txt

```
species:   Rhsol
pid:       PID0568
parent:    Rhi-milR-55
paralog:   
locus:     KB317699.1:416163-416235
matures:   ['CGGCUACUUGGGCGAUCUCGCU', 'CAGUUCGAUCAAGGGCCAAA']
srr:       SRR1994872
genome:    /Users/jax/+Genomes/Fungal_genomes/Rhsol.AFRT00000000.1_scaffolds.fa
alignment: /media/data/njohnson/+SeqLibraries/FunHP_libraries/Lin2016-hq.SRR1994872.cram
call:      samtools view /media/data/njohnson/+SeqLibraries/FunHP_libraries/Lin2016-hq.SRR1994872.cram KB317699.1:416163-416235

8 out of bounds
251 alignments
251 proper strand
240 stranded perfect matches

        *************************    ***********************             
AGAAACUUCUCGGCUACUUGGGCGAUCUCGCUGUGAACGGCAGUUCGAUCAAGGGCCAAAUGGUAGGGUUCCC
....(((....((((.((((..(((.((.((((....)))))).)))..))))))))....))).........
----------CGGCUACUUGGGCGAUCUCGCU----------------------------------------- l=22 a=8 c
----------------------------------------CAGUUCGAUCAAGGGCCAAA------------- l=20 a=0 c*
----------CGGCUACUUGGGCGAUCUCGCUG---------------------------------------- l=23 a=55 ma
---------------------------------------GCAGUUCGAUCAAGGGCCAAA------------- l=21 a=0 ma*

--AAACUUCUCGGCUACUUGGGCGAUCUCGCUG---------------------------------------- l=31 a=1 
---AACUUCUCGGCUACUUGGGCGAUCUCGC------------------------------------------ l=28 a=1 
---AACUUCUCGGCUACUUGGGCGAUCUCGCU----------------------------------------- l=29 a=2 
---cACUUCUCGGCUACUUGGGCGAUCUCGCUG---------------------------------------- l=30 a=1 
----ACUUCUCGGCUACUUGGGCGAUCU--------------------------------------------- l=24 a=2 
----ACUUCUCGGCUACUUGGGCGAUCUCGCUG---------------------------------------- l=29 a=5 
----ACUUCUCGGCUACUUGGGCGAUCUCGCUGU--------------------------------------- l=30 a=4 
-----CUUCUCGGCUACUUGGGCGAUCUCGCU----------------------------------------- l=27 a=1 
-----CUUCUCGGCUACUUGGGCGAUCUCGCUGU--------------------------------------- l=29 a=4 
-----CUUCUCGGCUACUUGGGCGAUCUCGCUGUG-------------------------------------- l=30 a=3 
-------UCUCGGCUACUUGGGCGAUCUCGCU----------------------------------------- l=25 a=2 
-------UCUCGGCUACUUGGGCGAUCUCGCUG---------------------------------------- l=26 a=1 
-------UCUCGGCUACUUGGGCGAUCUCGCUGU--------------------------------------- l=27 a=6 
-------UCUCGGCUACUUGGGCGAUCUCGCUGUG-------------------------------------- l=28 a=15 
-------UCUCGGCUACUUGGGCGAUCUCGCUGUGA------------------------------------- l=29 a=1 
--------CUCGGCUACUUGGGCGAUCUCGCUG---------------------------------------- l=25 a=11 
--------CUCGGCUACUUGGGCGAUCUCGCUGU--------------------------------------- l=26 a=10 
--------CUCGGCUACUUGGGCGAUCUCGCUGUG-------------------------------------- l=27 a=19 
--------CUCGGCUACUUGGGCGAUCUCGCUGUGg------------------------------------- l=28 a=1 
--------CUCGGCUACUUGGGCGAUCUCGCUGUGA------------------------------------- l=28 a=2 
--------CUCGGCUACUUGGGCGAUCUCGCUGUGAA------------------------------------ l=29 a=1 
---------UCGGCUACUUGGGCGAUCUCGCUG---------------------------------------- l=24 a=1 
----------CGGCUACUUGGGCGAUCUCG------------------------------------------- l=20 a=3 
----------CGGCUACUUGaGCGAUCUCG------------------------------------------- l=20 a=1 
----------CGGCUACUUGGGCGAUCUCGC------------------------------------------ l=21 a=2 
----------CGGCUACUUGGGCGAUCUCGCU----------------------------------------- l=22 a=8 (c)
----------CGGCUACUUGGGCGAUCUCGCUG---------------------------------------- l=23 a=55 (ma)
----------CGGCUACUUGGGCGAUCUCGCUGU--------------------------------------- l=24 a=12 
----------CGGCUACUUGGGCGAUCUCGCUGUG-------------------------------------- l=25 a=22 
-----------GGCUACUUGGGCGAUCUCG------------------------------------------- l=19 a=1 
-----------GGCUACUUGGGCGAUCUCGC------------------------------------------ l=20 a=1 
-----------GGCUACUUGGGCGAUCUCGCU----------------------------------------- l=21 a=1 
-----------GGCUACUUGGGCGAUCUCGCUG---------------------------------------- l=22 a=3 
-----------GGCUACUUGGGCGAUCUCGCUGU--------------------------------------- l=23 a=4 
-----------GGCUACUUGGGCGAUCUCGCUGUG-------------------------------------- l=24 a=8 
-----------GGCUAuUUGGGCGAUCUCGCUGUGA------------------------------------- l=25 a=1 
-----------GGCUACUUGGGCGAUCUCGCUGUGAA------------------------------------ l=26 a=1 
-----------GGCUACUUGGGCGAUCUCGCUGUGAAC----------------------------------- l=27 a=2 
---------------ACUUGGGCGAUCUCGCUGUGAACGGCA------------------------------- l=27 a=1 
------------------UGGGCGAUCUCGCUGUGAACGGCA------------------------------- l=24 a=3 
-------------------GGGCGAUCUCGCUGUGAACGGCA------------------------------- l=23 a=1 
-------------------GGGCGAUCUCGCUGUGAACGGCAG------------------------------ l=24 a=2 
-------------------GGGCGAUCUCGCUGUGAACGGCAGU----------------------------- l=25 a=1 
-------------------GGGCGAUCUCGCUGUGAACGGCAGUUCG-------------------------- l=28 a=1 
--------------------GGCGAUCUCGCUGUGAACGGCA------------------------------- l=22 a=1 
--------------------GGCGAUCUCGCUGUGAACGGCAG------------------------------ l=23 a=1 
--------------------------CUCGCUGUGAACGGCAGUUCGAUCAAG-------------------- l=27 a=1 
-----------------------------GCUGUGAACGGCAGUUCGAUCAAGGGCCA--------------- l=29 a=2 
----------------------------------GAACGGCAGUUCGAUCAAGGGCCA--------------- l=24 a=2 
----------------------------------GAACGGCAGUUCGAUCAAGGGCCAAAUG----------- l=28 a=1 
-----------------------------------AACGGCAGUUCGAUCAAGG------------------- l=19 a=1 
-----------------------------------AACGGCAGUUCGAUCAAGGG------------------ l=20 a=1 
-----------------------------------AACGGCAGUUCGAUCAAGGGC----------------- l=21 a=1 
------------------------------------ACGGCAGUUCGAUCAAGG------------------- l=18 a=2 
------------------------------------ACGGCAGUUCGAUCAAGGGCCAAAUGGg--------- l=28 a=2 
------------------------------------ACGGCAGUUCGAUCAAGGGCCAAAUGGgA-------- l=29 a=1 
-------------------------------------CGGCAGUUCGAUCAAGG------------------- l=17 a=1 
-------------------------------------CGGCAGUUCGAUCAAGGGCCAAAUGGgA-------- l=28 a=1 
--------------------------------------GGCAGUUCGAUCAAGG------------------- l=16 a=1 
--------------------------------------GGCAGUUCGAUCAAGGGCCAAAUGGg--------- l=26 a=1 
--------------------------------------GGCAGUUCGAUCAAGGGCCAAAUGGgAG------- l=28 a=1 
----------------------------------------CAGUUCGAUCAAGGGCCA--------------- l=18 a=1 
-------------------------------------------UUCGAUCAAGGGCCAAAUGGgAG------- l=23 a=1 

mb-01011
ax-1011011
ku-01
ss-101111101100
fn-111
```
