## Supplementary material for "Comprehensive re-analysis of hairpin RNAs in fungi reveals ancestral links": File S1: PID0568.Rhi-milR-55.SRR1994873.txt

```
species:   Rhsol
pid:       PID0568
parent:    Rhi-milR-55
paralog:   
locus:     KB317699.1:416163-416235
matures:   ['CGGCUACUUGGGCGAUCUCGCU', 'CAGUUCGAUCAAGGGCCAAA']
srr:       SRR1994873
genome:    /Users/jax/+Genomes/Fungal_genomes/Rhsol.AFRT00000000.1_scaffolds.fa
alignment: /media/data/njohnson/+SeqLibraries/FunHP_libraries/Lin2016-hq.SRR1994873.cram
call:      samtools view /media/data/njohnson/+SeqLibraries/FunHP_libraries/Lin2016-hq.SRR1994873.cram KB317699.1:416163-416235

13 out of bounds
125 alignments
125 proper strand
121 stranded perfect matches

        *************************    ***********************             
AGAAACUUCUCGGCUACUUGGGCGAUCUCGCUGUGAACGGCAGUUCGAUCAAGGGCCAAAUGGUAGGGUUCCC
....(((....((((.((((..(((.((.((((....)))))).)))..))))))))....))).........
----------CGGCUACUUGGGCGAUCUCGCU----------------------------------------- l=22 a=2 c
----------------------------------------CAGUUCGAUCAAGGGCCAAA------------- l=20 a=0 c*
----------CGGCUACUUGGGCGAUCUCGCUG---------------------------------------- l=23 a=24 ma
---------------------------------------GCAGUUCGAUCAAGGGCCAAA------------- l=21 a=0 ma*

---AACUUCUCGGCUACUUGGGCGAUCUCGCUG---------------------------------------- l=30 a=1 
----ACUUCUCGGCUACUUGGGCGA------------------------------------------------ l=21 a=1 
----ACUUCUCGGCUACUUGGGCGAUCUCGCUG---------------------------------------- l=29 a=2 
----ACUUCUCGGCUACUUGGGCGAUCUCGCUGU--------------------------------------- l=30 a=1 
-----CUUCUCGGCUACUUGGGCGAUCU--------------------------------------------- l=23 a=1 
-----CUUCUCGGCUACUUGGGCGAUCUCGCU----------------------------------------- l=27 a=2 
-----CUUCUCGGCUACUUGGGCGAUCUCGCUG---------------------------------------- l=28 a=1 
-----CUUCUCGGCUACUUGGGCGAUCUCGCUGU--------------------------------------- l=29 a=2 
-----CUUCUCGGCUACUUGGGCGAUCUCGCUGUG-------------------------------------- l=30 a=1 
-------UCUCGGCUACUUGGGCGAUCUCGCUG---------------------------------------- l=26 a=3 
-------UCUCGGCUACUUGGGCGAUCUCGCUGU--------------------------------------- l=27 a=3 
-------UCUCGGCUACUUGGGCGAUCUCGCUGUG-------------------------------------- l=28 a=4 
--------CUCGGCUACUUGGGCGAUCUCGCUG---------------------------------------- l=25 a=8 
--------CUCGGCUACUUGGGCGAUCUCGCUGU--------------------------------------- l=26 a=4 
--------CUCGGCUACUUGGGCGAUCUCGCUGUG-------------------------------------- l=27 a=2 
---------UCGGCUACUUGGGCGAUCUCGCUG---------------------------------------- l=24 a=6 
---------UCGGCUACUUGGGCGAUCUCGCUGU--------------------------------------- l=25 a=1 
----------CGGCUACaUGGGCGAUCUC-------------------------------------------- l=19 a=1 
----------CGGCUACUUGGGCGAUCUCG------------------------------------------- l=20 a=3 
----------CGGCUACUUGGGCGAUCUCGC------------------------------------------ l=21 a=5 
----------CGGCUACUUGGGCGAUCUCGCU----------------------------------------- l=22 a=2 (c)
----------CGGCUACUUGGGCGAUCUCGCUG---------------------------------------- l=23 a=24 (ma)
----------CGGCUACUUGGGCGAUCUCGCUGU--------------------------------------- l=24 a=7 
----------CGGCUACUUGGGCGAUCUCGCUGUG-------------------------------------- l=25 a=9 
-----------GGCUACUUGGGCGAUCUCGCU----------------------------------------- l=21 a=1 
-----------GGCUACUUGGGCGAUCUCGCUGU--------------------------------------- l=23 a=1 
-----------GGCUACUUGGGCGAUCUCGCUGUG-------------------------------------- l=24 a=1 
------------GCUACUUGGGCGAUCUCGCUG---------------------------------------- l=21 a=1 
------------GCUACUUGGGCGAUCUCGCUGUG-------------------------------------- l=23 a=1 
---------------ACUUGGGCGAUCUCGCUGUG-------------------------------------- l=20 a=1 
---------------ACUUGGGCGAUCUCGCUGUGAAC----------------------------------- l=23 a=1 
---------------ACUUGGGCGAUCUCGCUGUGAACGGCA------------------------------- l=27 a=1 
-----------------UUGGGCGAUCUCGCUGUGAACGG--------------------------------- l=23 a=1 
----------------------------------GAACGGCAGUUCGAUCAAGGGCC---------------- l=23 a=1 
----------------------------------GAACGGCAGUUCGAUCAAGGGCCAAAUGGg--------- l=30 a=1 
-----------------------------------AACGGCAGUUCGAUCAAGG------------------- l=19 a=2 
-----------------------------------AACGGCAGUUCGAUCAAGGG------------------ l=20 a=1 
------------------------------------ACGGCAGUUCGAUCAAGG------------------- l=18 a=13 
------------------------------------ACGGCAGUUCGAUCAAGGGC----------------- l=20 a=1 
------------------------------------ACGGCAGUUCGAUCAAGGGCC---------------- l=21 a=1 
-------------------------------------CGGCAGUUCGAUCAAGGGCCAAAUGGgAG------- l=29 a=1 
--------------------------------------GGCAGUUCGAUCAAGGGCCAAAUGGgAG------- l=28 a=1 

mb-01111
ax-1011011
ku-01
ss-101111101100
fn-111
```
