## Supplementary material for "Comprehensive re-analysis of hairpin RNAs in fungi reveals ancestral links": File S1: PID0568.Rhi-milR-55.SRR1994874.txt

```
species:   Rhsol
pid:       PID0568
parent:    Rhi-milR-55
paralog:   
locus:     KB317699.1:416163-416235
matures:   ['CGGCUACUUGGGCGAUCUCGCU', 'CAGUUCGAUCAAGGGCCAAA']
srr:       SRR1994874
genome:    /Users/jax/+Genomes/Fungal_genomes/Rhsol.AFRT00000000.1_scaffolds.fa
alignment: /media/data/njohnson/+SeqLibraries/FunHP_libraries/Lin2016-hq.SRR1994874.cram
call:      samtools view /media/data/njohnson/+SeqLibraries/FunHP_libraries/Lin2016-hq.SRR1994874.cram KB317699.1:416163-416235

1 out of bounds
26 alignments
26 proper strand
25 stranded perfect matches

        *************************    ***********************             
AGAAACUUCUCGGCUACUUGGGCGAUCUCGCUGUGAACGGCAGUUCGAUCAAGGGCCAAAUGGUAGGGUUCCC
....(((....((((.((((..(((.((.((((....)))))).)))..))))))))....))).........
----------CGGCUACUUGGGCGAUCUCGCU----------------------------------------- l=22 a=1 c
----------------------------------------CAGUUCGAUCAAGGGCCAAA------------- l=20 a=0 c*
----------CGGCUACUUGGGCGAUCUCGCUG---------------------------------------- l=23 a=5 ma
---------------------------------------GCAGUUCGAUCAAGGGCCAAA------------- l=21 a=0 ma*

-----CUUCUCGGCUACUUGGGCGAUCUCGCUGU--------------------------------------- l=29 a=1 
-------UCUCGGCUACUUGGGCGAUCUCGCUG---------------------------------------- l=26 a=1 
-------UCUCGGCUACUUGGGCGAUCUuGCUGU--------------------------------------- l=27 a=1 
--------CUCGGCUACUUGGGCGAUCUCGCUG---------------------------------------- l=25 a=3 
--------CUCGGCUACUUGGGCGAUCUCGCUGU--------------------------------------- l=26 a=1 
--------CUCGGCUACUUGGGCGAUCUCGCUGUG-------------------------------------- l=27 a=1 
---------UCGGCUACUUGGGCGAUCUCGCUG---------------------------------------- l=24 a=2 
---------UCGGCUACUUGGGCGAUCUCGCUGU--------------------------------------- l=25 a=1 
----------CGGCUACUUGGGCGAUCUCG------------------------------------------- l=20 a=1 
----------CGGCUACUUGGGCGAUCUCGCU----------------------------------------- l=22 a=1 (c)
----------CGGCUACUUGGGCGAUCUCGCUG---------------------------------------- l=23 a=5 (ma)
----------CGGCUACUUGGGCGAUCUCGCUGU--------------------------------------- l=24 a=2 
-----------GGCUACUUGGGCGAUCUCGCU----------------------------------------- l=21 a=1 
-------------------GGGCGAUCUCGCUGUGAACGGCAG------------------------------ l=24 a=1 
-----------------------------GCUGUGAACGGCAGUUCGAUCAAGGGC----------------- l=27 a=1 
-----------------------------------AACGGCAGUUCGAUCAAGGGCC---------------- l=22 a=1 
------------------------------------ACGGCAGUUCGAUCAAGGGC----------------- l=20 a=1 
-------------------------------------CGGCAGUUCGAUCAAGGG------------------ l=18 a=1 

mb-01111
ax-1011011
ku-01
ss-101111101100
fn-111
```
