## Supplementary material for "Comprehensive re-analysis of hairpin RNAs in fungi reveals ancestral links": File S1: PID0568.Rhi-milR-55.SRR1994875.txt

```
species:   Rhsol
pid:       PID0568
parent:    Rhi-milR-55
paralog:   
locus:     KB317699.1:416163-416235
matures:   ['CGGCUACUUGGGCGAUCUCGCU', 'CAGUUCGAUCAAGGGCCAAA']
srr:       SRR1994875
genome:    /Users/jax/+Genomes/Fungal_genomes/Rhsol.AFRT00000000.1_scaffolds.fa
alignment: /media/data/njohnson/+SeqLibraries/FunHP_libraries/Lin2016-hq.SRR1994875.cram
call:      samtools view /media/data/njohnson/+SeqLibraries/FunHP_libraries/Lin2016-hq.SRR1994875.cram KB317699.1:416163-416235

0 out of bounds
16 alignments
16 proper strand
15 stranded perfect matches

        *************************    ***********************             
AGAAACUUCUCGGCUACUUGGGCGAUCUCGCUGUGAACGGCAGUUCGAUCAAGGGCCAAAUGGUAGGGUUCCC
....(((....((((.((((..(((.((.((((....)))))).)))..))))))))....))).........
----------CGGCUACUUGGGCGAUCUCGCU----------------------------------------- l=22 a=2 c
----------------------------------------CAGUUCGAUCAAGGGCCAAA------------- l=20 a=0 c*
----------CGGCUACUUGGGCGAUCUCGCUG---------------------------------------- l=23 a=3 ma
---------------------------------------GCAGUUCGAUCAAGGGCCAAA------------- l=21 a=0 ma*

------UUCUCGGCUACUUGGGCGAUCUCGCUGU--------------------------------------- l=28 a=1 
-------UCUCGGCUACUUGGGCGAUCUCGCUGU--------------------------------------- l=27 a=1 
--------CUCGGCUACUUGGGCGAUCUCGCUGUG-------------------------------------- l=27 a=1 
--------CUCGGCUACUUGGGCGAUCUCGCUGUGA------------------------------------- l=28 a=1 
---------UCGGCUACUUGGGCGAUCUCGCUGUG-------------------------------------- l=26 a=1 
----------CGGCUACUUGGGCGAUCUCGCU----------------------------------------- l=22 a=2 (c)
----------CGGCUACUUGGGCGAUCUCGCUG---------------------------------------- l=23 a=3 (ma)
----------CGGCUACUUGGGCGAUCUCGCUGU--------------------------------------- l=24 a=1 
----------CGGCUACUUGGGCGAUCUCGCUGUG-------------------------------------- l=25 a=1 
-----------GGCUACUUGGGCGAUCUCGCUGUG-------------------------------------- l=24 a=1 
----------------CUUGGGCGAUCUCGCUGUGAACGGC-------------------------------- l=25 a=1 
-----------------UcGGGCGAUCUCGCUGUGAACGGCA------------------------------- l=25 a=1 
------------------UGGGCGAUCUCGCUGUGAACGGCAG------------------------------ l=25 a=1 

mb-01011
ax-1011011
ku-01
ss-101111101100
fn-111
```
