## Supplementary material for "Comprehensive re-analysis of hairpin RNAs in fungi reveals ancestral links": File S1: PID0568.Rhi-milR-55.SRR1994876.txt

```
species:   Rhsol
pid:       PID0568
parent:    Rhi-milR-55
paralog:   
locus:     KB317699.1:416163-416235
matures:   ['CGGCUACUUGGGCGAUCUCGCU', 'CAGUUCGAUCAAGGGCCAAA']
srr:       SRR1994876
genome:    /Users/jax/+Genomes/Fungal_genomes/Rhsol.AFRT00000000.1_scaffolds.fa
alignment: /media/data/njohnson/+SeqLibraries/FunHP_libraries/Lin2016-hq.SRR1994876.cram
call:      samtools view /media/data/njohnson/+SeqLibraries/FunHP_libraries/Lin2016-hq.SRR1994876.cram KB317699.1:416163-416235

1 out of bounds
26 alignments
25 proper strand
23 stranded perfect matches

        *************************    ***********************             
AGAAACUUCUCGGCUACUUGGGCGAUCUCGCUGUGAACGGCAGUUCGAUCAAGGGCCAAAUGGUAGGGUUCCC
....(((....((((.((((..(((.((.((((....)))))).)))..))))))))....))).........
----------CGGCUACUUGGGCGAUCUCGCU----------------------------------------- l=22 a=1 c
----------------------------------------CAGUUCGAUCAAGGGCCAAA------------- l=20 a=0 c*
----------CGGCUACUUGGGCGAUCUCGCUG---------------------------------------- l=23 a=5 ma
---------------------------------------GCAGUUCGAUCAAGGGCCAAA------------- l=21 a=0 ma*

-----CUUCUCGGCUACUUGGGCGAUCUCGC------------------------------------------ l=26 a=1 
-----CUUCUCGGCUACUUGGGCGAUCUCGCUGU--------------------------------------- l=29 a=1 
--------CUCGGCUACUUGGGCGAUCUCGCUGU--------------------------------------- l=26 a=2 
---------UCGGCUACUUGGGCGAUCUCGCUGU--------------------------------------- l=25 a=1 
---------UCGGCUACUUGGGCGAUCUCGCUGUG-------------------------------------- l=26 a=2 
----------CGGCUACUUGGGCGAUCUCGCU----------------------------------------- l=22 a=1 (c)
----------CGGCUACUUGGGCGAUCUCGCUG---------------------------------------- l=23 a=5 (ma)
----------CGGCUACUUGGGCGAUCUCGCUGU--------------------------------------- l=24 a=2 
----------CGGCUACUUGGGCGAUCUCGCUGUG-------------------------------------- l=25 a=3 
----------------CUUGGGCGAUCUCGCUGUGAACGGC-------------------------------- l=25 a=1 
------------------UGGGCGAUCUCGCUGUGAACGGCA------------------------------- l=24 a=2 
------------------UGGGCGAUCUCGCUGUGAACGGCAG------------------------------ l=25 a=1 
-------------------GGGCGAUCUCGCUGUGAACGGCA------------------------------- l=23 a=1 
-----------------------------------AACGGCAGUUCGAUCAAGGGCCAAAUGGgA-------- l=30 a=1 
--------------------------------------GGCAGUUCGAUCAAGGGCCAAAUGGgAG------- l=28 a=1 

mb-01111
ax-1011011
ku-01
ss-101111101100
fn-111
```
