## Supplementary material for "Comprehensive re-analysis of hairpin RNAs in fungi reveals ancestral links": File S1: PID0568.Rhi-milR-55.SRR1994877.txt

```
species:   Rhsol
pid:       PID0568
parent:    Rhi-milR-55
paralog:   
locus:     KB317699.1:416163-416235
matures:   ['CGGCUACUUGGGCGAUCUCGCU', 'CAGUUCGAUCAAGGGCCAAA']
srr:       SRR1994877
genome:    /Users/jax/+Genomes/Fungal_genomes/Rhsol.AFRT00000000.1_scaffolds.fa
alignment: /media/data/njohnson/+SeqLibraries/FunHP_libraries/Lin2016-hq.SRR1994877.cram
call:      samtools view /media/data/njohnson/+SeqLibraries/FunHP_libraries/Lin2016-hq.SRR1994877.cram KB317699.1:416163-416235

0 out of bounds
2 alignments
2 proper strand
2 stranded perfect matches

        **************************  ************************             
AGAAACUUCUCGGCUACUUGGGCGAUCUCGCUGUGAACGGCAGUUCGAUCAAGGGCCAAAUGGUAGGGUUCCC
....(((....((((.((((..(((.((.((((....)))))).)))..))))))))....))).........
----------CGGCUACUUGGGCGAUCUCGCU----------------------------------------- l=22 a=0 c
----------------------------------------CAGUUCGAUCAAGGGCCAAA------------- l=20 a=0 c*
----------CGGCUACUUGGGCGAUCUCGCUGU--------------------------------------- l=24 a=1 ma
--------------------------------------GGCAGUUCGAUCAAGGGCCAAA------------- l=22 a=0 ma*

----------CGGCUACUUGGGCGAUCUCGCUGU--------------------------------------- l=24 a=1 (ma)
---------------ACUUGGGCGAUCUCGCUGUGAACGGCA------------------------------- l=27 a=1 

mb-01011
ax-1001011
ku-01
ss-100111101100
fn-011
```
