## Supplementary material for "Comprehensive re-analysis of hairpin RNAs in fungi reveals ancestral links": File S1: PID0569.Rhi-milR-107.SRR1994871.txt

```
species:   Rhsol
pid:       PID0569
parent:    Rhi-milR-107
paralog:   
locus:     KB317737.1:56848-56919
matures:   ['UAGGCUACUUGGACCACCUGGAG', 'CCAGUCUGUCACGAGUUGCGCUUUG']
srr:       SRR1994871
genome:    /Users/jax/+Genomes/Fungal_genomes/Rhsol.AFRT00000000.1_scaffolds.fa
alignment: /media/data/njohnson/+SeqLibraries/FunHP_libraries/Lin2016-hq.SRR1994871.cram
call:      samtools view /media/data/njohnson/+SeqLibraries/FunHP_libraries/Lin2016-hq.SRR1994871.cram KB317737.1:56848-56919

13 out of bounds
36 alignments
18 proper strand
15 stranded perfect matches

        ***********************        *************************        
GUUGCGUUCAUAGGCUACUUGGACCACCUGGAGGCUUGCCCAGUCUGUCACGAGUUGCGCUUUGACUCGGCU
((((.((.((.((((.((((((((...((((........))))...))).))))).)).)).)))).)))).
----------UAGGCUACUUGGACCACCUGGAG--------------------------------------- l=23 a=0 c
---------------------------------------CCAGUCUGUCACGAGUUGCGCUUUG-------- l=25 a=0 c*
----------UAGGCUACUUGGACCACCUGG----------------------------------------- l=21 a=3 ma
-----------------------------------------AGUCUGUCACGAGUUGCGCUUUG-------- l=23 a=0 ma*

----------UAGGCUACUUGGACCACCUG------------------------------------------ l=20 a=1 
----------UAGGCUACUUGGACCACCUGG----------------------------------------- l=21 a=3 (ma)
----------UAGGCUACUUGGACCACCUGGA---------------------------------------- l=22 a=1 
----------UAGGCUACUUGGACCACCUGGAGG-------------------------------------- l=24 a=2 
----------UAGGCUACUUGGACCACCUGGAGGC------------------------------------- l=25 a=1 
----------UAGGCUACUUGGACCACCUGGAGGu------------------------------------- l=25 a=1 
-----------AGGCUACUUGGACCACCUGGAGGC------------------------------------- l=24 a=2 
---------------UACUUGGACCACCUGGAGGC------------------------------------- l=20 a=1 
---------------UACUUGGACCACCUGGAGGCUUGC--------------------------------- l=24 a=2 
----------------ACUUGGACCACCUGGAGGCUUGCg-------------------------------- l=24 a=1 
------------------UUGGACCACCUGGAGGCUUGC--------------------------------- l=21 a=1 
------------------UUGGACCACCUGGAGGCUUGCu-------------------------------- l=22 a=1 
-------------------UGGACCACCUGGAGGCUUGC--------------------------------- l=20 a=1 

mb-01011
ax-1001011
ku-01
ss-111110001100
fn-101
```
