## Supplementary material for "Comprehensive re-analysis of hairpin RNAs in fungi reveals ancestral links": File S1: PID0569.Rhi-milR-107.SRR1994873.txt

```
species:   Rhsol
pid:       PID0569
parent:    Rhi-milR-107
paralog:   
locus:     KB317737.1:56848-56919
matures:   ['UAGGCUACUUGGACCACCUGGAG', 'CCAGUCUGUCACGAGUUGCGCUUUG']
srr:       SRR1994873
genome:    /Users/jax/+Genomes/Fungal_genomes/Rhsol.AFRT00000000.1_scaffolds.fa
alignment: /media/data/njohnson/+SeqLibraries/FunHP_libraries/Lin2016-hq.SRR1994873.cram
call:      samtools view /media/data/njohnson/+SeqLibraries/FunHP_libraries/Lin2016-hq.SRR1994873.cram KB317737.1:56848-56919

18 out of bounds
25 alignments
8 proper strand
8 stranded perfect matches

        ********************************************************        
GUUGCGUUCAUAGGCUACUUGGACCACCUGGAGGCUUGCCCAGUCUGUCACGAGUUGCGCUUUGACUCGGCU
((((.((.((.((((.((((((((...((((........))))...))).))))).)).)).)))).)))).
----------UAGGCUACUUGGACCACCUGGAG--------------------------------------- l=23 a=0 c
---------------------------------------CCAGUCUGUCACGAGUUGCGCUUUG-------- l=25 a=0 c*
----------UAGGCUACUUGGACCACCUGGAGGC------------------------------------- l=25 a=6 ma
-------------------------------------GCCCAGUCUGUCACGAGUUGCGCUUUG-------- l=27 a=0 ma*

----------UAGGCUACUUGGACCACCUGGAGG-------------------------------------- l=24 a=1 
----------UAGGCUACUUGGACCACCUGGAGGC------------------------------------- l=25 a=6 (ma)
---------------UACUUGGACCACCUGGAGGC------------------------------------- l=20 a=1 

mb-01011
ax-1001001
ku-01
ss-101010001100
fn-101
```
