## Supplementary material for "Comprehensive re-analysis of hairpin RNAs in fungi reveals ancestral links": File S1: PID0570.Rhi-milR-142.SRR1994872.txt

```
species:   Rhsol
pid:       PID0570
parent:    Rhi-milR-142
paralog:   
locus:     KB317737.1:58489-58563
matures:   ['UGGCUGUGAGUAUUCCUUUUGU', 'CAGAGGAAUCUGACGGCGCAACA']
srr:       SRR1994872
genome:    /Users/jax/+Genomes/Fungal_genomes/Rhsol.AFRT00000000.1_scaffolds.fa
alignment: /media/data/njohnson/+SeqLibraries/FunHP_libraries/Lin2016-hq.SRR1994872.cram
call:      samtools view /media/data/njohnson/+SeqLibraries/FunHP_libraries/Lin2016-hq.SRR1994872.cram KB317737.1:58489-58563

0 out of bounds
13 alignments
12 proper strand
10 stranded perfect matches

         **************************      *************************         
GCCAAAAACGACCAGAGGAAUCUGACGGCGCAACAAUUGUCCGUGGCUGUGAGUAUUCCUUUUGUACCAUAACUA
..........((.((((((((((.(((((.((.(........)))))))).)).)))))))).))..........
-------------------------------------------UGGCUGUGAGUAUUCCUUUUGU---------- l=22 a=0 c
------------CAGAGGAAUCUGACGGCGCAACA---------------------------------------- l=23 a=0 c*
-------------------------------------------UGGCUGUGAGUAUUCCUUUUGUA--------- l=23 a=7 ma
-----------CCAGAGGAAUCUGACGGCGCAACA---------------------------------------- l=24 a=0 ma*

-------------------------------AACAAUUGUCCGUGGCUGUGAG---------------------- l=22 a=1 
---------------------------------------UCCGUGGCUGUGAGUAUUCCUUU------------- l=23 a=1 
-----------------------------------------CGUGGCUGUGAGUAUUCCUUUUGU---------- l=24 a=1 
-------------------------------------------UGGCUGUGAGUAUUCCUUUUGUA--------- l=23 a=7 (ma)
-------------------------------------------UGGCUGUGAGUAUUCCUUUUGUu--------- l=23 a=1 
-------------------------------------------UGGCUGUGAGUAUUCCcUUUGUA--------- l=23 a=1 

mb-01011
ax-1011011
ku-01
ss-111111101110
fn-111
```
