## Supplementary material for "Comprehensive re-analysis of hairpin RNAs in fungi reveals ancestral links": File S1: PID0570.Rhi-milR-142.SRR1994875.txt

```
species:   Rhsol
pid:       PID0570
parent:    Rhi-milR-142
paralog:   
locus:     KB317737.1:58489-58563
matures:   ['UGGCUGUGAGUAUUCCUUUUGU', 'CAGAGGAAUCUGACGGCGCAACA']
srr:       SRR1994875
genome:    /Users/jax/+Genomes/Fungal_genomes/Rhsol.AFRT00000000.1_scaffolds.fa
alignment: /media/data/njohnson/+SeqLibraries/FunHP_libraries/Lin2016-hq.SRR1994875.cram
call:      samtools view /media/data/njohnson/+SeqLibraries/FunHP_libraries/Lin2016-hq.SRR1994875.cram KB317737.1:58489-58563

0 out of bounds
6 alignments
4 proper strand
2 stranded perfect matches

         **************************      *************************         
GCCAAAAACGACCAGAGGAAUCUGACGGCGCAACAAUUGUCCGUGGCUGUGAGUAUUCCUUUUGUACCAUAACUA
..........((.((((((((((.(((((.((.(........)))))))).)).)))))))).))..........
-------------------------------------------UGGCUGUGAGUAUUCCUUUUGU---------- l=22 a=0 c
------------CAGAGGAAUCUGACGGCGCAACA---------------------------------------- l=23 a=0 c*
-------------------------------------------UGGCUGUGAGUAUUCCUUUUGUA--------- l=23 a=2 ma
-----------CCAGAGGAAUCUGACGGCGCAACA---------------------------------------- l=24 a=0 ma*

--------------------UCUGACGGuGCAACAAUUG------------------------------------ l=19 a=1 
-------------------------------------------UGGCUGUGAGUAUUCCUUUUGUA--------- l=23 a=2 (ma)
-------------------------------------------UGGCUGUGAGUAUUCCUUUUGUu--------- l=23 a=1 

mb-01011
ax-1011011
ku-01
ss-111110101100
fn-001
```
