## Supplementary material for "Comprehensive re-analysis of hairpin RNAs in fungi reveals ancestral links": File S1: PID0571.Rhi-milR-52.SRR1994871.txt

```
species:   Rhsol
pid:       PID0571
parent:    Rhi-milR-52
paralog:   
locus:     KB317739.1:66004-66086
matures:   ['CGAUGAGCAUAGACUGGUAGAGCG', 'UCGCUGGAGCUGUCUCUCUG']
srr:       SRR1994871
genome:    /Users/jax/+Genomes/Fungal_genomes/Rhsol.AFRT00000000.1_scaffolds.fa
alignment: /media/data/njohnson/+SeqLibraries/FunHP_libraries/Lin2016-hq.SRR1994871.cram
call:      samtools view /media/data/njohnson/+SeqLibraries/FunHP_libraries/Lin2016-hq.SRR1994871.cram KB317739.1:66004-66086

0 out of bounds
0 alignments
0 proper strand
0 stranded perfect matches

         ***********************              ***************************          
CGUUGCUGGCCUCGCUGGAGCUGUCUCUCUGUAGACGAACUCAUCUACUCGAUGAGCAUAGACUGGUAGAGCGUUAUAGAAUA
......((((((((((((..(((((((((.(((((.(....).)))))..)).))).)))).))))).))).)))).......
-------------------------------------------------CGAUGAGCAUAGACUGGUAGAGCG---------- l=24 a=0 c
-----------UCGCUGGAGCUGUCUCUCUG---------------------------------------------------- l=20 a=0 c*
-------------------------------------------------CGAUGAGCAUAGACUGGUAGAGCG---------- l=24 a=0 ma
-----------UCGCUGGAGCUGUCUCUCUG---------------------------------------------------- l=20 a=0 ma*


No alignments to locus

mb-01011
ax-1011011
ku-01
ss-000110011000
fn-001
```
