## Supplementary material for "Comprehensive re-analysis of hairpin RNAs in fungi reveals ancestral links": File S1: PID0571.Rhi-milR-52.SRR1994872.txt

```
species:   Rhsol
pid:       PID0571
parent:    Rhi-milR-52
paralog:   
locus:     KB317739.1:66004-66086
matures:   ['CGAUGAGCAUAGACUGGUAGAGCG', 'UCGCUGGAGCUGUCUCUCUG']
srr:       SRR1994872
genome:    /Users/jax/+Genomes/Fungal_genomes/Rhsol.AFRT00000000.1_scaffolds.fa
alignment: /media/data/njohnson/+SeqLibraries/FunHP_libraries/Lin2016-hq.SRR1994872.cram
call:      samtools view /media/data/njohnson/+SeqLibraries/FunHP_libraries/Lin2016-hq.SRR1994872.cram KB317739.1:66004-66086

2 out of bounds
165 alignments
165 proper strand
164 stranded perfect matches

      *************************                *****************************       
CGUUGCUGGCCUCGCUGGAGCUGUCUCUCUGUAGACGAACUCAUCUACUCGAUGAGCAUAGACUGGUAGAGCGUUAUAGAAUA
......((((((((((((..(((((((((.(((((.(....).)))))..)).))).)))).))))).))).)))).......
-------------------------------------------------CGAUGAGCAUAGACUGGUAGAGCG---------- l=24 a=8 c
-----------UCGCUGGAGCUGUCUCUCUG---------------------------------------------------- l=20 a=0 c*
-------------------------------------------------CGAUGAGCAUAGACUGGUAGAGCGUUA------- l=27 a=10 ma
--------GCCUCGCUGGAGCUGUCUCUCUG---------------------------------------------------- l=23 a=0 ma*

-----------------------------------------------------------AGACUGGUAGAGCGUUAUA----- l=19 a=1 
-----------------------------------------------------------AGACUGGUAGAGCGUUAUAGAAUA l=24 a=1 
---------------------------------------------------------AUAGACUGGUAGAGCGUUAU------ l=20 a=1 
---------------------------------------------------------AUAGACUGGUAGAGCGUUAUAG---- l=22 a=1 
--------------------------------------------------------CAUAGACUGGUAGAGCGUU-------- l=19 a=1 
--------------------------------------------------------CAUAGACUGGUAGAGCGUUAUAGAAUA l=27 a=2 
-------------------------------------------------------GCAUAGACUGGUAGAGCGU--------- l=19 a=2 
-------------------------------------------------------GCAUAGACUGGUAGAGCGUU-------- l=20 a=1 
-------------------------------------------------------GCAUAGACUGGUAGAGCGUUAUA----- l=23 a=1 
-------------------------------------------------------GCAUAGACUGGUAGAGCGUUAUAG---- l=24 a=1 
------------------------------------------------------AGCAUAGACUGGUAGAGCGU--------- l=20 a=1 
------------------------------------------------------AGCAUAGACUGGUAGAGCGUUA------- l=22 a=2 
------------------------------------------------------AGCAUAGACUGGUAGAGCGUUAUAG---- l=25 a=1 
------------------------------------------------------AGCAUAGACUGGUAGAGCGUUAUAGAA-- l=27 a=1 
------------------------------------------------------AGCAUAGACUGGUAGAGCGUUAUAGAAU- l=28 a=2 
-----------------------------------------------------GAGCAUAGACUGGUAGAG------------ l=18 a=2 
-----------------------------------------------------GAGCAUAGACUGGUAGAGCG---------- l=20 a=10 
-----------------------------------------------------GAGCAUAGACUGGUAGAGCGU--------- l=21 a=9 
-----------------------------------------------------GAGCAUAGACUGGUAGAGCGUU-------- l=22 a=6 
-----------------------------------------------------GAGCAUAGACUGGUAGAGCGUUA------- l=23 a=1 
-----------------------------------------------------GAGCAUAGACUGGUAGAGCGUUAU------ l=24 a=1 
-----------------------------------------------------GAGCAUAGACUGGUAGAGCGUUAUA----- l=25 a=3 
-----------------------------------------------------GAGCAUAGACUGGUAGAGCGUUAUAG---- l=26 a=5 
-----------------------------------------------------GAGCAUAGACUGGUAGAGCGUUAUAGAA-- l=28 a=1 
----------------------------------------------------UGAGCAUAGACUGGUAGAGC----------- l=20 a=3 
----------------------------------------------------UGAGCAUAGACUGGUAGAGCG---------- l=21 a=3 
----------------------------------------------------UGAGCAUAGACUGGUAGAGCGU--------- l=22 a=4 
----------------------------------------------------UGAGCAUAGACUGGUAGAGCGUU-------- l=23 a=5 
----------------------------------------------------UGAGCAUAGACUGGUAGAGCGUUA------- l=24 a=2 
----------------------------------------------------UGAGCAUAGACUGGUAGAGCGUUAU------ l=25 a=2 
----------------------------------------------------UGAGCAUAGACUGGUAGAGCGUUAUA----- l=26 a=5 
----------------------------------------------------UGAGCAUAGACUGGUAGAGCGUUAUAG---- l=27 a=3 
----------------------------------------------------UGAGCAUAGACUGGUAGAGCGUUAUAGAA-- l=29 a=1 
---------------------------------------------------AUGAGCAUAGACUGGUAGAGCG---------- l=22 a=2 
---------------------------------------------------AUGAGCAUAGACUGGUAGAGCGU--------- l=23 a=2 
---------------------------------------------------AUGAGCAUAGACUGGUAGAGCGUU-------- l=24 a=5 
---------------------------------------------------AUGAGCAUAGACUGGUAGAGCGUUAU------ l=26 a=4 
---------------------------------------------------AUGAGCAUAGACUGGUAGAGCGUUAUu----- l=27 a=1 
---------------------------------------------------AUGAGCAUAGACUGGUAGAGCGUUAUA----- l=27 a=1 
--------------------------------------------------GAUGAGCAUAGACUGGUAGAG------------ l=21 a=1 
--------------------------------------------------GAUGAGCAUAGACUGGUAGAGCG---------- l=23 a=1 
--------------------------------------------------GAUGAGCAUAGACUGGUAGAGCGU--------- l=24 a=1 
--------------------------------------------------GAUGAGCAUAGACUGGUAGAGCGUUA------- l=26 a=1 
-------------------------------------------------CGAUGAGCAUAGACUGGU---------------- l=18 a=1 
-------------------------------------------------CGAUGAGCAUAGACUGGUAG-------------- l=20 a=3 
-------------------------------------------------CGAUGAGCAUAGACUGGUAGA------------- l=21 a=2 
-------------------------------------------------CGAUGAGCAUAGACUGGUAGAGC----------- l=23 a=4 
-------------------------------------------------CGAUGAGCAUAGACUGGUAGAGCG---------- l=24 a=8 (c)
-------------------------------------------------CGAUGAGCAUAGACUGGUAGAGCGU--------- l=25 a=9 
-------------------------------------------------CGAUGAGCAUAGACUGGUAGAGCGUU-------- l=26 a=7 
-------------------------------------------------CGAUGAGCAUAGACUGGUAGAGCGUUA------- l=27 a=10 (ma)
-------------------------------------------------CGAUGAGCAUAGACUGGUAGAGCGUUAU------ l=28 a=4 
-------------------------------------------------CGAUGAGCAUAGACUGGUAGAGCGUUAUAGA--- l=31 a=2 
------------------------------------------------UCGAUGAGCAUAGACUGGUAGAGCG---------- l=25 a=1 
------------------------------------------------UCGAUGAGCAUAGACUGGUAGAGCGUUA------- l=28 a=1 
-----------------------------------------------CUCGAUGAGCAUAGACUGGUAG-------------- l=22 a=1 
-----------------------------------------------CUCGAUGAGCAUAGACUGGUAGAGCG---------- l=26 a=1 
----------------------------------------------ACUCGAUGAGCAUAGACUGGUAGA------------- l=24 a=2 
----------------------------------------------ACUCGAUGAGCAUAGACUGGUAGAGCG---------- l=27 a=1 
------------------------CUCUCUGUAGACGAACUCAUC-------------------------------------- l=21 a=1 
------UGGCCUCGCUGGAGCUGUCUCUCUGUAGAC----------------------------------------------- l=30 a=1 
----GCUGGCCUCGCUGGA---------------------------------------------------------------- l=15 a=1 
----GCUGGCCUCGCUGGAGCUGUCUCUCU----------------------------------------------------- l=26 a=1 

mb-01011
ax-1011001
ku-01
ss-101011111000
fn-111
```
