## Supplementary material for "Comprehensive re-analysis of hairpin RNAs in fungi reveals ancestral links": File S1: PID0571.Rhi-milR-52.SRR1994873.txt

```
species:   Rhsol
pid:       PID0571
parent:    Rhi-milR-52
paralog:   
locus:     KB317739.1:66004-66086
matures:   ['CGAUGAGCAUAGACUGGUAGAGCG', 'UCGCUGGAGCUGUCUCUCUG']
srr:       SRR1994873
genome:    /Users/jax/+Genomes/Fungal_genomes/Rhsol.AFRT00000000.1_scaffolds.fa
alignment: /media/data/njohnson/+SeqLibraries/FunHP_libraries/Lin2016-hq.SRR1994873.cram
call:      samtools view /media/data/njohnson/+SeqLibraries/FunHP_libraries/Lin2016-hq.SRR1994873.cram KB317739.1:66004-66086

1 out of bounds
57 alignments
57 proper strand
55 stranded perfect matches

        ********************                       ***********************         
CGUUGCUGGCCUCGCUGGAGCUGUCUCUCUGUAGACGAACUCAUCUACUCGAUGAGCAUAGACUGGUAGAGCGUUAUAGAAUA
......((((((((((((..(((((((((.(((((.(....).)))))..)).))).)))).))))).))).)))).......
-------------------------------------------------CGAUGAGCAUAGACUGGUAGAGCG---------- l=24 a=4 c
-----------UCGCUGGAGCUGUCUCUCUG---------------------------------------------------- l=20 a=0 c*
-----------------------------------------------------GAGCAUAGACUGGUAGAGCGU--------- l=21 a=5 ma
----------CUCGCUGGAGCUGUCUCU------------------------------------------------------- l=18 a=0 ma*

-----------------------------------------------------------AGACUGGUAGAGCGUUAUAGAAU- l=23 a=1 
-------------------------------------------------------GCAUAGACUGGUAGAGCG---------- l=18 a=2 
-------------------------------------------------------GCAUAGACUGGUAGAGCGU--------- l=19 a=1 
-------------------------------------------------------GCAUAGACUGGUAGAGCGUUAU------ l=22 a=2 
------------------------------------------------------AGCAUAGACUGGUAGAGCGU--------- l=20 a=1 
------------------------------------------------------AGCAUAGACUGGUAGAGCGUUAUAG---- l=25 a=2 
------------------------------------------------------AGCAUAGACUGGUAGAGCGUUAUAGAA-- l=27 a=1 
-----------------------------------------------------GAGCAUAGACUGGUAGAG------------ l=18 a=1 
-----------------------------------------------------GAGCAUAGACUGGUAGAGC----------- l=19 a=1 
-----------------------------------------------------GAGCAUAGACUGGUAGAGCG---------- l=20 a=5 
-----------------------------------------------------GAGCAUAGACUGGUAGAGCGU--------- l=21 a=5 (ma)
-----------------------------------------------------GgGCAUAGACUGGUAGAGCGU--------- l=21 a=1 
-----------------------------------------------------GAGCAUAGACUGGUAGAGCGUUAU------ l=24 a=2 
----------------------------------------------------UGAGCAUAGACUGGUAG-------------- l=17 a=1 
----------------------------------------------------UGAGCAUAGACUGGUAGA------------- l=18 a=1 
----------------------------------------------------UGAGCAUAGACUGGUAGAG------------ l=19 a=1 
----------------------------------------------------UGAGCAUAGACUGGUAGAGC----------- l=20 a=1 
----------------------------------------------------UGAGCAUAGACUGGUAGAGCGUU-------- l=23 a=2 
----------------------------------------------------UGAGCAUAGACUGGUAGAGCGUUA------- l=24 a=1 
---------------------------------------------------AUGAGCAUAGACUGGUAG-------------- l=18 a=1 
---------------------------------------------------AUGAGCAUAGACUGGUAGAGCGU--------- l=23 a=1 
---------------------------------------------------AUGAGCAUAGACUGGUAGAGCGUUA------- l=25 a=1 
--------------------------------------------------GAUGAGCAUAGACUGGUu--------------- l=18 a=1 
--------------------------------------------------GAUGAGCAUAGACUGGUAGAGCGU--------- l=24 a=1 
-------------------------------------------------CGAUGAGCAUAGACUGGUA--------------- l=19 a=1 
-------------------------------------------------CGAUGAGCAUAGACUGGUAG-------------- l=20 a=2 
-------------------------------------------------CGAUGAGCAUAGACUGGUAGAGC----------- l=23 a=1 
-------------------------------------------------CGAUGAGCAUAGACUGGUAGAGCG---------- l=24 a=4 (c)
-------------------------------------------------CGAUGAGCAUAGACUGGUAGAGCGU--------- l=25 a=3 
-------------------------------------------------CGAUGAGCAUAGACUGGUAGAGCGUU-------- l=26 a=4 
-------------------------------------------------CGAUGAGCAUAGACUGGUAGAGCGUUAUA----- l=29 a=1 
------------------------------------------------UCGAUGAGCAUAGACUGGUAGA------------- l=22 a=1 
------------------------------------------------UCGAUGAGCAUAGACUGGUAGAGCGUU-------- l=27 a=1 
-----------------------------------------------CUCGAUGAGCAUAGACUGGUAGAGCGUUA------- l=29 a=1 
--------------------------------------------CUACUCGAUGAGCAUAGACUGGUAGAGC----------- l=28 a=1 

mb-01011
ax-1011011
ku-01
ss-101111111100
fn-111
```
