## Supplementary material for "Comprehensive re-analysis of hairpin RNAs in fungi reveals ancestral links": File S1: PID0571.Rhi-milR-52.SRR1994874.txt

```
species:   Rhsol
pid:       PID0571
parent:    Rhi-milR-52
paralog:   
locus:     KB317739.1:66004-66086
matures:   ['CGAUGAGCAUAGACUGGUAGAGCG', 'UCGCUGGAGCUGUCUCUCUG']
srr:       SRR1994874
genome:    /Users/jax/+Genomes/Fungal_genomes/Rhsol.AFRT00000000.1_scaffolds.fa
alignment: /media/data/njohnson/+SeqLibraries/FunHP_libraries/Lin2016-hq.SRR1994874.cram
call:      samtools view /media/data/njohnson/+SeqLibraries/FunHP_libraries/Lin2016-hq.SRR1994874.cram KB317739.1:66004-66086

0 out of bounds
25 alignments
25 proper strand
25 stranded perfect matches

   **************************                     *****************************    
CGUUGCUGGCCUCGCUGGAGCUGUCUCUCUGUAGACGAACUCAUCUACUCGAUGAGCAUAGACUGGUAGAGCGUUAUAGAAUA
......((((((((((((..(((((((((.(((((.(....).)))))..)).))).)))).))))).))).)))).......
-------------------------------------------------CGAUGAGCAUAGACUGGUAGAGCG---------- l=24 a=0 c
-----------UCGCUGGAGCUGUCUCUCUG---------------------------------------------------- l=20 a=0 c*
----------------------------------------------------UGAGCAUAGACUGGUAGAGCGUUAUAG---- l=27 a=2 ma
-----CUGGCCUCGCUGGAGCUGUCUCUC------------------------------------------------------ l=24 a=0 ma*

-----------------------------------------------------------AGACUGGUAGAGCGUUAUAGAAUA l=24 a=1 
-----------------------------------------------------GAGCAUAGACUGGUAGAGCG---------- l=20 a=1 
-----------------------------------------------------GAGCAUAGACUGGUAGAGCGU--------- l=21 a=1 
-----------------------------------------------------GAGCAUAGACUGGUAGAGCGUU-------- l=22 a=1 
-----------------------------------------------------GAGCAUAGACUGGUAGAGCGUUAU------ l=24 a=2 
-----------------------------------------------------GAGCAUAGACUGGUAGAGCGUUAUA----- l=25 a=1 
----------------------------------------------------UGAGCAUAGACUGGUAGAGCGU--------- l=22 a=2 
----------------------------------------------------UGAGCAUAGACUGGUAGAGCGUUAUAG---- l=27 a=2 (ma)
---------------------------------------------------AUGAGCAUAGACUGGUAGAGCGU--------- l=23 a=1 
---------------------------------------------------AUGAGCAUAGACUGGUAGAGCGUUAUAG---- l=28 a=2 
-------------------------------------------------CGAUGAGCAUAGACUGGUAG-------------- l=20 a=2 
-------------------------------------------------CGAUGAGCAUAGACUGGUAGA------------- l=21 a=1 
-------------------------------------------------CGAUGAGCAUAGACUGGUAGAGCGU--------- l=25 a=1 
-------------------------------------------------CGAUGAGCAUAGACUGGUAGAGCGUU-------- l=26 a=1 
-------------------------------------------------CGAUGAGCAUAGACUGGUAGAGCGUUAU------ l=28 a=1 
-----------------------------------------------CUCGAUGAGCAUAGACUGGUAG-------------- l=22 a=1 
-----------------------------------------------CUCGAUGAGCAUAGACUGGUAGAGCG---------- l=26 a=1 
----------------------------------------------ACUCGAUGAGCAUAGACUGGUAGAGC----------- l=26 a=1 
-----------------------UCUCUCUGUAGACGAACUCAUC-------------------------------------- l=22 a=1 
--------------CUGGAGCUGUCUCUCUGUAGACG---------------------------------------------- l=23 a=1 

mb-01011
ax-1011001
ku-01
ss-101011101100
fn-111
```
