## Supplementary material for "Comprehensive re-analysis of hairpin RNAs in fungi reveals ancestral links": File S1: PID0571.Rhi-milR-52.SRR1994876.txt

```
species:   Rhsol
pid:       PID0571
parent:    Rhi-milR-52
paralog:   
locus:     KB317739.1:66004-66086
matures:   ['CGAUGAGCAUAGACUGGUAGAGCG', 'UCGCUGGAGCUGUCUCUCUG']
srr:       SRR1994876
genome:    /Users/jax/+Genomes/Fungal_genomes/Rhsol.AFRT00000000.1_scaffolds.fa
alignment: /media/data/njohnson/+SeqLibraries/FunHP_libraries/Lin2016-hq.SRR1994876.cram
call:      samtools view /media/data/njohnson/+SeqLibraries/FunHP_libraries/Lin2016-hq.SRR1994876.cram KB317739.1:66004-66086

0 out of bounds
9 alignments
9 proper strand
8 stranded perfect matches

*************************                              ****************************
CGUUGCUGGCCUCGCUGGAGCUGUCUCUCUGUAGACGAACUCAUCUACUCGAUGAGCAUAGACUGGUAGAGCGUUAUAGAAUA
......((((((((((((..(((((((((.(((((.(....).)))))..)).))).)))).))))).))).)))).......
-------------------------------------------------CGAUGAGCAUAGACUGGUAGAGCG---------- l=24 a=0 c
-----------UCGCUGGAGCUGUCUCUCUG---------------------------------------------------- l=20 a=0 c*
---------------------------------------------------------AUAGACUGGUAGAGCGUUAUAGAAUA l=26 a=1 ma
-GUUGCUGGCCUCGCUGGAGCUGUC---------------------------------------------------------- l=24 a=0 ma*

---------------------------------------------------------AUAGACUGGUAGAGCGUUAUAGAAUA l=26 a=1 (ma)
-------------------------------------------------------GCAUAGACUGGUAGAGCGU--------- l=19 a=1 
------------------------------------------------------AGCAUAGACUGGUAGAGCGUUA------- l=22 a=1 
-----------------------------------------------------GAGCAUAGACUGGUAGAGCG---------- l=20 a=1 
----------------------------------------------------UGAGCAUAGACUGGUAGAGu----------- l=20 a=1 
---------------------------------------------------AUGAGCAUAGACUGGUAGAGCGUUAUAG---- l=28 a=1 
--------------------------------------------------GAUGAGCAUAGACUGGUAGAGCG---------- l=23 a=1 
--------------------------------------------------GAUGAGCAUAGACUGGUAGAGCGUUAU------ l=27 a=1 
--------------------------------------------CUACUCGAUGAGCAUAGACUGGUAGAGC----------- l=28 a=1 

mb-01011
ax-1001001
ku-01
ss-100011101100
fn-011
```
