## Supplementary material for "Comprehensive re-analysis of hairpin RNAs in fungi reveals ancestral links": File S1: PID0572.Rhi-milR-166.SRR1994871.txt

```
species:   Rhsol
pid:       PID0572
parent:    Rhi-milR-166
paralog:   
locus:     KB317740.1:94956-95053
matures:   ['UUGGCAUCAGAAGUUGUAGAAA', 'GAUGCAGCUUGUUAUGUUGGAUUUAACA']
srr:       SRR1994871
genome:    /Users/jax/+Genomes/Fungal_genomes/Rhsol.AFRT00000000.1_scaffolds.fa
alignment: /media/data/njohnson/+SeqLibraries/FunHP_libraries/Lin2016-hq.SRR1994871.cram
call:      samtools view /media/data/njohnson/+SeqLibraries/FunHP_libraries/Lin2016-hq.SRR1994871.cram KB317740.1:94956-95053

5 out of bounds
22 alignments
19 proper strand
18 stranded perfect matches

          ******************************                        ************************          
UGUCAAGUGCAUGAUGCAGCUUGUUAUGUUGGAUUUAACAGGUUGGUCACAGAUGUGACCAGCCAGUUGGCAUCAGAAGUUGUAGAAACAGAUUGUUG
...(((........((((((((.(.((((......((((.((((((((((....)))))))))).)))))))).).))))))))........)))...
------------------------------------------------------------------UUGGCAUCAGAAGUUGUAGAAA---------- l=22 a=3 c
------------GAUGCAGCUUGUUAUGUUGGAUUUAACA---------------------------------------------------------- l=28 a=0 c*
------------------------------------------------------------------UUGGCAUCAGAAGUUGUAGAAA---------- l=22 a=3 ma
------------GAUGCAGCUUGUUAUGUUGGAUUUAACA---------------------------------------------------------- l=28 a=0 ma*

-----------------------------------------------------------CAGCCAGUUGGCAUCAGAAGUUG---------------- l=23 a=1 
--------------------------------------------------------------CCAGUUGGCAUCAGAAGUUGUAG------------- l=23 a=2 
----------------------------------------------------------------AGUUGGCAUCAGAAGUUGUAGAA----------- l=23 a=1 
------------------------------------------------------------------UUGGCAUCAGAAGUUGUAG------------- l=19 a=2 
------------------------------------------------------------------UUGGCAUCAGAAGUUGUAGA------------ l=20 a=1 
------------------------------------------------------------------UUGGCAUCAGAAGUUGUAGAu----------- l=21 a=1 
------------------------------------------------------------------UUGGCAUCAGAAGUUGUAGAAA---------- l=22 a=3 (c,ma)
------------------------------------------------------------------UUGGCAUCAGAAGUUGUAGAAAC--------- l=23 a=3 
------------------------------------------------------------------UUGGCAUCAGAAGUUGUAGAAACA-------- l=24 a=1 
-------------------------------------------------------------------UGGCAUCAGAAGUUGUAGAAAC--------- l=22 a=1 
-------------------------------------------------------------------UGGCAUCAGAAGUUGUAGAAACA-------- l=23 a=1 
-------------------------------------------------------------------UGGCAUCAGAAGUUGUAGAAACAG------- l=24 a=2 

mb-01011
ax-1001011
ku-01
ss-111111101000
fn-111
```
