## Supplementary material for "Comprehensive re-analysis of hairpin RNAs in fungi reveals ancestral links": File S1: PID0572.Rhi-milR-166.SRR1994875.txt

```
species:   Rhsol
pid:       PID0572
parent:    Rhi-milR-166
paralog:   
locus:     KB317740.1:94956-95053
matures:   ['UUGGCAUCAGAAGUUGUAGAAA', 'GAUGCAGCUUGUUAUGUUGGAUUUAACA']
srr:       SRR1994875
genome:    /Users/jax/+Genomes/Fungal_genomes/Rhsol.AFRT00000000.1_scaffolds.fa
alignment: /media/data/njohnson/+SeqLibraries/FunHP_libraries/Lin2016-hq.SRR1994875.cram
call:      samtools view /media/data/njohnson/+SeqLibraries/FunHP_libraries/Lin2016-hq.SRR1994875.cram KB317740.1:94956-95053

0 out of bounds
6 alignments
6 proper strand
6 stranded perfect matches

         *******************************                        *************************         
UGUCAAGUGCAUGAUGCAGCUUGUUAUGUUGGAUUUAACAGGUUGGUCACAGAUGUGACCAGCCAGUUGGCAUCAGAAGUUGUAGAAACAGAUUGUUG
...(((........((((((((.(.((((......((((.((((((((((....)))))))))).)))))))).).))))))))........)))...
------------------------------------------------------------------UUGGCAUCAGAAGUUGUAGAAA---------- l=22 a=0 c
------------GAUGCAGCUUGUUAUGUUGGAUUUAACA---------------------------------------------------------- l=28 a=0 c*
------------------------------------------------------------------UUGGCAUCAGAAGUUGUAGAAAC--------- l=23 a=4 ma
-----------UGAUGCAGCUUGUUAUGUUGGAUUUAACA---------------------------------------------------------- l=29 a=0 ma*

------------------------------------------------------------------UUGGCAUCAGAAGUUGUAGAAAC--------- l=23 a=4 (ma)
------------------------------------------------------------------UUGGCAUCAGAAGUUGUAGAAACAG------- l=25 a=1 
-------------------------------------------------------------------UGGCAUCAGAAGUUGUAGAAACAG------- l=24 a=1 

mb-01011
ax-1001011
ku-01
ss-111111101010
fn-111
```
