## Supplementary material for "Comprehensive re-analysis of hairpin RNAs in fungi reveals ancestral links": File S1: PID0572.Rhi-milR-166.SRR1994876.txt

```
species:   Rhsol
pid:       PID0572
parent:    Rhi-milR-166
paralog:   
locus:     KB317740.1:94956-95053
matures:   ['UUGGCAUCAGAAGUUGUAGAAA', 'GAUGCAGCUUGUUAUGUUGGAUUUAACA']
srr:       SRR1994876
genome:    /Users/jax/+Genomes/Fungal_genomes/Rhsol.AFRT00000000.1_scaffolds.fa
alignment: /media/data/njohnson/+SeqLibraries/FunHP_libraries/Lin2016-hq.SRR1994876.cram
call:      samtools view /media/data/njohnson/+SeqLibraries/FunHP_libraries/Lin2016-hq.SRR1994876.cram KB317740.1:94956-95053

4 out of bounds
26 alignments
26 proper strand
24 stranded perfect matches

       *********************************                        ***************************       
UGUCAAGUGCAUGAUGCAGCUUGUUAUGUUGGAUUUAACAGGUUGGUCACAGAUGUGACCAGCCAGUUGGCAUCAGAAGUUGUAGAAACAGAUUGUUG
...(((........((((((((.(.((((......((((.((((((((((....)))))))))).)))))))).).))))))))........)))...
------------------------------------------------------------------UUGGCAUCAGAAGUUGUAGAAA---------- l=22 a=2 c
------------GAUGCAGCUUGUUAUGUUGGAUUUAACA---------------------------------------------------------- l=28 a=0 c*
------------------------------------------------------------------UUGGCAUCAGAAGUUGUAGAAACAG------- l=25 a=7 ma
---------CAUGAUGCAGCUUGUUAUGUUGGAUUUAACA---------------------------------------------------------- l=31 a=0 ma*

--------------------------------------------------------------CCAGUUGGCAUCAGAAGUUGUAG------------- l=23 a=3 
---------------------------------------------------------------CAGUUGGCAUCAGAAGUUGUAG------------- l=22 a=2 
---------------------------------------------------------------CAGUUGGCAUCAGAAGUUGUAGA------------ l=23 a=1 
---------------------------------------------------------------CAGUUGGCAUCAGAAGUUGUAGAAA---------- l=25 a=1 
----------------------------------------------------------------AGUUGGCAUCAGAAGUUGUAG------------- l=21 a=1 
----------------------------------------------------------------AGUUGGCAUCAGAAGUUGUAGAA----------- l=23 a=1 
------------------------------------------------------------------UUGGCAUCAGAAGUUGUAGAAA---------- l=22 a=2 (c)
------------------------------------------------------------------UUGGCAUCAGAAGUUGUAGAAAC--------- l=23 a=4 
------------------------------------------------------------------UUGGCAUCAGAAGUUGUAGgAAC--------- l=23 a=1 
------------------------------------------------------------------UUGGCAUCAGAAGUUGUAGAAACA-------- l=24 a=1 
------------------------------------------------------------------UUGGCAUCAGAAGUUGUAGAAACAG------- l=25 a=7 (ma)
------------------------------------------------------------------UUGGCAUCAGAAGUUGUAGAAACAGu------ l=26 a=1 
-------------------------------------------------------------------UGGCAUCAGAAGUUGUAGAAACAGA------ l=25 a=1 

mb-01010
ax-1001001
ku-01
ss-101011101000
fn-111
```
