## Supplementary material for "Comprehensive re-analysis of hairpin RNAs in fungi reveals ancestral links": File S1: PID0572.Rhi-milR-166.SRR1994877.txt

```
species:   Rhsol
pid:       PID0572
parent:    Rhi-milR-166
paralog:   
locus:     KB317740.1:94956-95053
matures:   ['UUGGCAUCAGAAGUUGUAGAAA', 'GAUGCAGCUUGUUAUGUUGGAUUUAACA']
srr:       SRR1994877
genome:    /Users/jax/+Genomes/Fungal_genomes/Rhsol.AFRT00000000.1_scaffolds.fa
alignment: /media/data/njohnson/+SeqLibraries/FunHP_libraries/Lin2016-hq.SRR1994877.cram
call:      samtools view /media/data/njohnson/+SeqLibraries/FunHP_libraries/Lin2016-hq.SRR1994877.cram KB317740.1:94956-95053

3 out of bounds
33 alignments
33 proper strand
31 stranded perfect matches

       *********************************                        ***************************       
UGUCAAGUGCAUGAUGCAGCUUGUUAUGUUGGAUUUAACAGGUUGGUCACAGAUGUGACCAGCCAGUUGGCAUCAGAAGUUGUAGAAACAGAUUGUUG
...(((........((((((((.(.((((......((((.((((((((((....)))))))))).)))))))).).))))))))........)))...
------------------------------------------------------------------UUGGCAUCAGAAGUUGUAGAAA---------- l=22 a=3 c
------------GAUGCAGCUUGUUAUGUUGGAUUUAACA---------------------------------------------------------- l=28 a=0 c*
------------------------------------------------------------------UUGGCAUCAGAAGUUGUAGAAACAG------- l=25 a=5 ma
---------CAUGAUGCAGCUUGUUAUGUUGGAUUUAACA---------------------------------------------------------- l=31 a=0 ma*

--------------------------------------------------------------CCAGUUGGCAUCAGAAGUUGUAG------------- l=23 a=3 
---------------------------------------------------------------CAGUUGGCAUCAGAAGUUGUAG------------- l=22 a=1 
---------------------------------------------------------------CAGUUGGCAUCAGAAGUUGUAGAA----------- l=24 a=1 
---------------------------------------------------------------CAGUUGGCAUCAGAAGUUGUAGAAA---------- l=25 a=1 
----------------------------------------------------------------AGUUGGCAUCAGAAGUUGUAGAA----------- l=23 a=1 
----------------------------------------------------------------AGUUGGCAUCAGAAGUUGUAGAAA---------- l=24 a=1 
------------------------------------------------------------------UUGGCAUCAGAAGUUGUAGAA----------- l=21 a=1 
------------------------------------------------------------------UUGGCAUCAGAAGUUGUAGAAA---------- l=22 a=3 (c)
------------------------------------------------------------------UUGGCAUCAGAAGUUGUAGAAAC--------- l=23 a=4 
------------------------------------------------------------------UUGaCAUCAGAAGUUGUAGAAAC--------- l=23 a=1 
------------------------------------------------------------------UUaGCAUCAGAAGUUGUAGAAAC--------- l=23 a=1 
------------------------------------------------------------------UUGGCAUCAGAAGUUGUAGAAACA-------- l=24 a=4 
------------------------------------------------------------------UUGGCAUCAGAAGUUGUAGAAACAG------- l=25 a=5 (ma)
------------------------------------------------------------------UUGGCAUCAGAAGUUGUAGAAACAGA------ l=26 a=1 
-------------------------------------------------------------------UGGCAUCAGAAGUUGUAGAAACA-------- l=23 a=2 
-------------------------------------------------------------------UGGCAUCAGAAGUUGUAGAAACAG------- l=24 a=3 

mb-01010
ax-1001001
ku-01
ss-101011101000
fn-111
```
