## Supplementary material for "Comprehensive re-analysis of hairpin RNAs in fungi reveals ancestral links": File S1: PID0574.Rhi-milR-115.SRR1994871.txt

```
species:   Rhsol
pid:       PID0574
parent:    Rhi-milR-115
paralog:   
locus:     KB317740.1:205373-205483
matures:   ['UAUUUGAUAAAGGACUGGGGGG', 'CCCCACCUCAGAUCU']
srr:       SRR1994871
genome:    /Users/jax/+Genomes/Fungal_genomes/Rhsol.AFRT00000000.1_scaffolds.fa
alignment: /media/data/njohnson/+SeqLibraries/FunHP_libraries/Lin2016-hq.SRR1994871.cram
call:      samtools view /media/data/njohnson/+SeqLibraries/FunHP_libraries/Lin2016-hq.SRR1994871.cram KB317740.1:205373-205483

2 out of bounds
48 alignments
36 proper strand
9 stranded perfect matches

                                      **************               *********************                       
AAAUAAUAUAUUAUUACAGAAGAGAUUAUGUCAUCCCCCCCACCUCAGAUCUGUAAUAGUUUAGUAGAGUAUUUGAUAAAGGACUGGGGGGGGGAGGUAUGUGACCUGGAC
................(((.......(((.((.(((((((((((((((((((.((.........)).)).))))))....))..))))))))))).)))......)))...
---------------------------------------------------------------------UAUUUGAUAAAGGACUGGGGGG-------------------- l=22 a=0 c
-------------------------------------CCCCACCUCAGAUCU----------------------------------------------------------- l=15 a=0 c*
---------------------------------------------------------------------UAUUUGAUAAAGGACUGGG----------------------- l=19 a=2 ma
----------------------------------------CACCUCAGAUCU----------------------------------------------------------- l=12 a=0 ma*

-------------------------------------------------------------------AGUAUUUGAUAAAGGACUGaGG---------------------- l=22 a=1 
--------------------------------------------------------------------GUAUUUGAUAAAGGACUGGGGGG-------------------- l=23 a=1 
---------------------------------------------------------------------UAUUUGAUAAAGGACUGG------------------------ l=18 a=2 
---------------------------------------------------------------------UAUUUGAUAAAGGACUGGG----------------------- l=19 a=2 (ma)
---------------------------------------------------------------------UAUUUGAUAAAGGACUGGu----------------------- l=19 a=1 
---------------------------------------------------------------------UAUUUGAUAAAGGACUGGGu---------------------- l=20 a=2 
---------------------------------------------------------------------UAUUUGAUAAAGGACUGGGGGGG------------------- l=23 a=1 
---------------------------------------------------------------------UAUUUGAUAAAGGACUGaGGGGG------------------- l=23 a=1 
---------------------------------------------------------------------UAUUUGAUAAAGGACUGGGGGaGG------------------ l=24 a=4 
---------------------------------------------------------------------UAUUUGAUAAAGGACUGaGGGGGG------------------ l=24 a=1 
-----------------------------------------------------------------------UUUGAUAAAGGACUGGGGGaGG------------------ l=22 a=5 
-----------------------------------------------------------------------UUUGAUAAAGGACUGGGGGGGGG----------------- l=23 a=1 
-----------------------------------------------------------------------UUUGAUAAAGGACUGaGGGGGGGAG--------------- l=25 a=1 
------------------------------------------------------------------------UUGAUAAAGGACUGGGGGG-------------------- l=19 a=1 
-------------------------------------------------------------------------UGAUAAAGGACUGGGGGGG------------------- l=19 a=1 
-------------------------------------------------------------------------UGAUAAAGGACUGGGGGaGGG----------------- l=21 a=2 
---------------------------------------------------------------------------AUAAAGGACUGaGGGGGGGAGGU------------- l=23 a=1 
----------------------------------------------------------------------------UAAAGGACUGGGGGaGGG----------------- l=18 a=1 
----------------------------------------------------------------------------UAAAGGACUGaGGGGGGG----------------- l=18 a=1 
----------------------------------------------------------------------------UAAAGGACUGaGGGGGGGAGG-------------- l=21 a=2 
----------------------------------------------------------------------------UAAAGGACUGaGGGGGGGAGGU------------- l=22 a=4 

mb-01011
ax-1011001
ku-01
ss-101010111000
fn-001
```
