## Supplementary material for "Comprehensive re-analysis of hairpin RNAs in fungi reveals ancestral links": File S1: PID0574.Rhi-milR-115.SRR1994872.txt

```
species:   Rhsol
pid:       PID0574
parent:    Rhi-milR-115
paralog:   
locus:     KB317740.1:205373-205483
matures:   ['UAUUUGAUAAAGGACUGGGGGG', 'CCCCACCUCAGAUCU']
srr:       SRR1994872
genome:    /Users/jax/+Genomes/Fungal_genomes/Rhsol.AFRT00000000.1_scaffolds.fa
alignment: /media/data/njohnson/+SeqLibraries/FunHP_libraries/Lin2016-hq.SRR1994872.cram
call:      samtools view /media/data/njohnson/+SeqLibraries/FunHP_libraries/Lin2016-hq.SRR1994872.cram KB317740.1:205373-205483

1 out of bounds
34 alignments
30 proper strand
11 stranded perfect matches

                                  ******************               *************************                   
AAAUAAUAUAUUAUUACAGAAGAGAUUAUGUCAUCCCCCCCACCUCAGAUCUGUAAUAGUUUAGUAGAGUAUUUGAUAAAGGACUGGGGGGGGGAGGUAUGUGACCUGGAC
................(((.......(((.((.(((((((((((((((((((.((.........)).)).))))))....))..))))))))))).)))......)))...
---------------------------------------------------------------------UAUUUGAUAAAGGACUGGGGGG-------------------- l=22 a=1 c
-------------------------------------CCCCACCUCAGAUCU----------------------------------------------------------- l=15 a=0 c*
---------------------------------------------------------------------UAUUUGAUAAAGGACUGGGGGGG------------------- l=23 a=6 ma
------------------------------------CCCCCACCUCAGAUCU----------------------------------------------------------- l=16 a=0 ma*

-------------------------------------------------------------------AGUAUUUGAUAAAGGACUGaGGGG-------------------- l=24 a=1 
--------------------------------------------------------------------GUAUUUGAUAAAGGACUGGGGGGG------------------- l=24 a=1 
--------------------------------------------------------------------GUAUUUGAUAAAGGACUGGGGGaGG------------------ l=25 a=1 
---------------------------------------------------------------------UAUUUGAUAAAGGACUGGG----------------------- l=19 a=1 
---------------------------------------------------------------------UAUUUGAUAAAGGACUGGu----------------------- l=19 a=1 
---------------------------------------------------------------------UAUUUGAUAAAGGACUGGGGGG-------------------- l=22 a=1 (c)
---------------------------------------------------------------------UAUUUGAUAAAGGACUGGGGGGG------------------- l=23 a=6 (ma)
---------------------------------------------------------------------UAUUUGAUAAAGGACUGGGGGaG------------------- l=23 a=1 
---------------------------------------------------------------------UAUUUGAUAAuGGACUGGGGGGG------------------- l=23 a=1 
---------------------------------------------------------------------UAUUUGAUAAAGGACUGaGGGGG------------------- l=23 a=1 
---------------------------------------------------------------------UAUUUGAUAAAGGACUGaGGGGGG------------------ l=24 a=1 
---------------------------------------------------------------------UAUUUGAUAAAGGACUGGGGGaGG------------------ l=24 a=1 
-----------------------------------------------------------------------UUUGAUAAAGGACUGGGGGaGG------------------ l=22 a=2 
-----------------------------------------------------------------------UUUGAUAAAGGACUGaGGGGGGG----------------- l=23 a=1 
-----------------------------------------------------------------------UUUGAUAAAGGACUGGGGGGGGa----------------- l=23 a=1 
------------------------------------------------------------------------UUGAUAAAGGACUGGGG---------------------- l=17 a=1 
-------------------------------------------------------------------------UGAUAAAGGACUGGGGGGG------------------- l=19 a=1 
-------------------------------------------------------------------------UGAUAAAGGACUGGGGGaGG------------------ l=20 a=1 
----------------------------------------------------------------------------UAAAGGACUGaGGGGGGGAGG-------------- l=21 a=2 
----------------------------------------------------------------------------UAAAGGACUGaGGGGGGGAGGU------------- l=22 a=4 

mb-01011
ax-1011011
ku-01
ss-111111111000
fn-111
```
