## Supplementary material for "Comprehensive re-analysis of hairpin RNAs in fungi reveals ancestral links": File S1: PID0574.Rhi-milR-115.SRR1994873.txt

```
species:   Rhsol
pid:       PID0574
parent:    Rhi-milR-115
paralog:   
locus:     KB317740.1:205373-205483
matures:   ['UAUUUGAUAAAGGACUGGGGGG', 'CCCCACCUCAGAUCU']
srr:       SRR1994873
genome:    /Users/jax/+Genomes/Fungal_genomes/Rhsol.AFRT00000000.1_scaffolds.fa
alignment: /media/data/njohnson/+SeqLibraries/FunHP_libraries/Lin2016-hq.SRR1994873.cram
call:      samtools view /media/data/njohnson/+SeqLibraries/FunHP_libraries/Lin2016-hq.SRR1994873.cram KB317740.1:205373-205483

2 out of bounds
29 alignments
25 proper strand
7 stranded perfect matches

                                   *****************               ************************                    
AAAUAAUAUAUUAUUACAGAAGAGAUUAUGUCAUCCCCCCCACCUCAGAUCUGUAAUAGUUUAGUAGAGUAUUUGAUAAAGGACUGGGGGGGGGAGGUAUGUGACCUGGAC
................(((.......(((.((.(((((((((((((((((((.((.........)).)).))))))....))..))))))))))).)))......)))...
---------------------------------------------------------------------UAUUUGAUAAAGGACUGGGGGG-------------------- l=22 a=1 c
-------------------------------------CCCCACCUCAGAUCU----------------------------------------------------------- l=15 a=0 c*
---------------------------------------------------------------------UAUUUGAUAAAGGACUGGGGGG-------------------- l=22 a=1 ma
-------------------------------------CCCCACCUCAGAUCU----------------------------------------------------------- l=15 a=0 ma*

----------------------------------------------------------------UAGAGUAUUUGAUAAAGGACUGGG----------------------- l=24 a=1 
-----------------------------------------------------------------AGAGUAUUUGAUAAAGGACUGG------------------------ l=22 a=1 
--------------------------------------------------------------------GUAUUUGAUAAAGGACUGGGGGaGG------------------ l=25 a=1 
---------------------------------------------------------------------UAUUUGAUAAAGGACUGGG----------------------- l=19 a=1 
---------------------------------------------------------------------UAUUUGAUAAAGGACUGGGG---------------------- l=20 a=1 
---------------------------------------------------------------------UAUUUGAUAAAGGACUGGGGGG-------------------- l=22 a=1 (c,ma)
---------------------------------------------------------------------UAUUUGAUAAAGGACUGaGGGGG------------------- l=23 a=1 
---------------------------------------------------------------------UAUUUGAUAAAGGACUGaGGGGGG------------------ l=24 a=1 
---------------------------------------------------------------------UAUUUGAUAAAGGACUGGGGGaGG------------------ l=24 a=2 
----------------------------------------------------------------------AUUUGAUAAAGGACUGGGGGGG------------------- l=22 a=1 
-------------------------------------------------------------------------UGAUAAAGGACUGaGGGGGGG----------------- l=21 a=1 
----------------------------------------------------------------------------UAAAGGACUGaGGGGGGG----------------- l=18 a=3 
----------------------------------------------------------------------------UAAAGGACUGGGGGGGGG----------------- l=18 a=1 
----------------------------------------------------------------------------UAAAGGACUGaGGGGGGGAG--------------- l=20 a=1 
----------------------------------------------------------------------------UAAAGGACUGaGGGGGGGAGG-------------- l=21 a=1 
----------------------------------------------------------------------------UAAAGGACUGaGGGGGGGAGGU------------- l=22 a=6 
-----------------------------------------------------------------------------AAAGGACUGaGGGGGGGAGG-------------- l=20 a=1 

mb-01011
ax-1011011
ku-01
ss-100111111000
fn-011
```
