## Supplementary material for "Comprehensive re-analysis of hairpin RNAs in fungi reveals ancestral links": File S1: PID0574.Rhi-milR-115.SRR1994874.txt

```
species:   Rhsol
pid:       PID0574
parent:    Rhi-milR-115
paralog:   
locus:     KB317740.1:205373-205483
matures:   ['UAUUUGAUAAAGGACUGGGGGG', 'CCCCACCUCAGAUCU']
srr:       SRR1994874
genome:    /Users/jax/+Genomes/Fungal_genomes/Rhsol.AFRT00000000.1_scaffolds.fa
alignment: /media/data/njohnson/+SeqLibraries/FunHP_libraries/Lin2016-hq.SRR1994874.cram
call:      samtools view /media/data/njohnson/+SeqLibraries/FunHP_libraries/Lin2016-hq.SRR1994874.cram KB317740.1:205373-205483

5 out of bounds
36 alignments
32 proper strand
5 stranded perfect matches

                                  ******************               *************************                   
AAAUAAUAUAUUAUUACAGAAGAGAUUAUGUCAUCCCCCCCACCUCAGAUCUGUAAUAGUUUAGUAGAGUAUUUGAUAAAGGACUGGGGGGGGGAGGUAUGUGACCUGGAC
................(((.......(((.((.(((((((((((((((((((.((.........)).)).))))))....))..))))))))))).)))......)))...
---------------------------------------------------------------------UAUUUGAUAAAGGACUGGGGGG-------------------- l=22 a=0 c
-------------------------------------CCCCACCUCAGAUCU----------------------------------------------------------- l=15 a=0 c*
---------------------------------------------------------------------UAUUUGAUAAAGGACUGGGGGGG------------------- l=23 a=3 ma
------------------------------------CCCCCACCUCAGAUCU----------------------------------------------------------- l=16 a=0 ma*

---------------------------------------------------------------------UAUUUGAUAAAGGACUGGG----------------------- l=19 a=1 
---------------------------------------------------------------------UAUUUGAUAAAGGACUGGGGGGG------------------- l=23 a=3 (ma)
---------------------------------------------------------------------UAUUUGAUAAuGGACUGGGGGGG------------------- l=23 a=2 
---------------------------------------------------------------------UAUUUGAUAAAGGACUGGGGGaG------------------- l=23 a=1 
---------------------------------------------------------------------UAUUUGAUAAAGGACUGaGGGGGG------------------ l=24 a=1 
---------------------------------------------------------------------UAUUUGAUAAAGGACUGGGGGaGG------------------ l=24 a=1 
----------------------------------------------------------------------AUUUGAUAAAGGACUGGGGGaGG------------------ l=23 a=1 
----------------------------------------------------------------------AUUUGAUAAAGGACUGaGGGGGGG----------------- l=24 a=1 
-----------------------------------------------------------------------UUUGAUAAAGGACUGaGGGGG------------------- l=21 a=1 
-----------------------------------------------------------------------UUUGAUAAAGGACUGGGGGaGG------------------ l=22 a=2 
-----------------------------------------------------------------------UUUGAUAAAGGACUGaGGGGGGG----------------- l=23 a=1 
-----------------------------------------------------------------------UUUGAUAAuGGACUGGGGGGGGG----------------- l=23 a=1 
-----------------------------------------------------------------------UUUGAUAAAGGACUGaGGGGGGGA---------------- l=24 a=1 
-------------------------------------------------------------------------UGAUAAAGGACUGGGGGGG------------------- l=19 a=1 
-------------------------------------------------------------------------UGAUAAAGGACUGaGGGGGG------------------ l=20 a=1 
-------------------------------------------------------------------------UGAUAAAGGACUGaGGGGGGG----------------- l=21 a=1 
---------------------------------------------------------------------------AUAAAGGACUGaGGGGGGGAGG-------------- l=22 a=1 
----------------------------------------------------------------------------UAAAGGACUGaGGGGGGGAG--------------- l=20 a=1 
----------------------------------------------------------------------------UAAAGGACUGaGGGGGGGAGG-------------- l=21 a=3 
----------------------------------------------------------------------------UAAAGGACUGaGGGGGGGAGGU------------- l=22 a=4 
----------------------------------------------------------------------------UAAAGGACUGGaGGGGGGAGGUA------------ l=23 a=2 
-----------------------------------------------------------------------------AAAGGACUGaGGGGGGGAG--------------- l=19 a=1 

mb-01011
ax-1011011
ku-01
ss-111111111000
fn-011
```
