## Supplementary material for "Comprehensive re-analysis of hairpin RNAs in fungi reveals ancestral links": File S1: PID0574.Rhi-milR-115.SRR1994875.txt

```
species:   Rhsol
pid:       PID0574
parent:    Rhi-milR-115
paralog:   
locus:     KB317740.1:205373-205483
matures:   ['UAUUUGAUAAAGGACUGGGGGG', 'CCCCACCUCAGAUCU']
srr:       SRR1994875
genome:    /Users/jax/+Genomes/Fungal_genomes/Rhsol.AFRT00000000.1_scaffolds.fa
alignment: /media/data/njohnson/+SeqLibraries/FunHP_libraries/Lin2016-hq.SRR1994875.cram
call:      samtools view /media/data/njohnson/+SeqLibraries/FunHP_libraries/Lin2016-hq.SRR1994875.cram KB317740.1:205373-205483

2 out of bounds
30 alignments
27 proper strand
12 stranded perfect matches

                                  ******************               *************************                   
AAAUAAUAUAUUAUUACAGAAGAGAUUAUGUCAUCCCCCCCACCUCAGAUCUGUAAUAGUUUAGUAGAGUAUUUGAUAAAGGACUGGGGGGGGGAGGUAUGUGACCUGGAC
................(((.......(((.((.(((((((((((((((((((.((.........)).)).))))))....))..))))))))))).)))......)))...
---------------------------------------------------------------------UAUUUGAUAAAGGACUGGGGGG-------------------- l=22 a=1 c
-------------------------------------CCCCACCUCAGAUCU----------------------------------------------------------- l=15 a=0 c*
---------------------------------------------------------------------UAUUUGAUAAAGGACUGGGGGGG------------------- l=23 a=3 ma
------------------------------------CCCCCACCUCAGAUCU----------------------------------------------------------- l=16 a=0 ma*

---------------------------------------------------------------------UAUUUGAUAAAGGACUGGGu---------------------- l=20 a=1 
---------------------------------------------------------------------UAUUUGAUAAAGGACUGGGGGG-------------------- l=22 a=1 (c)
---------------------------------------------------------------------UAUUUGAUAAAGGACUGGGGGGG------------------- l=23 a=3 (ma)
---------------------------------------------------------------------UAUUUGAUAAAGGACUGGGGGGGc------------------ l=24 a=1 
---------------------------------------------------------------------UAUUUGAUAAAGGACUGGGGGaGG------------------ l=24 a=1 
----------------------------------------------------------------------AUUUGAUAAAGGACUGGGGGGG------------------- l=22 a=1 
----------------------------------------------------------------------AUUUGAUAAAGGACUGGGGGaGG------------------ l=23 a=1 
-----------------------------------------------------------------------UUUGAUAAAGGACUGaGGGGGG------------------ l=22 a=1 
-----------------------------------------------------------------------UUUGAUAAAGGACUGGGGGGGG------------------ l=22 a=1 
-----------------------------------------------------------------------UUUGAUAAAGGACUGaGGGGGGG----------------- l=23 a=1 
------------------------------------------------------------------------UUGAUAAAGGACUGGGGGGGG------------------ l=21 a=2 
------------------------------------------------------------------------UUGAUAAAGGACUGGGGGGGGGAGu-------------- l=25 a=2 
-------------------------------------------------------------------------UGAUAAAGGACUGGGGGG-------------------- l=18 a=2 
-------------------------------------------------------------------------UGAUAAAGGACUGGGGGGG------------------- l=19 a=1 
-------------------------------------------------------------------------UGAUAAAGGACUGaGGGGGGGAGG-------------- l=24 a=1 
----------------------------------------------------------------------------UAAAGGACUGGGGGGGGG----------------- l=18 a=1 
----------------------------------------------------------------------------UAAAGGACUGGGGGGGGGu---------------- l=19 a=1 
----------------------------------------------------------------------------UAAAGGACUGaGGGGGGGA---------------- l=19 a=1 
----------------------------------------------------------------------------UAAAGGACUGaGGGGGGGAGG-------------- l=21 a=3 
----------------------------------------------------------------------------UAAAGGACUGaGGGGGGGAGGU------------- l=22 a=1 

mb-01011
ax-1011011
ku-01
ss-101111111000
fn-111
```
