## Supplementary material for "Comprehensive re-analysis of hairpin RNAs in fungi reveals ancestral links": File S1: PID0574.Rhi-milR-115.SRR1994876.txt

```
species:   Rhsol
pid:       PID0574
parent:    Rhi-milR-115
paralog:   
locus:     KB317740.1:205373-205483
matures:   ['UAUUUGAUAAAGGACUGGGGGG', 'CCCCACCUCAGAUCU']
srr:       SRR1994876
genome:    /Users/jax/+Genomes/Fungal_genomes/Rhsol.AFRT00000000.1_scaffolds.fa
alignment: /media/data/njohnson/+SeqLibraries/FunHP_libraries/Lin2016-hq.SRR1994876.cram
call:      samtools view /media/data/njohnson/+SeqLibraries/FunHP_libraries/Lin2016-hq.SRR1994876.cram KB317740.1:205373-205483

5 out of bounds
58 alignments
55 proper strand
24 stranded perfect matches

                                     ***************               **********************                      
AAAUAAUAUAUUAUUACAGAAGAGAUUAUGUCAUCCCCCCCACCUCAGAUCUGUAAUAGUUUAGUAGAGUAUUUGAUAAAGGACUGGGGGGGGGAGGUAUGUGACCUGGAC
................(((.......(((.((.(((((((((((((((((((.((.........)).)).))))))....))..))))))))))).)))......)))...
---------------------------------------------------------------------UAUUUGAUAAAGGACUGGGGGG-------------------- l=22 a=4 c
-------------------------------------CCCCACCUCAGAUCU----------------------------------------------------------- l=15 a=0 c*
---------------------------------------------------------------------UAUUUGAUAAAGGACUGGGG---------------------- l=20 a=5 ma
---------------------------------------CCACCUCAGAUCU----------------------------------------------------------- l=13 a=0 ma*

-------------------------------------------------------------------AGUAUUUGAUAAAuGACUGGGGGG-------------------- l=24 a=1 
--------------------------------------------------------------------GUAUUUGAUAAAGGACUGGGGGGGG------------------ l=25 a=2 
---------------------------------------------------------------------UAUUUaAUAAAGGACUGGG----------------------- l=19 a=1 
---------------------------------------------------------------------UAUUUGAUAAAGGACUGGG----------------------- l=19 a=2 
---------------------------------------------------------------------UAUUUGAUAAAGGACUGGGG---------------------- l=20 a=5 (ma)
---------------------------------------------------------------------UAUUUGAUAAAGGACUGGGGGG-------------------- l=22 a=4 (c)
---------------------------------------------------------------------UAUUUGAUAAAGGACUGGGGGu-------------------- l=22 a=1 
---------------------------------------------------------------------UAUUUGAUAAAGGACUGGGGGGG------------------- l=23 a=3 
---------------------------------------------------------------------UAUUUGAUAAAGGACUGGGGGGGG------------------ l=24 a=3 
---------------------------------------------------------------------UAUUUGAUAAAGGACUGGGGGaGG------------------ l=24 a=5 
---------------------------------------------------------------------UAUUUGAUAAAGGACUGaGGGGGG------------------ l=24 a=2 
---------------------------------------------------------------------UAUUUGAUAAAGGACUGGGGGGGGu----------------- l=25 a=1 
----------------------------------------------------------------------AUUUGAUAAAGGACUGaGGGGG------------------- l=22 a=1 
----------------------------------------------------------------------AUUUGAUAAAGGACUGGGGGaGG------------------ l=23 a=2 
------------------------------------------------------------------------UUGAUAAAGGACUGGGGGGG------------------- l=20 a=1 
-------------------------------------------------------------------------UGAUAAAGGACUGGGGGG-------------------- l=18 a=1 
-------------------------------------------------------------------------UGAUAAAGGACUGaGGGGG------------------- l=19 a=1 
-------------------------------------------------------------------------UGAUAAAGGACUGGGGGGGG------------------ l=20 a=1 
-------------------------------------------------------------------------UGAUAAAGGACUGGGGGaGG------------------ l=20 a=1 
-------------------------------------------------------------------------UGAUAAAGGACUGaGGGGGG------------------ l=20 a=1 
-------------------------------------------------------------------------UGAUAAAGGACUGGGGGaGGG----------------- l=21 a=1 
-------------------------------------------------------------------------UGAUAAAGGACUGaGGGGGGGAGG-------------- l=24 a=2 
---------------------------------------------------------------------------AUAAAGGACUGaGGGGGGGAGGU------------- l=23 a=1 
----------------------------------------------------------------------------UAAAGGACUGaGGGGGGGA---------------- l=19 a=1 
----------------------------------------------------------------------------UAAAGGACUGaGGGGGGGAG--------------- l=20 a=1 
----------------------------------------------------------------------------UAAAGGACUGaGGGGGGGAGG-------------- l=21 a=3 
----------------------------------------------------------------------------UAAAGGACUGGGGGGGGGAGG-------------- l=21 a=1 
----------------------------------------------------------------------------UAAAGGACUGaGGGGGGGAGGU------------- l=22 a=5 
------------------------------------------------------------------------------------UGGGGGGGGGA---------------- l=11 a=1 

mb-01011
ax-1011011
ku-01
ss-111111111000
fn-111
```
