## Supplementary material for "Comprehensive re-analysis of hairpin RNAs in fungi reveals ancestral links": File S1: PID0574.Rhi-milR-115.SRR1994877.txt

```
species:   Rhsol
pid:       PID0574
parent:    Rhi-milR-115
paralog:   
locus:     KB317740.1:205373-205483
matures:   ['UAUUUGAUAAAGGACUGGGGGG', 'CCCCACCUCAGAUCU']
srr:       SRR1994877
genome:    /Users/jax/+Genomes/Fungal_genomes/Rhsol.AFRT00000000.1_scaffolds.fa
alignment: /media/data/njohnson/+SeqLibraries/FunHP_libraries/Lin2016-hq.SRR1994877.cram
call:      samtools view /media/data/njohnson/+SeqLibraries/FunHP_libraries/Lin2016-hq.SRR1994877.cram KB317740.1:205373-205483

2 out of bounds
30 alignments
26 proper strand
7 stranded perfect matches

                                  ******************               *************************                   
AAAUAAUAUAUUAUUACAGAAGAGAUUAUGUCAUCCCCCCCACCUCAGAUCUGUAAUAGUUUAGUAGAGUAUUUGAUAAAGGACUGGGGGGGGGAGGUAUGUGACCUGGAC
................(((.......(((.((.(((((((((((((((((((.((.........)).)).))))))....))..))))))))))).)))......)))...
---------------------------------------------------------------------UAUUUGAUAAAGGACUGGGGGG-------------------- l=22 a=0 c
-------------------------------------CCCCACCUCAGAUCU----------------------------------------------------------- l=15 a=0 c*
---------------------------------------------------------------------UAUUUGAUAAAGGACUGGGGGGG------------------- l=23 a=3 ma
------------------------------------CCCCCACCUCAGAUCU----------------------------------------------------------- l=16 a=0 ma*

---------------------------------------------------------------------UAUUUGAUAAAGGACUGG------------------------ l=18 a=1 
---------------------------------------------------------------------UAUUUGAUAAAGGACUGGGGGu-------------------- l=22 a=1 
---------------------------------------------------------------------UAUUUGAUAAAGGACUGaGGGGG------------------- l=23 a=2 
---------------------------------------------------------------------UAUUUGAUAAAGGACUGGGGGGG------------------- l=23 a=3 (ma)
---------------------------------------------------------------------UAUUUGAUAAAGGACUGGGGaGG------------------- l=23 a=1 
---------------------------------------------------------------------UAUUUGAUAAAGGACUGGGGGaGG------------------ l=24 a=1 
----------------------------------------------------------------------AUUUGAUAAAGGACUGaGGGGGG------------------ l=23 a=1 
-----------------------------------------------------------------------UUUGAUAAAGGACUGGGGGGG------------------- l=21 a=1 
-----------------------------------------------------------------------UUUGAUAAAGGACUGGGGGGGG------------------ l=22 a=1 
-----------------------------------------------------------------------UUUGAUAAAGGACUGaGGGGGG------------------ l=22 a=1 
-----------------------------------------------------------------------UUUGAUAAAGGACUGaGGGGGGG----------------- l=23 a=1 
------------------------------------------------------------------------UUGAUAAAGGACUGGGGaGGGG----------------- l=22 a=1 
-------------------------------------------------------------------------UGAUAAAGGACUGGGGGGG------------------- l=19 a=1 
-------------------------------------------------------------------------UGAUAAAGGACUGaGGGGGGGAGG-------------- l=24 a=1 
----------------------------------------------------------------------------UAAAGGACUGaGGGGGGG----------------- l=18 a=1 
----------------------------------------------------------------------------UAAAGGACUGuGGGGGGGAGG-------------- l=21 a=1 
----------------------------------------------------------------------------UAAAGGACUGaGGGGGGGAGG-------------- l=21 a=1 
----------------------------------------------------------------------------UAAAGGACUGaGGGGGGGAGGU------------- l=22 a=3 
----------------------------------------------------------------------------UAAAGGACUGaGGGGGGGAGGUA------------ l=23 a=1 
-----------------------------------------------------------------------------AAAGGACUGaGGGGGGGAGGU------------- l=21 a=1 
-----------------------------------------------------------------------------------CcGGGGGGGGGAGGU------------- l=15 a=1 

mb-01011
ax-1011011
ku-01
ss-111111111000
fn-011
```
