## Supplementary material for "Comprehensive re-analysis of hairpin RNAs in fungi reveals ancestral links": File S1: PID0575.Rhi-milR-22.SRR1994871.txt

```
species:   Rhsol
pid:       PID0575
parent:    Rhi-milR-22
paralog:   
locus:     KB317742.1:6395-6475
matures:   ['AGCGAGUUGCAGUUCCUGGAUGC', 'UUCCAGGUACAAGCUGUAUCUCCUAU']
srr:       SRR1994871
genome:    /Users/jax/+Genomes/Fungal_genomes/Rhsol.AFRT00000000.1_scaffolds.fa
alignment: /media/data/njohnson/+SeqLibraries/FunHP_libraries/Lin2016-hq.SRR1994871.cram
call:      samtools view /media/data/njohnson/+SeqLibraries/FunHP_libraries/Lin2016-hq.SRR1994871.cram KB317742.1:6395-6475

10 out of bounds
105 alignments
7 proper strand
7 stranded perfect matches

        *****************************  ********************************          
AAGAAAGCCUAGCGAGUUGCAGUUCCUGGAUGCUUAUUAAUAAGCUUCCAGGUACAAGCUGUAUCUCCUAUAUUCAUAUAG
.........(((.(((.(((((((((((((.(((((....))))).))))))....))))))).))))))...........
----------AGCGAGUUGCAGUUCCUGGAUGC------------------------------------------------ l=23 a=0 c
---------------------------------------------UUCCAGGUACAAGCUGUAUCUCCUAU---------- l=26 a=0 c*
----------AGCGAGUUGCAGUUCCUGGAUGCUUAU-------------------------------------------- l=27 a=3 ma
-----------------------------------------AAGCUUCCAGGUACAAGCUGUAUCUCCUAU---------- l=30 a=0 ma*

----------AGCGAGUUGCAGUUCCUGGAUGCUUA--------------------------------------------- l=26 a=1 
----------AGCGAGUUGCAGUUCCUGGAUGCUUAU-------------------------------------------- l=27 a=3 (ma)
----------AGCGAGUUGCAGUUCCUGGAUGCUUAUU------------------------------------------- l=28 a=1 
-------------------------------------------GCUUCCAGGUACAAGCUGUAUC---------------- l=22 a=1 
----------------------------------------------------UACAAGCUGUAUCUCCUAUAUU------- l=22 a=1 

mb-01011
ax-1001001
ku-01
ss-101011001100
fn-101
```
