## Supplementary material for "Comprehensive re-analysis of hairpin RNAs in fungi reveals ancestral links": File S1: PID0575.Rhi-milR-22.SRR1994872.txt

```
species:   Rhsol
pid:       PID0575
parent:    Rhi-milR-22
paralog:   
locus:     KB317742.1:6395-6475
matures:   ['AGCGAGUUGCAGUUCCUGGAUGC', 'UUCCAGGUACAAGCUGUAUCUCCUAU']
srr:       SRR1994872
genome:    /Users/jax/+Genomes/Fungal_genomes/Rhsol.AFRT00000000.1_scaffolds.fa
alignment: /media/data/njohnson/+SeqLibraries/FunHP_libraries/Lin2016-hq.SRR1994872.cram
call:      samtools view /media/data/njohnson/+SeqLibraries/FunHP_libraries/Lin2016-hq.SRR1994872.cram KB317742.1:6395-6475

121 out of bounds
1041 alignments
67 proper strand
67 stranded perfect matches

        *****************************  ********************************          
AAGAAAGCCUAGCGAGUUGCAGUUCCUGGAUGCUUAUUAAUAAGCUUCCAGGUACAAGCUGUAUCUCCUAUAUUCAUAUAG
.........(((.(((.(((((((((((((.(((((....))))).))))))....))))))).))))))...........
----------AGCGAGUUGCAGUUCCUGGAUGC------------------------------------------------ l=23 a=0 c
---------------------------------------------UUCCAGGUACAAGCUGUAUCUCCUAU---------- l=26 a=0 c*
----------AGCGAGUUGCAGUUCCUGGAUGCUUAU-------------------------------------------- l=27 a=16 ma
-----------------------------------------AAGCUUCCAGGUACAAGCUGUAUCUCCUAU---------- l=30 a=0 ma*

----AAGCCUAGCGAGUUGCAGUUCCUG----------------------------------------------------- l=24 a=1 
-------CCUAGCGAGUUGCAGUUCCUGGAUG------------------------------------------------- l=25 a=2 
-------CCUAGCGAGUUGCAGUUCCUGGAUGC------------------------------------------------ l=26 a=2 
-------CCUAGCGAGUUGCAGUUCCUGGAUGCU----------------------------------------------- l=27 a=2 
-------CCUAGCGAGUUGCAGUUCCUGGAUGCUUA--------------------------------------------- l=29 a=1 
---------UAGCGAGUUGCAGUUCCUGGAUGCU----------------------------------------------- l=25 a=1 
----------AGCGAGUUGCAGUUCCUGG---------------------------------------------------- l=19 a=1 
----------AGCGAGUUGCAGUUCCUGGAU-------------------------------------------------- l=21 a=1 
----------AGCGAGUUGCAGUUCCUGGAUG------------------------------------------------- l=22 a=6 
----------AGCGAGUUGCAGUUCCUGGAUGCU----------------------------------------------- l=24 a=2 
----------AGCGAGUUGCAGUUCCUGGAUGCUU---------------------------------------------- l=25 a=1 
----------AGCGAGUUGCAGUUCCUGGAUGCUUA--------------------------------------------- l=26 a=3 
----------AGCGAGUUGCAGUUCCUGGAUGCUUAU-------------------------------------------- l=27 a=16 (ma)
----------AGCGAGUUGCAGUUCCUGGAUGCUUAUU------------------------------------------- l=28 a=15 
-----------GCGAGUUGCAGUUCCUGGAUG------------------------------------------------- l=21 a=1 
-----------GCGAGUUGCAGUUCCUGGAUGCUU---------------------------------------------- l=24 a=1 
-----------GCGAGUUGCAGUUCCUGGAUGCUUA--------------------------------------------- l=25 a=3 
-----------GCGAGUUGCAGUUCCUGGAUGCUUAU-------------------------------------------- l=26 a=1 
-----------GCGAGUUGCAGUUCCUGGAUGCUUAUU------------------------------------------- l=27 a=2 
------------CGAGUUGCAGUUCCUGGAUG------------------------------------------------- l=20 a=1 
------------CGAGUUGCAGUUCCUGGAUGCUU---------------------------------------------- l=23 a=1 
------------CGAGUUGCAGUUCCUGGAUGCUUA--------------------------------------------- l=24 a=1 
-------------GAGUUGCAGUUCCUGGAUGCUUAU-------------------------------------------- l=24 a=1 
-----------------------------------------------------ACAAGCUGUAUCUCCUAUAUUCA----- l=23 a=1 

mb-01011
ax-1001001
ku-01
ss-101011001100
fn-101
```
