## Supplementary material for "Comprehensive re-analysis of hairpin RNAs in fungi reveals ancestral links": File S1: PID0575.Rhi-milR-22.SRR1994873.txt

```
species:   Rhsol
pid:       PID0575
parent:    Rhi-milR-22
paralog:   
locus:     KB317742.1:6395-6475
matures:   ['AGCGAGUUGCAGUUCCUGGAUGC', 'UUCCAGGUACAAGCUGUAUCUCCUAU']
srr:       SRR1994873
genome:    /Users/jax/+Genomes/Fungal_genomes/Rhsol.AFRT00000000.1_scaffolds.fa
alignment: /media/data/njohnson/+SeqLibraries/FunHP_libraries/Lin2016-hq.SRR1994873.cram
call:      samtools view /media/data/njohnson/+SeqLibraries/FunHP_libraries/Lin2016-hq.SRR1994873.cram KB317742.1:6395-6475

62 out of bounds
507 alignments
43 proper strand
41 stranded perfect matches

        *****************************  ********************************          
AAGAAAGCCUAGCGAGUUGCAGUUCCUGGAUGCUUAUUAAUAAGCUUCCAGGUACAAGCUGUAUCUCCUAUAUUCAUAUAG
.........(((.(((.(((((((((((((.(((((....))))).))))))....))))))).))))))...........
----------AGCGAGUUGCAGUUCCUGGAUGC------------------------------------------------ l=23 a=2 c
---------------------------------------------UUCCAGGUACAAGCUGUAUCUCCUAU---------- l=26 a=0 c*
----------AGCGAGUUGCAGUUCCUGGAUGCUUAU-------------------------------------------- l=27 a=10 ma
-----------------------------------------AAGCUUCCAGGUACAAGCUGUAUCUCCUAU---------- l=30 a=0 ma*

---AAAGCCUAGCGAGUUGCAGUUCCUG----------------------------------------------------- l=25 a=1 
-------CCUAGCGAGUUGCAGUUCCUGGAUGC------------------------------------------------ l=26 a=2 
--------CUAGCGAGUUGCAGUUCCUGGAUGC------------------------------------------------ l=25 a=1 
---------UAGCGAGUUGCAGUUCCUGG---------------------------------------------------- l=20 a=1 
---------UAGCGAGUUGCAGUUCCUGGAUG------------------------------------------------- l=23 a=2 
---------UAGCGAGUUGCAGUUCCUGGAUGCUUA--------------------------------------------- l=27 a=1 
----------AGCGAGUUGCAGUUCCUGGAUG------------------------------------------------- l=22 a=2 
----------AGCGAGUUGCAGUUCCUGGAUGC------------------------------------------------ l=23 a=2 (c)
----------AGCGAGUUGCAGUUCCUGGAUGCU----------------------------------------------- l=24 a=5 
----------AGCGAGUUGCAGUUCCUGGAUGCUUA--------------------------------------------- l=26 a=1 
----------AGCGAGUUGCAGUUCCUGGAUGCUUAU-------------------------------------------- l=27 a=10 (ma)
----------AGCGAGUUGCAGUUCCUGGAUGCUUAc-------------------------------------------- l=27 a=1 
----------AGCGAGUUGCAGUUCCUGGAUGCUUAUU------------------------------------------- l=28 a=1 
-----------GCGAGUUGCAGUUCCUGGAUG------------------------------------------------- l=21 a=1 
-----------GCGAGUUGCAGUUCCUGGAUGCUUA--------------------------------------------- l=25 a=2 
------------CGAGUUGCAGUUCCUGGAUG------------------------------------------------- l=20 a=2 
------------CGAGUUGCAGUUCCUGGAUGCU----------------------------------------------- l=22 a=3 
------------CGAGUUGCAGUUCCUGGAUGCa----------------------------------------------- l=22 a=1 
-------------GAGUUGCAGUUCCUGGAUG------------------------------------------------- l=19 a=1 
-------------GAGUUGCAGUUCCUGGAUGCU----------------------------------------------- l=21 a=1 
---------------GUUGCAGUUCCUGGAUGC------------------------------------------------ l=18 a=1 
-------------------------------------------------------AAGCUGUAUCUCCUAUAUUCA----- l=21 a=1 

mb-01011
ax-1001001
ku-01
ss-101011001100
fn-101
```
