## Supplementary material for "Comprehensive re-analysis of hairpin RNAs in fungi reveals ancestral links": File S1: PID0575.Rhi-milR-22.SRR1994874.txt

```
species:   Rhsol
pid:       PID0575
parent:    Rhi-milR-22
paralog:   
locus:     KB317742.1:6395-6475
matures:   ['AGCGAGUUGCAGUUCCUGGAUGC', 'UUCCAGGUACAAGCUGUAUCUCCUAU']
srr:       SRR1994874
genome:    /Users/jax/+Genomes/Fungal_genomes/Rhsol.AFRT00000000.1_scaffolds.fa
alignment: /media/data/njohnson/+SeqLibraries/FunHP_libraries/Lin2016-hq.SRR1994874.cram
call:      samtools view /media/data/njohnson/+SeqLibraries/FunHP_libraries/Lin2016-hq.SRR1994874.cram KB317742.1:6395-6475

14 out of bounds
116 alignments
16 proper strand
16 stranded perfect matches

        ************************            ***************************          
AAGAAAGCCUAGCGAGUUGCAGUUCCUGGAUGCUUAUUAAUAAGCUUCCAGGUACAAGCUGUAUCUCCUAUAUUCAUAUAG
.........(((.(((.(((((((((((((.(((((....))))).))))))....))))))).))))))...........
----------AGCGAGUUGCAGUUCCUGGAUGC------------------------------------------------ l=23 a=0 c
---------------------------------------------UUCCAGGUACAAGCUGUAUCUCCUAU---------- l=26 a=0 c*
----------AGCGAGUUGCAGUUCCUGGAUG------------------------------------------------- l=22 a=4 ma
----------------------------------------------UCCAGGUACAAGCUGUAUCUCCUAU---------- l=25 a=0 ma*

----AAGCCUAGCGAGUUGCAGUUCCU------------------------------------------------------ l=23 a=1 
-----AGCCUAGCGAGUUGCAGUUC-------------------------------------------------------- l=20 a=1 
-----AGCCUAGCGAGUUGCAGUUCCUG----------------------------------------------------- l=23 a=2 
---------UAGCGAGUUGCAGUUCCUGGAUG------------------------------------------------- l=23 a=1 
---------UAGCGAGUUGCAGUUCCUGGAUGCU----------------------------------------------- l=25 a=1 
----------AGCGAGUUGCAGUUCCUGGAUG------------------------------------------------- l=22 a=4 (ma)
----------AGCGAGUUGCAGUUCCUGGAUGCU----------------------------------------------- l=24 a=1 
----------AGCGAGUUGCAGUUCCUGGAUGCUUAU-------------------------------------------- l=27 a=1 
----------AGCGAGUUGCAGUUCCUGGAUGCUUAUU------------------------------------------- l=28 a=1 
-----------GCGAGUUGCAGUUCCUGGAUGCUUAU-------------------------------------------- l=26 a=1 
------------CGAGUUGCAGUUCCUGGAUG------------------------------------------------- l=20 a=1 
------------------------------------------AGCUUCCAGGUACAAGCUGUAUCUCCUAU---------- l=29 a=1 

mb-01011
ax-1011011
ku-01
ss-101111001100
fn-101
```
