## Supplementary material for "Comprehensive re-analysis of hairpin RNAs in fungi reveals ancestral links": File S1: PID0575.Rhi-milR-22.SRR1994875.txt

```
species:   Rhsol
pid:       PID0575
parent:    Rhi-milR-22
paralog:   
locus:     KB317742.1:6395-6475
matures:   ['AGCGAGUUGCAGUUCCUGGAUGC', 'UUCCAGGUACAAGCUGUAUCUCCUAU']
srr:       SRR1994875
genome:    /Users/jax/+Genomes/Fungal_genomes/Rhsol.AFRT00000000.1_scaffolds.fa
alignment: /media/data/njohnson/+SeqLibraries/FunHP_libraries/Lin2016-hq.SRR1994875.cram
call:      samtools view /media/data/njohnson/+SeqLibraries/FunHP_libraries/Lin2016-hq.SRR1994875.cram KB317742.1:6395-6475

2 out of bounds
64 alignments
4 proper strand
4 stranded perfect matches

       ************************              ***************************         
AAGAAAGCCUAGCGAGUUGCAGUUCCUGGAUGCUUAUUAAUAAGCUUCCAGGUACAAGCUGUAUCUCCUAUAUUCAUAUAG
.........(((.(((.(((((((((((((.(((((....))))).))))))....))))))).))))))...........
----------AGCGAGUUGCAGUUCCUGGAUGC------------------------------------------------ l=23 a=0 c
---------------------------------------------UUCCAGGUACAAGCUGUAUCUCCUAU---------- l=26 a=0 c*
---------UAGCGAGUUGCAGUUCCUGGAU-------------------------------------------------- l=22 a=1 ma
-----------------------------------------------CCAGGUACAAGCUGUAUCUCCUAUA--------- l=25 a=0 ma*

---------UAGCGAGUUGCAGUUCCUGGAU-------------------------------------------------- l=22 a=1 (ma)
----------AGCGAGUUGCAGUUCCUGGAUG------------------------------------------------- l=22 a=1 
----------AGCGAGUUGCAGUUCCUGGAUGCU----------------------------------------------- l=24 a=1 
----------AGCGAGUUGCAGUUCCUGGAUGCUUA--------------------------------------------- l=26 a=1 

mb-01011
ax-1011011
ku-01
ss-100111001100
fn-001
```
