## Supplementary material for "Comprehensive re-analysis of hairpin RNAs in fungi reveals ancestral links": File S1: PID0576.Rhi-milR-93.SRR1994872.txt

```
species:   Rhsol
pid:       PID0576
parent:    Rhi-milR-93
paralog:   
locus:     KB317742.1:8216-8282
matures:   ['GUUCCAAGUUAAUUCCCAAC', 'UGAUGAAUUAACUUUGGAACAC']
srr:       SRR1994872
genome:    /Users/jax/+Genomes/Fungal_genomes/Rhsol.AFRT00000000.1_scaffolds.fa
alignment: /media/data/njohnson/+SeqLibraries/FunHP_libraries/Lin2016-hq.SRR1994872.cram
call:      samtools view /media/data/njohnson/+SeqLibraries/FunHP_libraries/Lin2016-hq.SRR1994872.cram KB317742.1:8216-8282

1 out of bounds
61 alignments
58 proper strand
56 stranded perfect matches

         ************************* ***********************         
AAAGUUUAAAGUUGAUGAAUUAACUUUGGAACACUAAGUUCCAAGUUAAUUCCCAACGUUUCCUAAU
..........((((..((((((((((.(((((.....))))))))))))))).))))..........
-------------------------------------GUUCCAAGUUAAUUCCCAAC---------- l=20 a=1 c
------------UGAUGAAUUAACUUUGGAACAC--------------------------------- l=22 a=0 c*
-------------------------------------GUUCCAAGUUAAUUCCCAACG--------- l=21 a=51 ma
-----------UUGAUGAAUUAACUUUGGAACAC--------------------------------- l=23 a=0 ma*

------UAAAGUUGAUGAAUUAACUUUGGAACACU-------------------------------- l=29 a=1 
-------AAAGUUGAUGAAUUAACUUUGGAACACU-------------------------------- l=28 a=1 
-----------------------------------AAGUUCCAAGUUAAUUCgCAACGUUUCCU--- l=29 a=1 
------------------------------------AGUUCCAAGUUAAUUCCCAACG--------- l=22 a=1 
-------------------------------------GUUCCAAGUUAAUUCCCAAC---------- l=20 a=1 (c)
-------------------------------------GUUCCAAGUUAAUUCCCAACG--------- l=21 a=51 (ma)
-------------------------------------GUUCCAAGUUAcUUCCCAACG--------- l=21 a=1 
-------------------------------------GUUCCAAGUUAAUUCCCAACGUU------- l=23 a=1 

mb-01011
ax-1011111
ku-01
ss-111111111110
fn-111
```
