## Supplementary material for "Comprehensive re-analysis of hairpin RNAs in fungi reveals ancestral links": File S1: PID0576.Rhi-milR-93.SRR1994873.txt

```
species:   Rhsol
pid:       PID0576
parent:    Rhi-milR-93
paralog:   
locus:     KB317742.1:8216-8282
matures:   ['GUUCCAAGUUAAUUCCCAAC', 'UGAUGAAUUAACUUUGGAACAC']
srr:       SRR1994873
genome:    /Users/jax/+Genomes/Fungal_genomes/Rhsol.AFRT00000000.1_scaffolds.fa
alignment: /media/data/njohnson/+SeqLibraries/FunHP_libraries/Lin2016-hq.SRR1994873.cram
call:      samtools view /media/data/njohnson/+SeqLibraries/FunHP_libraries/Lin2016-hq.SRR1994873.cram KB317742.1:8216-8282

1 out of bounds
24 alignments
22 proper strand
22 stranded perfect matches

         ************************* ***********************         
AAAGUUUAAAGUUGAUGAAUUAACUUUGGAACACUAAGUUCCAAGUUAAUUCCCAACGUUUCCUAAU
..........((((..((((((((((.(((((.....))))))))))))))).))))..........
-------------------------------------GUUCCAAGUUAAUUCCCAAC---------- l=20 a=0 c
------------UGAUGAAUUAACUUUGGAACAC--------------------------------- l=22 a=0 c*
-------------------------------------GUUCCAAGUUAAUUCCCAACG--------- l=21 a=15 ma
-----------UUGAUGAAUUAACUUUGGAACAC--------------------------------- l=23 a=0 ma*

---------AGUUGAUGAAUUAACUUUGGAACACU-------------------------------- l=26 a=1 
----------GUUGAUGAAUUAACUUUGGAACAC--------------------------------- l=24 a=1 
--------------AUGAAUUAACUUUGGAAC----------------------------------- l=18 a=1 
-----------------------------------AAGUUCCAAGUUAAUUCCCAACG--------- l=23 a=1 
-----------------------------------AAGUUCCAAGUUAAUUCCCAACGU-------- l=24 a=1 
-------------------------------------GUUCCAAGUUAAUUCCCAACG--------- l=21 a=15 (ma)
-------------------------------------GUUCCAAGUUAAUUCCCAACGUU------- l=23 a=2 

mb-01011
ax-1011011
ku-01
ss-111111111110
fn-111
```
