## Supplementary material for "Comprehensive re-analysis of hairpin RNAs in fungi reveals ancestral links": File S1: PID0576.Rhi-milR-93.SRR1994876.txt

```
species:   Rhsol
pid:       PID0576
parent:    Rhi-milR-93
paralog:   
locus:     KB317742.1:8216-8282
matures:   ['GUUCCAAGUUAAUUCCCAAC', 'UGAUGAAUUAACUUUGGAACAC']
srr:       SRR1994876
genome:    /Users/jax/+Genomes/Fungal_genomes/Rhsol.AFRT00000000.1_scaffolds.fa
alignment: /media/data/njohnson/+SeqLibraries/FunHP_libraries/Lin2016-hq.SRR1994876.cram
call:      samtools view /media/data/njohnson/+SeqLibraries/FunHP_libraries/Lin2016-hq.SRR1994876.cram KB317742.1:8216-8282

2 out of bounds
4 alignments
0 proper strand
0 stranded perfect matches

         ************************* ***********************         
AAAGUUUAAAGUUGAUGAAUUAACUUUGGAACACUAAGUUCCAAGUUAAUUCCCAACGUUUCCUAAU
..........((((..((((((((((.(((((.....))))))))))))))).))))..........
-------------------------------------GUUCCAAGUUAAUUCCCAAC---------- l=20 a=0 c
------------UGAUGAAUUAACUUUGGAACAC--------------------------------- l=22 a=0 c*
-------------------------------------GUUCCAAGUUAAUUCCCAAC---------- l=20 a=0 ma
------------UGAUGAAUUAACUUUGGAACAC--------------------------------- l=22 a=0 ma*


No alignments to locus

mb-01011
ax-1011011
ku-01
ss-110111011100
fn-001
```
