## Supplementary material for "Comprehensive re-analysis of hairpin RNAs in fungi reveals ancestral links": File S1: PID0577.Rhi-milR-148.SRR1994872.txt

```
species:   Rhsol
pid:       PID0577
parent:    Rhi-milR-148
paralog:   
locus:     KB317742.1:28130-28206
matures:   ['UGGGCUGUAAGUCCUCAAGGG', 'CUUGAGACAAGUUCCGU']
srr:       SRR1994872
genome:    /Users/jax/+Genomes/Fungal_genomes/Rhsol.AFRT00000000.1_scaffolds.fa
alignment: /media/data/njohnson/+SeqLibraries/FunHP_libraries/Lin2016-hq.SRR1994872.cram
call:      samtools view /media/data/njohnson/+SeqLibraries/FunHP_libraries/Lin2016-hq.SRR1994872.cram KB317742.1:28130-28206

16 out of bounds
26 alignments
22 proper strand
22 stranded perfect matches

      ********************                  ************************         
CGUAGGUCCCUUGAGACAAGUUCCGUGGAAGUAUACACAAUUCCCCUGGGCUGUAAGUCCUCAAGGGGGGAUAUACA
.(((..(((((((((((.(((((.(.((((..........)))).).)))))....)).))))))))).....))).
----------------------------------------------UGGGCUGUAAGUCCUCAAGGG---------- l=21 a=0 c
---------CUUGAGACAAGUUCCGU--------------------------------------------------- l=17 a=0 c*
----------------------------------------------UGGGCUGUAAGUCCUCAAGGGG--------- l=22 a=4 ma
--------CCUUGAGACAAGUUCCGU--------------------------------------------------- l=18 a=0 ma*

---AGGUCCCUUGAGACAAGUUCCGUGGA------------------------------------------------ l=26 a=1 
------UCCCUUGAGACAAGUUCCGUGG------------------------------------------------- l=22 a=1 
----------UUGAGACAAGUUCCGUGGAAG---------------------------------------------- l=21 a=2 
---------------------------------UACACAAUUCCCCUGGGCUGUA---------------------- l=22 a=1 
---------------------------------UACACAAUUCCCCUGGGCUGUAAG-------------------- l=24 a=1 
----------------------------------ACACAAUUCCCCUGGGCUGUA---------------------- l=21 a=1 
------------------------------------ACAAUUCCCCUGGGCUG------------------------ l=17 a=1 
-------------------------------------CAAUUCCCCUGGGCUGUAAG-------------------- l=20 a=1 
-------------------------------------CAAUUCCCCUGGGCUGUAAGU------------------- l=21 a=1 
--------------------------------------AAUUCCCCUGGGCUGUAAG-------------------- l=19 a=1 
---------------------------------------------CUGGGCUGUAAGUCCUCAAGGG---------- l=22 a=1 
----------------------------------------------UGGGCUGUAAGUCCUCAAGGGG--------- l=22 a=4 (ma)
----------------------------------------------UGGGCUGUAAGUCCUCAAGGGGG-------- l=23 a=3 
----------------------------------------------UGGGCUGUAAGUCCUCAAGGGGGGA------ l=25 a=1 
----------------------------------------------UGGGCUGUAAGUCCUCAAGGGGGGAUA---- l=27 a=1 
-----------------------------------------------GGGCUGUAAGUCCUCAAGGGG--------- l=21 a=1 

mb-01111
ax-1011011
ku-01
ss-111111111000
fn-111
```
