## Supplementary material for "Comprehensive re-analysis of hairpin RNAs in fungi reveals ancestral links": File S1: PID0577.Rhi-milR-148.SRR1994873.txt

```
species:   Rhsol
pid:       PID0577
parent:    Rhi-milR-148
paralog:   
locus:     KB317742.1:28130-28206
matures:   ['UGGGCUGUAAGUCCUCAAGGG', 'CUUGAGACAAGUUCCGU']
srr:       SRR1994873
genome:    /Users/jax/+Genomes/Fungal_genomes/Rhsol.AFRT00000000.1_scaffolds.fa
alignment: /media/data/njohnson/+SeqLibraries/FunHP_libraries/Lin2016-hq.SRR1994873.cram
call:      samtools view /media/data/njohnson/+SeqLibraries/FunHP_libraries/Lin2016-hq.SRR1994873.cram KB317742.1:28130-28206

18 out of bounds
29 alignments
27 proper strand
20 stranded perfect matches

      ********************                  ************************         
CGUAGGUCCCUUGAGACAAGUUCCGUGGAAGUAUACACAAUUCCCCUGGGCUGUAAGUCCUCAAGGGGGGAUAUACA
.(((..(((((((((((.(((((.(.((((..........)))).).)))))....)).))))))))).....))).
----------------------------------------------UGGGCUGUAAGUCCUCAAGGG---------- l=21 a=0 c
---------CUUGAGACAAGUUCCGU--------------------------------------------------- l=17 a=0 c*
----------------------------------------------UGGGCUGUAAGUCCUCAAGGGG--------- l=22 a=4 ma
--------CCUUGAGACAAGUUCCGU--------------------------------------------------- l=18 a=0 ma*

----------UUGAGACAAGUUCCGUGGAAG---------------------------------------------- l=21 a=3 
------------GAGACAAGUUCCGUGGA------------------------------------------------ l=17 a=1 
---------------------------------UACACAAUUCCCuUGGGCUGUAAG-------------------- l=24 a=1 
---------------------------------UACACAAUUCCCCUGGGCUGUAAG-------------------- l=24 a=1 
----------------------------------ACACAAUUCCCCUGGGCUGUAAG-------------------- l=23 a=1 
-----------------------------------CACAAUUCCCCUGGGCUGUAAGU------------------- l=23 a=1 
---------------------------------------AUUCCCCUGGGCUGUAAGU------------------- l=19 a=1 
----------------------------------------------UGGGCUGUAAaUCCUCAAGGG---------- l=21 a=1 
----------------------------------------------UGGGuUGUAAGUCCUCAAGGG---------- l=21 a=1 
----------------------------------------------UGGGCUGUAAGUCCUCAAGGGG--------- l=22 a=4 (ma)
----------------------------------------------UGGGCUGUAAaUCCUCAAGGGG--------- l=22 a=1 
----------------------------------------------UGGGCUGUAAGUCCUCAAGGGGG-------- l=23 a=4 
----------------------------------------------UGGGCUGUAAGUCCUCAAGGGGaG------- l=24 a=2 
----------------------------------------------UGGGCUGUAAGUCCUCAAGGGGaGA------ l=25 a=1 
----------------------------------------------UGGGCUGUAAGUCCUCAAGGGGGGAUA---- l=27 a=1 
----------------------------------------------UGGGCUGUAAGUCCUCAAGGGGGGAUAUA-- l=29 a=2 
-----------------------------------------------GGGCUGUAAGUCCUCAAGGGGG-------- l=22 a=1 

mb-01111
ax-1011011
ku-01
ss-101111111000
fn-111
```
