## Supplementary material for "Comprehensive re-analysis of hairpin RNAs in fungi reveals ancestral links": File S1: PID0577.Rhi-milR-148.SRR1994875.txt

```
species:   Rhsol
pid:       PID0577
parent:    Rhi-milR-148
paralog:   
locus:     KB317742.1:28130-28206
matures:   ['UGGGCUGUAAGUCCUCAAGGG', 'CUUGAGACAAGUUCCGU']
srr:       SRR1994875
genome:    /Users/jax/+Genomes/Fungal_genomes/Rhsol.AFRT00000000.1_scaffolds.fa
alignment: /media/data/njohnson/+SeqLibraries/FunHP_libraries/Lin2016-hq.SRR1994875.cram
call:      samtools view /media/data/njohnson/+SeqLibraries/FunHP_libraries/Lin2016-hq.SRR1994875.cram KB317742.1:28130-28206

3 out of bounds
3 alignments
2 proper strand
1 stranded perfect matches

     *********************                  *************************        
CGUAGGUCCCUUGAGACAAGUUCCGUGGAAGUAUACACAAUUCCCCUGGGCUGUAAGUCCUCAAGGGGGGAUAUACA
.(((..(((((((((((.(((((.(.((((..........)))).).)))))....)).))))))))).....))).
----------------------------------------------UGGGCUGUAAGUCCUCAAGGG---------- l=21 a=0 c
---------CUUGAGACAAGUUCCGU--------------------------------------------------- l=17 a=0 c*
----------------------------------------------UGGGCUGUAAGUCCUCAAGGGGG-------- l=23 a=1 ma
-------CCCUUGAGACAAGUUCCGU--------------------------------------------------- l=19 a=0 ma*

----------------------------------------------UGGGCUGUAAGUuCUCAAGGGG--------- l=22 a=1 
----------------------------------------------UGGGCUGUAAGUCCUCAAGGGGG-------- l=23 a=1 (ma)

mb-01011
ax-1011011
ku-01
ss-110110101000
fn-001
```
