## Supplementary material for "Comprehensive re-analysis of hairpin RNAs in fungi reveals ancestral links": File S1: PID0577.Rhi-milR-148.SRR1994877.txt

```
species:   Rhsol
pid:       PID0577
parent:    Rhi-milR-148
paralog:   
locus:     KB317742.1:28130-28206
matures:   ['UGGGCUGUAAGUCCUCAAGGG', 'CUUGAGACAAGUUCCGU']
srr:       SRR1994877
genome:    /Users/jax/+Genomes/Fungal_genomes/Rhsol.AFRT00000000.1_scaffolds.fa
alignment: /media/data/njohnson/+SeqLibraries/FunHP_libraries/Lin2016-hq.SRR1994877.cram
call:      samtools view /media/data/njohnson/+SeqLibraries/FunHP_libraries/Lin2016-hq.SRR1994877.cram KB317742.1:28130-28206

4 out of bounds
12 alignments
11 proper strand
5 stranded perfect matches

      ********************                  ************************         
CGUAGGUCCCUUGAGACAAGUUCCGUGGAAGUAUACACAAUUCCCCUGGGCUGUAAGUCCUCAAGGGGGGAUAUACA
.(((..(((((((((((.(((((.(.((((..........)))).).)))))....)).))))))))).....))).
----------------------------------------------UGGGCUGUAAGUCCUCAAGGG---------- l=21 a=0 c
---------CUUGAGACAAGUUCCGU--------------------------------------------------- l=17 a=0 c*
----------------------------------------------UGGGCUGUAAGUCCUCAAGGGG--------- l=22 a=3 ma
--------CCUUGAGACAAGUUCCGU--------------------------------------------------- l=18 a=0 ma*

----------UUGAGACAAGUUCuGUGGAAG---------------------------------------------- l=21 a=1 
----------------------------------------------UGGGCUGUAAGUuCUCAAGGG---------- l=21 a=3 
----------------------------------------------UGGGCUGUAAGUuCUCAAGGGG--------- l=22 a=1 
----------------------------------------------UGGGCUGUAAGUCCUCAAGGGG--------- l=22 a=3 (ma)
----------------------------------------------UGGGCUGUAAGUCuUCAAGGGGG-------- l=23 a=1 
----------------------------------------------UGGGCUGUAAGUCCUCAAGGGGG-------- l=23 a=2 

mb-01011
ax-1011011
ku-01
ss-111111111000
fn-111
```
