## Supplementary material for "Comprehensive re-analysis of hairpin RNAs in fungi reveals ancestral links": File S1: PID0578.Rhi-milR-2.SRR1994871.txt

```
species:   Rhsol
pid:       PID0578
parent:    Rhi-milR-2
paralog:   
locus:     KB317742.1:52867-52960
matures:   ['AAAGCUGUUAACCCGCGGAGAG', 'UUCAUGGGUUUAACUGCGCUUUUU']
srr:       SRR1994871
genome:    /Users/jax/+Genomes/Fungal_genomes/Rhsol.AFRT00000000.1_scaffolds.fa
alignment: /media/data/njohnson/+SeqLibraries/FunHP_libraries/Lin2016-hq.SRR1994871.cram
call:      samtools view /media/data/njohnson/+SeqLibraries/FunHP_libraries/Lin2016-hq.SRR1994871.cram KB317742.1:52867-52960

8 out of bounds
78 alignments
76 proper strand
71 stranded perfect matches

       **************************                         ****************************        
UGAGGGUGAAAAAGCUGUUAACCCGCGGAGAGGCCACUCCGGACCAGCUUCGUAGAGGCCCUUCAUGGGUUUAACUGCGCUUUUUUGUUCCUCC
.(((((.((((((((.(((((((((.((((.((((.((.((((.....)))).)).)))))))).)))).)))))...))))))))..))))).
----------AAAGCUGUUAACCCGCGGAGAG-------------------------------------------------------------- l=22 a=1 c
-------------------------------------------------------------UUCAUGGGUUUAACUGCGCUUUUU--------- l=24 a=0 c*
---------AAAAGCUGUUAACCCGCGGAGAGG------------------------------------------------------------- l=24 a=7 ma
------------------------------------------------------------CUUCAUGGGUUUAACUGCGCUUUUUU-------- l=26 a=0 ma*

---GGGUGAAAAAGCUGUUAACCCGCGGAGAG-------------------------------------------------------------- l=29 a=2 
----GGUGAAAAAGCUGUUAACCCGCGG------------------------------------------------------------------ l=24 a=1 
----GGUGAAAAAGCUGUUAACCCGCGGAGA--------------------------------------------------------------- l=27 a=1 
-----GUGAAAAAGCUGUUAACCCGCGGAG---------------------------------------------------------------- l=25 a=1 
-----GUGAAAAAGCUGUUAACCCGCGGAGA--------------------------------------------------------------- l=26 a=1 
-----GUGAAAAAGCUGUUAACCCGCGGAGAG-------------------------------------------------------------- l=27 a=1 
------UGAAAAAGCUGUUAACCCGC-------------------------------------------------------------------- l=20 a=1 
------UGAAAgAGCUGUUAACCCGC-------------------------------------------------------------------- l=20 a=1 
------UGAAAAAGCUGUUAACCCGCGG------------------------------------------------------------------ l=22 a=1 
--------AAAAAGCUGUUAACCCGCGGAGAGc------------------------------------------------------------- l=25 a=1 
---------AAAAGCUGUUAACCCGCGGAG---------------------------------------------------------------- l=21 a=1 
---------AAAAGCUGUUAACCCGCGGAGAGG------------------------------------------------------------- l=24 a=7 (ma)
---------AAAAGCUGUUAACCCGCGGAGAGGCuAC--------------------------------------------------------- l=28 a=1 
---------AAAAGCUGUUAACCCGCGGAGAGGCCAC--------------------------------------------------------- l=28 a=2 
---------AAAAGCUGUUAACCCGCGGAGAGGCCACU-------------------------------------------------------- l=29 a=1 
---------AAAAGCUGUUAACCCGCGGAGAGGCCACUCC------------------------------------------------------ l=31 a=1 
----------AAAGCUGUUAACCCGCGGAGAG-------------------------------------------------------------- l=22 a=1 (c)
----------AAAGCUGUUAACCCGCGGAGAGG------------------------------------------------------------- l=23 a=1 
----------AAAGCUGUUAACCCGCGGAGAGGC------------------------------------------------------------ l=24 a=3 
----------AAAGCUGUUAACCCGCGGAGAGGCC----------------------------------------------------------- l=25 a=1 
----------AAAGCUGUUAACCCGCGGAGAGGCCA---------------------------------------------------------- l=26 a=1 
----------AAAGCUGUUAACCCGCGGAGAGGCCAC--------------------------------------------------------- l=27 a=1 
----------AAAGCUGUUAACCCGCGGAGAGGCCACU-------------------------------------------------------- l=28 a=3 
-----------AAGCUGUUAACCCGCGGAGAG-------------------------------------------------------------- l=21 a=1 
-----------AAGCUGUUAACCCGCGGAGAGG------------------------------------------------------------- l=22 a=3 
-----------AAGCUGUUAACCCGCGGAGAGGC------------------------------------------------------------ l=23 a=1 
-----------AAGCUGUUAACCCGCGGAGAGGCC----------------------------------------------------------- l=24 a=4 
-----------AAGCUGUUAACCCGCGGAGAGGCCAC--------------------------------------------------------- l=26 a=1 
-----------AAGCUGUUAACCCGCGGAGAGGCCACU-------------------------------------------------------- l=27 a=3 
-----------AAGCUGUUAACCCGCGGAGAGGCCACUC------------------------------------------------------- l=28 a=1 
------------AGCUGUUAACCCGCGGAGAGG------------------------------------------------------------- l=21 a=3 
------------AGCUGUUAACCCGCGGAGAGGC------------------------------------------------------------ l=22 a=2 
------------AGCUGUUAACCCGCGGAGAGGCCAC--------------------------------------------------------- l=25 a=2 
-------------GCUGUUAACCCGCGGAGAGGCCAC--------------------------------------------------------- l=24 a=1 
---------------UGUUAACCCGCGGAGAGGCCAC--------------------------------------------------------- l=22 a=1 
----------------GUUAACCCGCGGAGAGGCCACUC------------------------------------------------------- l=23 a=1 
----------------------------AGAGGCCACUCCGGACCAGCUUCGUAG--------------------------------------- l=27 a=1 
-----------------------------GAGGCCACUCCGGACCAGCUUCGUAG--------------------------------------- l=26 a=2 
-------------------------------GGCCACUCCGGACCAGCUUCGUAG--------------------------------------- l=24 a=1 
-------------------------------GGCCACUCCGGACCAGCUUCGUAGAG------------------------------------- l=26 a=1 
---------------------------------CCACUCCGGACCAGCUUCGUAG--------------------------------------- l=22 a=1 
-------------------------------------UCCGGACCAGCUUCGUgGAGGCC---------------------------------- l=23 a=1 
--------------------------------------CCGGACCAGCUUCGUAGAGGC----------------------------------- l=21 a=2 
--------------------------------------CCGGACCAGCUUCGUAGAGGCC---------------------------------- l=22 a=1 
--------------------------------------CCGGACCAGCUUCGUAGAGGCCC--------------------------------- l=23 a=1 
------------------------------------------------UUCGUAGAGGCuCUUCAUGG-------------------------- l=20 a=1 
-------------------------------------------------------------UUCAUGGGUUUAACUGCGCUUUUUUGU------ l=27 a=1 
-------------------------------------------------------------UUCAUGGGUUUAACUGCGCUUUUUUGUUC---- l=29 a=2 
----------------------------------------------------------------AUGGGUUUAACUGCGCUUUUUUGUUC---- l=26 a=1 
--------------------------------------------------------------------GUUUAACUGCGCUUUUUUGUUCCUC- l=25 a=1 

mb-01011
ax-1011011
ku-01
ss-101111111100
fn-111
```
