## Supplementary material for "Comprehensive re-analysis of hairpin RNAs in fungi reveals ancestral links": File S1: PID0578.Rhi-milR-2.SRR1994872.txt

```
species:   Rhsol
pid:       PID0578
parent:    Rhi-milR-2
paralog:   
locus:     KB317742.1:52867-52960
matures:   ['AAAGCUGUUAACCCGCGGAGAG', 'UUCAUGGGUUUAACUGCGCUUUUU']
srr:       SRR1994872
genome:    /Users/jax/+Genomes/Fungal_genomes/Rhsol.AFRT00000000.1_scaffolds.fa
alignment: /media/data/njohnson/+SeqLibraries/FunHP_libraries/Lin2016-hq.SRR1994872.cram
call:      samtools view /media/data/njohnson/+SeqLibraries/FunHP_libraries/Lin2016-hq.SRR1994872.cram KB317742.1:52867-52960

15 out of bounds
93 alignments
90 proper strand
82 stranded perfect matches

 *******************************                           ********************************** 
UGAGGGUGAAAAAGCUGUUAACCCGCGGAGAGGCCACUCCGGACCAGCUUCGUAGAGGCCCUUCAUGGGUUUAACUGCGCUUUUUUGUUCCUCC
.(((((.((((((((.(((((((((.((((.((((.((.((((.....)))).)).)))))))).)))).)))))...))))))))..))))).
----------AAAGCUGUUAACCCGCGGAGAG-------------------------------------------------------------- l=22 a=0 c
-------------------------------------------------------------UUCAUGGGUUUAACUGCGCUUUUU--------- l=24 a=0 c*
---GGGUGAAAAAGCUGUUAACCCGCGGAGAG-------------------------------------------------------------- l=29 a=5 ma
-------------------------------------------------------------UUCAUGGGUUUAACUGCGCUUUUUUGUUCCUC- l=32 a=0 ma*

-GAGGGUGAAAAAGCUGUUAACC----------------------------------------------------------------------- l=22 a=1 
---GGGUGAAAAAGCUGUUAACCCGCGGAGA--------------------------------------------------------------- l=28 a=1 
---GGGUGAAAAAGuUGUUAACCCGCGGAGAG-------------------------------------------------------------- l=29 a=1 
---GGGUGAAAAAGCUGUUAACCCGCGGAGAG-------------------------------------------------------------- l=29 a=5 (ma)
---GGGUGAAAAAGCUGUUAACCCGCGGAGAGG------------------------------------------------------------- l=30 a=1 
----GGUGAAAAAGCUGUUAACCCGCGGAGc--------------------------------------------------------------- l=27 a=1 
-----GUGAAAAAGCUGUUAACCCGC-------------------------------------------------------------------- l=21 a=1 
-----GUGAAAAAGCUGUUAACCCGCGGAG---------------------------------------------------------------- l=25 a=1 
-----GUGAAAAAGCUGUUAACCCGCGGAGAGGC------------------------------------------------------------ l=29 a=3 
------UGAAAAAGCUGUUAACCCGCGGAGAGGC------------------------------------------------------------ l=28 a=2 
------UGAAAAAGCUGUUAcCCCGCGGAGAGGC------------------------------------------------------------ l=28 a=1 
------UGAAAAAGCUGUUAACCCGCGGAGAGGCC----------------------------------------------------------- l=29 a=1 
-------GAAAAAGCUGUUAACCCGC-------------------------------------------------------------------- l=19 a=1 
-------GAAAAAGCUGUUAACCCGCGGAGA--------------------------------------------------------------- l=24 a=1 
-------aAAAAAGCUGUUAACCCGCGGAGAGG------------------------------------------------------------- l=26 a=1 
-------GAAAAAGCUGUUAACCCGCGGAGAGGC------------------------------------------------------------ l=27 a=2 
---------AAAAGCUGUUAACCCGCGGAGAGGC------------------------------------------------------------ l=25 a=1 
---------AAAAGCUGUUAACCCGCGGAGAGGCC----------------------------------------------------------- l=26 a=4 
---------AAAAGCUGUUAACCCGCGGAGAGGCCACU-------------------------------------------------------- l=29 a=1 
---------AAAAGCUGUUAACCCGCGGAGAGGCCACUCC------------------------------------------------------ l=31 a=1 
----------AAAGCUGUUAACCCGCGGAGA--------------------------------------------------------------- l=21 a=1 
----------AAAGCUGUUAACCCGCGGAGAGG------------------------------------------------------------- l=23 a=2 
----------AAAGCUGUUAACCCGCGGAGAGGC------------------------------------------------------------ l=24 a=3 
----------AAAGCUGUUAACCCGCGGAGAGaC------------------------------------------------------------ l=24 a=1 
----------AAAGCUGUUAACCCGCGGAGAGGCC----------------------------------------------------------- l=25 a=2 
----------AAAGCUGUUAACuCGCGGAGAGGCC----------------------------------------------------------- l=25 a=1 
----------AAAGCUGUUAACCCGCGGAGAGGCCA---------------------------------------------------------- l=26 a=1 
-----------AAGCUGUUAACCCGCGGAGA--------------------------------------------------------------- l=20 a=1 
-----------AAGCUGUUAACCCGCGGAGAGG------------------------------------------------------------- l=22 a=3 
-----------AAGCUGUUAACCCGCGGAGAGGC------------------------------------------------------------ l=23 a=1 
-----------AAGCUGUUAACCCGCGGAGAGGCaA---------------------------------------------------------- l=25 a=1 
-----------AAGCUGUUAACCCGCGGAGAGGCCA---------------------------------------------------------- l=25 a=1 
-----------AAGCUGUUAACCCGCGGAGAGGCCACU-------------------------------------------------------- l=27 a=1 
------------AGCUGUUAACCCGCGGAGAGGCCACU-------------------------------------------------------- l=26 a=1 
-------------GCUGUUAACCCGCGGAGAGGCCA---------------------------------------------------------- l=23 a=1 
--------------CUGUUAACCCGCGGAGAGGC------------------------------------------------------------ l=20 a=1 
--------------CUGUUAACCCGCGGAGAGGCCA---------------------------------------------------------- l=22 a=1 
--------------CUGUUAACCCGCGGAGAGGCCAC--------------------------------------------------------- l=23 a=1 
---------------UGUUAACCCGCGGAGAGGCCA---------------------------------------------------------- l=21 a=1 
----------------GUUAACCCGCGGAGAGGCCA---------------------------------------------------------- l=20 a=1 
----------------GUUAACCCGCGGAGAGGCCACUC------------------------------------------------------- l=23 a=1 
----------------GUUAACCCGCGGAGAGGCCACUCCGGA--------------------------------------------------- l=27 a=1 
-----------------UUAACCCGCGGAGAGGCCA---------------------------------------------------------- l=19 a=1 
-----------------UUAACCCGCGGAGAGGCCACUCCG----------------------------------------------------- l=24 a=1 
-----------------UUAACCCGCGGAGAGGCCACUCCGGA--------------------------------------------------- l=26 a=1 
------------------UAACCCGCGG------------------------------------------------------------------ l=10 a=1 
------------------UAACCCGCGGAGAGGCCACU-------------------------------------------------------- l=20 a=5 
-------------------AACCCGCGGAGAGGCCACU-------------------------------------------------------- l=19 a=2 
-------------------AACCCGCGGAGAGGCCACUC------------------------------------------------------- l=20 a=1 
-------------------AACCCGCGGAGAGGCCACUCCGGAC-------------------------------------------------- l=25 a=1 
-------------------AACCCGCGGAGAGGCCACUCCGGACC------------------------------------------------- l=26 a=2 
--------------------ACCCGCGGAGAGGCCACUCCGGAC-------------------------------------------------- l=24 a=1 
---------------------CCCGCGGAGAGGCCACUCCGGACC------------------------------------------------- l=24 a=1 
---------------------uCCGCGGAGAGGCCACUCCGGACCAG----------------------------------------------- l=26 a=1 
---------------------------GAGAGGCCACUCCGGACC------------------------------------------------- l=18 a=1 
-----------------------------GAGGCCACUCCGGACCAGCUUCGUAGAGGC----------------------------------- l=30 a=1 
-------------------------------GGCCACUCCGGACCAGCUUCGUAG--------------------------------------- l=24 a=2 
---------------------------------------CGGACCAGCUUCGUAGAGGC----------------------------------- l=20 a=1 
-----------------------------------------GACCAGCUUCGUAGAGGCCCUUCAUGGGUU----------------------- l=30 a=1 
-------------------------------------------CCAGCUUCGUAGAGGCCCUUCAUGGGUU----------------------- l=28 a=1 
-----------------------------------------------CUUCGUAGAGGCCCUUCAUGGGUU----------------------- l=24 a=1 
-------------------------------------------------UCGUAGAGGCCCUUCAUGGGUU----------------------- l=22 a=1 
-------------------------------------------------------AGGCCCUUCAUGGGUUUAACUGCGC-------------- l=25 a=1 
------------------------------------------------------------------GGGUUUAACUGCGCUUUUUUGUUCC--- l=25 a=2 
-------------------------------------------------------------------------------CUUUUUUGUUCCUCC l=15 a=1 

mb-01011
ax-1001001
ku-01
ss-101011101100
fn-111
```
