## Supplementary material for "Comprehensive re-analysis of hairpin RNAs in fungi reveals ancestral links": File S1: PID0578.Rhi-milR-2.SRR1994873.txt

```
species:   Rhsol
pid:       PID0578
parent:    Rhi-milR-2
paralog:   
locus:     KB317742.1:52867-52960
matures:   ['AAAGCUGUUAACCCGCGGAGAG', 'UUCAUGGGUUUAACUGCGCUUUUU']
srr:       SRR1994873
genome:    /Users/jax/+Genomes/Fungal_genomes/Rhsol.AFRT00000000.1_scaffolds.fa
alignment: /media/data/njohnson/+SeqLibraries/FunHP_libraries/Lin2016-hq.SRR1994873.cram
call:      samtools view /media/data/njohnson/+SeqLibraries/FunHP_libraries/Lin2016-hq.SRR1994873.cram KB317742.1:52867-52960

9 out of bounds
97 alignments
93 proper strand
91 stranded perfect matches

 ********************************                         *********************************** 
UGAGGGUGAAAAAGCUGUUAACCCGCGGAGAGGCCACUCCGGACCAGCUUCGUAGAGGCCCUUCAUGGGUUUAACUGCGCUUUUUUGUUCCUCC
.(((((.((((((((.(((((((((.((((.((((.((.((((.....)))).)).)))))))).)))).)))))...))))))))..))))).
----------AAAGCUGUUAACCCGCGGAGAG-------------------------------------------------------------- l=22 a=0 c
-------------------------------------------------------------UUCAUGGGUUUAACUGCGCUUUUU--------- l=24 a=0 c*
---GGGUGAAAAAGCUGUUAACCCGCGGAGAGG------------------------------------------------------------- l=30 a=5 ma
------------------------------------------------------------CUUCAUGGGUUUAACUGCGCUUUUUUGUUCCUC- l=33 a=0 ma*

-GAGGGUGAAAAAGCUGUUAAC------------------------------------------------------------------------ l=21 a=1 
--AGGGUGAAAAAGCUGUUAACC----------------------------------------------------------------------- l=21 a=1 
---GGGUGAAAAAGCUGUUAACCCGCGGAGAGG------------------------------------------------------------- l=30 a=5 (ma)
-----GUGAAAAAGCUGUUAACCCGCGGAG---------------------------------------------------------------- l=25 a=1 
-----GUGAAAAAGCUGUUAACCCGCGGAGAGGC------------------------------------------------------------ l=29 a=1 
------UGAAAAAGCUGUUAACCCGCGGAG---------------------------------------------------------------- l=24 a=1 
------UGAAAAAGCUGUUAACCCGCGGAGAGGC------------------------------------------------------------ l=28 a=1 
-------GAAAAAGCUGUUAACCCGCGGAGAGGCC----------------------------------------------------------- l=28 a=1 
--------AAAAAGCUGUUAACCCGCGGAGA--------------------------------------------------------------- l=23 a=1 
--------AAAAAGCUGUUAACCCGCGGAGAGGCC----------------------------------------------------------- l=27 a=1 
---------AAAAGCUGUUAACCCGCGGAGAGG------------------------------------------------------------- l=24 a=1 
---------AAAAGCUGUUAACCCGCGGAGAGGC------------------------------------------------------------ l=25 a=1 
---------AAAAGCUGUUAACCCGCGGAGAGGCC----------------------------------------------------------- l=26 a=3 
---------AAAAGCUGUUAACCCGCGGAGAGGCCA---------------------------------------------------------- l=27 a=1 
---------AAAAGCUGUUAACCCGCGGAGAGGCCACU-------------------------------------------------------- l=29 a=1 
----------AAAGCUGUUAACCCGCGGA----------------------------------------------------------------- l=19 a=1 
----------AAAGCUGUUAACCCGCGGAGAGG------------------------------------------------------------- l=23 a=4 
----------AAAGCUGUUAACCCGCGGAGAGGC------------------------------------------------------------ l=24 a=2 
----------AAAGCUGUUAACCCGCGGAGAGGCC----------------------------------------------------------- l=25 a=3 
----------AAAGCUGUUAACCCGCGGAGAGGCCA---------------------------------------------------------- l=26 a=1 
-----------AAGCUGUUAACCCGCGGAGAGG------------------------------------------------------------- l=22 a=3 
-----------AAGCUGUUAACCCGCGGAGAGGC------------------------------------------------------------ l=23 a=2 
-----------AAGCUGUUAACCCGCGGAGAGGCCA---------------------------------------------------------- l=25 a=1 
-----------AAGCUGUUAACCCGCGGAGAGGCCAC--------------------------------------------------------- l=26 a=2 
-----------AAGCUGUUAACCCGCGGAGAGGCCACUC------------------------------------------------------- l=28 a=2 
------------AGCUGUUAACCCGCGGAGAGGC------------------------------------------------------------ l=22 a=1 
------------AGCUGUUAACCCGCGGAGAGGCC----------------------------------------------------------- l=23 a=1 
------------AGCUGUUAACCCGCGGAGAGGCCACU-------------------------------------------------------- l=26 a=1 
------------AGCUGUUAACCCGCGGAGAGGCCACUCCGGA--------------------------------------------------- l=31 a=1 
-------------GCUGUUAACCCGCGGAGA--------------------------------------------------------------- l=18 a=1 
-------------GCUGUUAACCCGCGGAGAGGCC----------------------------------------------------------- l=22 a=1 
--------------CUGUUAACCCGCGGAGAGG------------------------------------------------------------- l=19 a=1 
--------------CUGUUAACCCGCGGAGAGGCC----------------------------------------------------------- l=21 a=1 
--------------CUGUUAACCCGCGGAGAGGCCAC--------------------------------------------------------- l=23 a=1 
---------------UGUUAACCCGCGGAGAGG------------------------------------------------------------- l=18 a=1 
---------------UGUUAACCCGCGGAGAGGCCACU-------------------------------------------------------- l=23 a=2 
-----------------UUAACCCGCGGAGAGGCCA---------------------------------------------------------- l=19 a=3 
------------------UAAuCCGCGGAGA--------------------------------------------------------------- l=13 a=1 
------------------UAACCCGCGGAGAGGCCA---------------------------------------------------------- l=18 a=1 
------------------UAACCCGCGGAGAGGCCACU-------------------------------------------------------- l=20 a=1 
------------------UAACCCGCGGAGAGGCCACUCCGGA--------------------------------------------------- l=25 a=1 
------------------UAACCCGCGGAGAGGCCACUCCGGACC------------------------------------------------- l=27 a=1 
-------------------AACCCGCGGAGAGGCCA---------------------------------------------------------- l=17 a=1 
-------------------AACCCGCGGAGAGGCCACU-------------------------------------------------------- l=19 a=2 
-------------------AACCCGCGGAGAGGCCACUC------------------------------------------------------- l=20 a=1 
-------------------AACCCGCGGAGAGGCCACUCCGGACC------------------------------------------------- l=26 a=1 
--------------------ACCCGCGGAGA--------------------------------------------------------------- l=11 a=1 
--------------------ACCCGCGGAGAGGCCACUCCGGA--------------------------------------------------- l=23 a=2 
--------------------ACCCGCGGAGAGGCCACUCCGGACC------------------------------------------------- l=25 a=1 
---------------------CCCGCGGAGAGGCCAC--------------------------------------------------------- l=16 a=1 
---------------------CCCGCGGAGAGGCCACU-------------------------------------------------------- l=17 a=2 
---------------------CCCGCGGAGAGGCCACUCCGGACC------------------------------------------------- l=24 a=4 
---------------------CCCGCGGAGAGGCCACUCCGGACCAG----------------------------------------------- l=26 a=1 
---------------------------GAGAGGCCACUCCGGAC-------------------------------------------------- l=17 a=1 
---------------------------GAGAGGCCACUCCGGACCAGCUUCGUAGA-------------------------------------- l=29 a=1 
----------------------------AGAGGCCACUCCGGACCAGCUUCGUAGAGGC----------------------------------- l=31 a=1 
-----------------------------GAGGCCACUCCGGACCAGCUUCGUAGAGGC----------------------------------- l=30 a=1 
-------------------------------GGCCACUCCGGACCAGCUUCGUAG--------------------------------------- l=24 a=1 
-------------------------------GGCCACUCCGGACCAGCUUCGUAGAG------------------------------------- l=26 a=1 
--------------------------------------CCGGACCAGCUUCGUAGAGG------------------------------------ l=20 a=1 
--------------------------------------------CAGCUUCGUAGAGaCCCUUCA----------------------------- l=21 a=1 
-----------------------------------------------CUUCGUAGAGGCCCUUCAUGGGUU----------------------- l=24 a=1 
--------------------------------------------------CGUAGAGGCCCUUCAUGG-------------------------- l=18 a=1 
-----------------------------------------------------------CCUUCAUGGGUUUAACUGCGCUUUUUUGU------ l=29 a=1 
-------------------------------------------------------------UUCAUGGGUUUAACUGCGC-------------- l=19 a=1 
---------------------------------------------------------------CAUGGGUUUAACUGCGCUUUUUUGU------ l=25 a=1 
-------------------------------------------------------------------GGUUUAACUGCGCUUUUUUGUUCC--- l=24 a=1 

mb-01011
ax-1001001
ku-01
ss-101011101100
fn-111
```
