## Supplementary material for "Comprehensive re-analysis of hairpin RNAs in fungi reveals ancestral links": File S1: PID0578.Rhi-milR-2.SRR1994874.txt

```
species:   Rhsol
pid:       PID0578
parent:    Rhi-milR-2
paralog:   
locus:     KB317742.1:52867-52960
matures:   ['AAAGCUGUUAACCCGCGGAGAG', 'UUCAUGGGUUUAACUGCGCUUUUU']
srr:       SRR1994874
genome:    /Users/jax/+Genomes/Fungal_genomes/Rhsol.AFRT00000000.1_scaffolds.fa
alignment: /media/data/njohnson/+SeqLibraries/FunHP_libraries/Lin2016-hq.SRR1994874.cram
call:      samtools view /media/data/njohnson/+SeqLibraries/FunHP_libraries/Lin2016-hq.SRR1994874.cram KB317742.1:52867-52960

6 out of bounds
110 alignments
108 proper strand
104 stranded perfect matches

       **************************                         ****************************        
UGAGGGUGAAAAAGCUGUUAACCCGCGGAGAGGCCACUCCGGACCAGCUUCGUAGAGGCCCUUCAUGGGUUUAACUGCGCUUUUUUGUUCCUCC
.(((((.((((((((.(((((((((.((((.((((.((.((((.....)))).)).)))))))).)))).)))))...))))))))..))))).
----------AAAGCUGUUAACCCGCGGAGAG-------------------------------------------------------------- l=22 a=0 c
-------------------------------------------------------------UUCAUGGGUUUAACUGCGCUUUUU--------- l=24 a=0 c*
---------AAAAGCUGUUAACCCGCGGAGAGG------------------------------------------------------------- l=24 a=11 ma
------------------------------------------------------------CUUCAUGGGUUUAACUGCGCUUUUUU-------- l=26 a=0 ma*

---GGGUGAAAAAGCUGUUAACCCGCGGAGA--------------------------------------------------------------- l=28 a=1 
---GGGUGAAAAAGCUGUUAACCCGCGGAGAG-------------------------------------------------------------- l=29 a=2 
----GGUGAAAAAGCUGUUAACCCG--------------------------------------------------------------------- l=21 a=1 
------UGAAAAAGCUGUUAACCCGC-------------------------------------------------------------------- l=20 a=1 
-------GAAAAAGCUGUUAACCCGCGGAGAG-------------------------------------------------------------- l=25 a=1 
-------GAAAAAGCUGUUAACCCGCGGAGAGGC------------------------------------------------------------ l=27 a=1 
---------AAAAGCUGUUAACCCGCGGAGAGG------------------------------------------------------------- l=24 a=11 (ma)
---------AAAAGCUGUUAACCCGCGGAGAGGC------------------------------------------------------------ l=25 a=2 
---------AAAAGCUGUUAACCCGCGGAGAGGCC----------------------------------------------------------- l=26 a=1 
---------AAAAGCUGUUAACCCGCGGAGAGGCCA---------------------------------------------------------- l=27 a=1 
---------AAAAGCUGUUAACCCGCGGAGAGGCCAC--------------------------------------------------------- l=28 a=10 
---------AAAAGCUGUUAACCCGCGGAGAGGCCACU-------------------------------------------------------- l=29 a=5 
----------AAAGCUGUUAACCCGCGGAGA--------------------------------------------------------------- l=21 a=1 
----------AAAGCUGUUAACCCGCGGAGAGG------------------------------------------------------------- l=23 a=4 
----------AAAGCUGUUAACCCGCGGAGAGGC------------------------------------------------------------ l=24 a=2 
----------AAAGCUGUUAACCCGCGGAGAGGCC----------------------------------------------------------- l=25 a=1 
----------AAAGCUGUUAACCCGCGGAGAGaCC----------------------------------------------------------- l=25 a=1 
----------AAAGCUGUUAACCCGCGGAGAGGCCA---------------------------------------------------------- l=26 a=1 
----------AAAGCUGUUAACCCGCGGAGAGGCCAC--------------------------------------------------------- l=27 a=2 
----------AAAGCUGUUAACCCGCGGAGAGGCCACU-------------------------------------------------------- l=28 a=2 
-----------AAGCUGUUAACCCGCGGAGAGG------------------------------------------------------------- l=22 a=5 
-----------AAGCUGUUAACCCGCGGAGAGGC------------------------------------------------------------ l=23 a=1 
-----------AAGCUGUUAACCCGCGGAGAGGCCA---------------------------------------------------------- l=25 a=1 
-----------AAGCUGUUAACCCGCGGAGAGGCCACU-------------------------------------------------------- l=27 a=3 
------------AGCUGUUAACCCGCGGAGAGGCC----------------------------------------------------------- l=23 a=1 
------------AGCUGUUAACCCGCGGAGAGGCCA---------------------------------------------------------- l=24 a=1 
------------AGCUGUUAACCCGCGGAGAGGCCACUCCG----------------------------------------------------- l=29 a=1 
-------------GCUGUUAACCCGCGGAGAGG------------------------------------------------------------- l=20 a=1 
-------------GCUGUUAACCCGCGGAGAGGCCACU-------------------------------------------------------- l=25 a=3 
---------------UGUUAACCCGCGGAGAGGCCACU-------------------------------------------------------- l=23 a=1 
-----------------UUAACCCGCGGAGAGGCCACUa------------------------------------------------------- l=22 a=1 
-------------------AACCCGCGGAGAGGCCA---------------------------------------------------------- l=17 a=1 
---------------------CCCGCGGAGAGGCCACUCCGGACCAG----------------------------------------------- l=26 a=1 
---------------------------GAGAGGCCACUCCGGACCAGCUUCGUAGA-------------------------------------- l=29 a=2 
----------------------------AGAGGCCACUCCGGACCAGCUUCGUAG--------------------------------------- l=27 a=1 
----------------------------AGAGGCCACUCCGGACCAGCUUCGUAGAGGC----------------------------------- l=31 a=1 
-------------------------------GGCCACUCCGGACCAGCUUCGUAG--------------------------------------- l=24 a=2 
-------------------------------GGCCACUCCGGACCAGCUUCGUAGA-------------------------------------- l=25 a=1 
--------------------------------GCCACUCCGGACCAGCU--------------------------------------------- l=17 a=1 
--------------------------------GCCACUCCGGACCAGCUUCGUAGAGGC----------------------------------- l=27 a=1 
---------------------------------CCACUCCGGACCAGCUUCGUAGAG------------------------------------- l=24 a=1 
---------------------------------CCACUCCGGACuAGCUUCGUAGAGGCC---------------------------------- l=27 a=1 
------------------------------------CUCCGGACCAGCUUCGUAG--------------------------------------- l=19 a=1 
-------------------------------------UCCGGACCAGCUUCGUAGAGGC----------------------------------- l=22 a=2 
-------------------------------------UCCGGACCAGCUUCGUAGAGGCC---------------------------------- l=23 a=1 
-------------------------------------UCCGGACCAGCUUCGUAGAGGCCCUUC------------------------------ l=27 a=1 
--------------------------------------CCGGACCAGCUUCGUAGAGG------------------------------------ l=20 a=3 
--------------------------------------CCGGACCAGCUUCGUAGAGGC----------------------------------- l=21 a=3 
--------------------------------------CCGGACCAGCUUCGUAGAGGCC---------------------------------- l=22 a=2 
--------------------------------------CCGGACCAGCUUCGUAGAGGCCC--------------------------------- l=23 a=4 
---------------------------------------CGGACCAGCUUCGUAGAGGC----------------------------------- l=20 a=1 
---------------------------------------CGGACCAGCUUCGUAGAGGCCg--------------------------------- l=22 a=1 
-----------------------------------------------------------CCUUCAUGGGUUUAACUGCG--------------- l=20 a=1 
------------------------------------------------------------CUUCAUGGGUUUAACUGCGC-------------- l=20 a=1 
-------------------------------------------------------------UUCAUGGGUUUAACUGCGC-------------- l=19 a=2 
------------------------------------------------------------------GGGUUUAACUGCGCUUUUUUGU------ l=22 a=1 
---------------------------------------------------------------------UUUAACUGCGCUUUUUUGUUCCU-- l=23 a=1 

mb-01011
ax-1011011
ku-01
ss-101111111100
fn-111
```
