## Supplementary material for "Comprehensive re-analysis of hairpin RNAs in fungi reveals ancestral links": File S1: PID0578.Rhi-milR-2.SRR1994875.txt

```
species:   Rhsol
pid:       PID0578
parent:    Rhi-milR-2
paralog:   
locus:     KB317742.1:52867-52960
matures:   ['AAAGCUGUUAACCCGCGGAGAG', 'UUCAUGGGUUUAACUGCGCUUUUU']
srr:       SRR1994875
genome:    /Users/jax/+Genomes/Fungal_genomes/Rhsol.AFRT00000000.1_scaffolds.fa
alignment: /media/data/njohnson/+SeqLibraries/FunHP_libraries/Lin2016-hq.SRR1994875.cram
call:      samtools view /media/data/njohnson/+SeqLibraries/FunHP_libraries/Lin2016-hq.SRR1994875.cram KB317742.1:52867-52960

0 out of bounds
21 alignments
21 proper strand
21 stranded perfect matches

        *************************                         ***************************         
UGAGGGUGAAAAAGCUGUUAACCCGCGGAGAGGCCACUCCGGACCAGCUUCGUAGAGGCCCUUCAUGGGUUUAACUGCGCUUUUUUGUUCCUCC
.(((((.((((((((.(((((((((.((((.((((.((.((((.....)))).)).)))))))).)))).)))))...))))))))..))))).
----------AAAGCUGUUAACCCGCGGAGAG-------------------------------------------------------------- l=22 a=0 c
-------------------------------------------------------------UUCAUGGGUUUAACUGCGCUUUUU--------- l=24 a=0 c*
----------AAAGCUGUUAACCCGCGGAGAGG------------------------------------------------------------- l=23 a=3 ma
------------------------------------------------------------CUUCAUGGGUUUAACUGCGCUUUUU--------- l=25 a=0 ma*

-----GUGAAAAAGCUGUUAACCCGCGG------------------------------------------------------------------ l=23 a=1 
---------AAAAGCUGUUAACCCGCGGAGAGGCC----------------------------------------------------------- l=26 a=1 
----------AAAGCUGUUAACCCGCGGAGAGG------------------------------------------------------------- l=23 a=3 (ma)
-------------GCUGUUAACCCGCGGAGAGG------------------------------------------------------------- l=20 a=1 
-------------GCUGUUAACCCGCGGAGAGGC------------------------------------------------------------ l=21 a=1 
----------------GUUAACCCGCGGAGAGGCCACU-------------------------------------------------------- l=22 a=1 
-----------------UUAACCCGCGGAGAGGCCAC--------------------------------------------------------- l=20 a=1 
------------------UAACCCGCGGAGAGGCCA---------------------------------------------------------- l=18 a=1 
-------------------AACCCGCGGAGAGGCCACU-------------------------------------------------------- l=19 a=2 
--------------------ACCCGCGGAGA--------------------------------------------------------------- l=11 a=1 
--------------------ACCCGCGGAGAG-------------------------------------------------------------- l=12 a=1 
--------------------ACCCGCGGAGAGGCC----------------------------------------------------------- l=15 a=1 
-------------------------------GGCCACUCCGGACCAGCUUCGUAGAG------------------------------------- l=26 a=1 
-------------------------------------------------UCGUAGAGGCCCUUCAUG--------------------------- l=18 a=2 
-----------------------------------------------------------------UGGGUUUAACUGCGCUUUUUUGUUC---- l=25 a=1 
-----------------------------------------------------------------UGGGUUUAACUGCGCUUUUUUGUUCC--- l=26 a=1 
-------------------------------------------------------------------------ACUGCGCUUUUUUGUUCCUCC l=21 a=1 

mb-01011
ax-1011011
ku-01
ss-101111111100
fn-111
```
