## Supplementary material for "Comprehensive re-analysis of hairpin RNAs in fungi reveals ancestral links": File S1: PID0578.Rhi-milR-2.SRR1994876.txt

```
species:   Rhsol
pid:       PID0578
parent:    Rhi-milR-2
paralog:   
locus:     KB317742.1:52867-52960
matures:   ['AAAGCUGUUAACCCGCGGAGAG', 'UUCAUGGGUUUAACUGCGCUUUUU']
srr:       SRR1994876
genome:    /Users/jax/+Genomes/Fungal_genomes/Rhsol.AFRT00000000.1_scaffolds.fa
alignment: /media/data/njohnson/+SeqLibraries/FunHP_libraries/Lin2016-hq.SRR1994876.cram
call:      samtools view /media/data/njohnson/+SeqLibraries/FunHP_libraries/Lin2016-hq.SRR1994876.cram KB317742.1:52867-52960

5 out of bounds
45 alignments
41 proper strand
39 stranded perfect matches

   *******************************                       **********************************   
UGAGGGUGAAAAAGCUGUUAACCCGCGGAGAGGCCACUCCGGACCAGCUUCGUAGAGGCCCUUCAUGGGUUUAACUGCGCUUUUUUGUUCCUCC
.(((((.((((((((.(((((((((.((((.((((.((.((((.....)))).)).)))))))).)))).)))))...))))))))..))))).
----------AAAGCUGUUAACCCGCGGAGAG-------------------------------------------------------------- l=22 a=0 c
-------------------------------------------------------------UUCAUGGGUUUAACUGCGCUUUUU--------- l=24 a=0 c*
-----GUGAAAAAGCUGUUAACCCGCGGAGAGGC------------------------------------------------------------ l=29 a=3 ma
-----------------------------------------------------------CCUUCAUGGGUUUAACUGCGCUUUUUUGUUCC--- l=32 a=0 ma*

-GAGGGUGAAAAAGCUGUUAACC----------------------------------------------------------------------- l=22 a=1 
--AGGGUGAAAAAGCUGUUAACCCGCGGAGA--------------------------------------------------------------- l=29 a=1 
---GGGUGAAAAAGCUGUUAACCCGCGGAGA--------------------------------------------------------------- l=28 a=2 
----GGUGAAAAAGCUGUUAACCCGCGGAGA--------------------------------------------------------------- l=27 a=1 
-----GUGAAAAAGCUGUUAACCCGCGGAGAGGC------------------------------------------------------------ l=29 a=3 (ma)
------UGAAAAAGCUGUUAACCCG--------------------------------------------------------------------- l=19 a=1 
------UGAAAAAGCUGUUAACCCGCGGA----------------------------------------------------------------- l=23 a=1 
------UGAAAAAGCUGUUAACCCGCGGAGA--------------------------------------------------------------- l=25 a=1 
-------GAAAAAGCUGUUAACCCGCGGAGA--------------------------------------------------------------- l=24 a=1 
-------GAAAAAGCUGUUAACCCGCGGAGAGGC------------------------------------------------------------ l=27 a=2 
--------AAAAAGCUGUUAACCCGCGGAGAGG------------------------------------------------------------- l=25 a=1 
--------AAAAAGCUGUUAACCCGCGGAGAGGC------------------------------------------------------------ l=26 a=1 
---------AAAAGCUGUUAACCCGCGGAGAGG------------------------------------------------------------- l=24 a=1 
---------AAAAGCUGUUAACCCGCGGAGAGGCCAC--------------------------------------------------------- l=28 a=2 
----------AAAGCUGUUAACCCGCGGAGAGG------------------------------------------------------------- l=23 a=1 
----------AAAGCUGUUAACCCGCGGAGAGGC------------------------------------------------------------ l=24 a=1 
----------AAAaCUGUUAACCCGCGGAGAGGC------------------------------------------------------------ l=24 a=1 
----------cAAGCUGUUAACCCGCGGAGAGGCC----------------------------------------------------------- l=25 a=1 
-----------AAGCUGUUAACCCGCGGAGAGG------------------------------------------------------------- l=22 a=1 
-----------AAGCUGUUAACCCGCGGAGAGGC------------------------------------------------------------ l=23 a=2 
-----------AAGCUGUUAACCCGCGGAGAGGCC----------------------------------------------------------- l=24 a=2 
-----------AAGCUGUUAACCCGCGGAGAGGCCAC--------------------------------------------------------- l=26 a=1 
------------AGCUGUUAACCCGCGGAGAGGCC----------------------------------------------------------- l=23 a=1 
------------AGCUGUUAACCCGCGGAGAGGCCAC--------------------------------------------------------- l=25 a=3 
------------AGCUGUUAACCCGCGGAGAGGCCACUC------------------------------------------------------- l=27 a=1 
--------------CUGUUAACCCGCGGAGAGGC------------------------------------------------------------ l=20 a=2 
------------------UAACCCGCGGAGAGGCCAC--------------------------------------------------------- l=19 a=1 
---------------------------GAGAGGCCACUCCGGACCAGCUUCGUAGAG------------------------------------- l=30 a=1 
-----------------------------GAGGCCACUCCGGACCAGCUUCGUAGAGGC----------------------------------- l=30 a=1 
-------------------------------------UCCGGACCAGCUUCGUAGAGG------------------------------------ l=21 a=1 
--------------------------------------CCGGACCAGCUUCGUAGAGGC----------------------------------- l=21 a=1 

mb-01011
ax-1001001
ku-01
ss-101011101100
fn-011
```
