## Supplementary material for "Comprehensive re-analysis of hairpin RNAs in fungi reveals ancestral links": File S1: PID0578.Rhi-milR-2.SRR1994877.txt

```
species:   Rhsol
pid:       PID0578
parent:    Rhi-milR-2
paralog:   
locus:     KB317742.1:52867-52960
matures:   ['AAAGCUGUUAACCCGCGGAGAG', 'UUCAUGGGUUUAACUGCGCUUUUU']
srr:       SRR1994877
genome:    /Users/jax/+Genomes/Fungal_genomes/Rhsol.AFRT00000000.1_scaffolds.fa
alignment: /media/data/njohnson/+SeqLibraries/FunHP_libraries/Lin2016-hq.SRR1994877.cram
call:      samtools view /media/data/njohnson/+SeqLibraries/FunHP_libraries/Lin2016-hq.SRR1994877.cram KB317742.1:52867-52960

2 out of bounds
19 alignments
19 proper strand
17 stranded perfect matches

        *************************                         ***************************         
UGAGGGUGAAAAAGCUGUUAACCCGCGGAGAGGCCACUCCGGACCAGCUUCGUAGAGGCCCUUCAUGGGUUUAACUGCGCUUUUUUGUUCCUCC
.(((((.((((((((.(((((((((.((((.((((.((.((((.....)))).)).)))))))).)))).)))))...))))))))..))))).
----------AAAGCUGUUAACCCGCGGAGAG-------------------------------------------------------------- l=22 a=0 c
-------------------------------------------------------------UUCAUGGGUUUAACUGCGCUUUUU--------- l=24 a=0 c*
----------AAAGCUGUUAACCCGCGGAGAGG------------------------------------------------------------- l=23 a=3 ma
------------------------------------------------------------CUUCAUGGGUUUAACUGCGCUUUUU--------- l=25 a=0 ma*

----GGUGAAAAAGCUGUUAACCCGCGGAGA--------------------------------------------------------------- l=27 a=1 
--------AAAAAGCUGUUAACCCGCGGAGAGG------------------------------------------------------------- l=25 a=1 
---------AAAAGCUGUUAACCCGCGGAGAGGCCAC--------------------------------------------------------- l=28 a=1 
----------AAAGCUGUUAACCCGCGGAG---------------------------------------------------------------- l=20 a=1 
----------AAAGCUGUUAACCCGCGGAGAGG------------------------------------------------------------- l=23 a=3 (ma)
----------AAAGCUGUUAACCCGCGGuGAGG------------------------------------------------------------- l=23 a=1 
----------AAAGCUGUUAACCCGCGGAGAGGC------------------------------------------------------------ l=24 a=2 
----------AAAGCUGUUAACCCGCGGAGAGGCCAC--------------------------------------------------------- l=27 a=1 
-----------AAGCUGUUAACCCGCGGAGAG-------------------------------------------------------------- l=21 a=1 
-----------AAGCUGUUAACCCGCGGAGAGG------------------------------------------------------------- l=22 a=1 
-----------AAGCUGUUAACCCGCGGAGAGGCC----------------------------------------------------------- l=24 a=1 
-----------AAGCUGUUAACCCGCaGAGAGGCCAC--------------------------------------------------------- l=26 a=1 
-----------AAGCUGUUAACCCGCGGAGAGGCCACU-------------------------------------------------------- l=27 a=1 
-------------GCUGUUAACCCGCGGAGAGG------------------------------------------------------------- l=20 a=1 
--------------------------------------CCGGACCAGCUUCGUAGAGGCCCUUCA----------------------------- l=27 a=1 
---------------------------------------------------------------------UUUAACUGCGCUUUUUUGUUCC--- l=22 a=1 

mb-01011
ax-1011011
ku-01
ss-101111111100
fn-111
```
