## Supplementary material for "Comprehensive re-analysis of hairpin RNAs in fungi reveals ancestral links": File S1: PID0579.Rhi-milR-146.SRR1994871.txt

```
species:   Rhsol
pid:       PID0579
parent:    Rhi-milR-146
paralog:   
locus:     KB317742.1:96320-96429
matures:   ['UGGGCAUGUGAUCAAUAUAGCGGCU', 'CCCUAUUGAAAGACAUCAUGCCUUCA']
srr:       SRR1994871
genome:    /Users/jax/+Genomes/Fungal_genomes/Rhsol.AFRT00000000.1_scaffolds.fa
alignment: /media/data/njohnson/+SeqLibraries/FunHP_libraries/Lin2016-hq.SRR1994871.cram
call:      samtools view /media/data/njohnson/+SeqLibraries/FunHP_libraries/Lin2016-hq.SRR1994871.cram KB317742.1:96320-96429

8 out of bounds
38 alignments
36 proper strand
34 stranded perfect matches

                  **************************                      ***************************                 
UGUGCCGUUCACUAUAAUAAUGGGCAUGUGAUCAAUAUAGCGGCUAGAUCAGUUCCAGCUGUGCAAGCCCUAUUGAAAGACAUCAUGCCUUCAAUGAUGAAACAUAAAAU
((((...((((.(((......(((((((((.((...((((.((((.(..((((....))))..).)))))))).....)))).)))))))...))).)))).))))....
--------------------UGGGCAUGUGAUCAAUAUAGCGGCU----------------------------------------------------------------- l=25 a=2 c
-------------------------------------------------------------------CCCUAUUGAAAGACAUCAUGCCUUCA----------------- l=26 a=0 c*
--------------------UGGGCAUGUGAUCAAUAUAGCGGC------------------------------------------------------------------ l=24 a=8 ma
--------------------------------------------------------------------CCUAUUGAAAGACAUCAUGCCUUCA----------------- l=25 a=0 ma*

-------------AUAAUAAUGGGCAUGUGAUC----------------------------------------------------------------------------- l=20 a=1 
--------------UAAUAAUGGGCAUGUGAUCAAU-------------------------------------------------------------------------- l=22 a=1 
-----------------UAAUGGGCAUGUGAUCAAUAUAGCGGC------------------------------------------------------------------ l=27 a=3 
-----------------UAAUGGGCAUGUGAUCAAUAUAGCGGCU----------------------------------------------------------------- l=28 a=2 
------------------AAUGGGCAUGUGAUCAAUAUAGCGGC------------------------------------------------------------------ l=26 a=1 
------------------AAUGGGCAUGUGAUCAAUAUAGCGGCU----------------------------------------------------------------- l=27 a=2 
-------------------cUGGGCAUGUGAUCAAUAUAGCGGC------------------------------------------------------------------ l=25 a=1 
-------------------AUGGGCAUGUGAUCAAUAUAGCGGCUA---------------------------------------------------------------- l=27 a=1 
--------------------UGGGCAUGUGAUCAAUAUA----------------------------------------------------------------------- l=19 a=1 
--------------------UGGGCAUGUGAUCAAUAUAG---------------------------------------------------------------------- l=20 a=1 
--------------------UGGGCAUGUGAUCAAUAUAGCGG------------------------------------------------------------------- l=23 a=1 
--------------------UGGGCAUGUGAUCAAUAUAGCGGC------------------------------------------------------------------ l=24 a=8 (ma)
--------------------UGGGCAUGUGAUCAAUAUAGCGGCU----------------------------------------------------------------- l=25 a=2 (c)
--------------------UGGGCAUGUGAUCAAUAUAGCGGCUA---------------------------------------------------------------- l=26 a=5 
--------------------UGGGCAUGUGAUCAAUAUAGCGGCUAG--------------------------------------------------------------- l=27 a=1 
---------------------GGGCAUGUGAUCAAUAUAGCGGCU----------------------------------------------------------------- l=24 a=1 
--------------------------UGUGAUCAAUAUAGCGGCUAu--------------------------------------------------------------- l=21 a=1 
--------------------------UGUGAUCAAUAUAGCGGCUAGA-------------------------------------------------------------- l=22 a=1 
----------------------------UGAUCAAUAUAGCGGCUAGAU------------------------------------------------------------- l=21 a=1 
----------------------------------------------------------CUGUGCAAGCCCUAUUGAAAGACAUCAU------------------------ l=28 a=1 

mb-01111
ax-1001011
ku-01
ss-101111101100
fn-111
```
