## Supplementary material for "Comprehensive re-analysis of hairpin RNAs in fungi reveals ancestral links": File S1: PID0579.Rhi-milR-146.SRR1994872.txt

```
species:   Rhsol
pid:       PID0579
parent:    Rhi-milR-146
paralog:   
locus:     KB317742.1:96320-96429
matures:   ['UGGGCAUGUGAUCAAUAUAGCGGCU', 'CCCUAUUGAAAGACAUCAUGCCUUCA']
srr:       SRR1994872
genome:    /Users/jax/+Genomes/Fungal_genomes/Rhsol.AFRT00000000.1_scaffolds.fa
alignment: /media/data/njohnson/+SeqLibraries/FunHP_libraries/Lin2016-hq.SRR1994872.cram
call:      samtools view /media/data/njohnson/+SeqLibraries/FunHP_libraries/Lin2016-hq.SRR1994872.cram KB317742.1:96320-96429

1 out of bounds
112 alignments
107 proper strand
99 stranded perfect matches

                  **************************                      ***************************                 
UGUGCCGUUCACUAUAAUAAUGGGCAUGUGAUCAAUAUAGCGGCUAGAUCAGUUCCAGCUGUGCAAGCCCUAUUGAAAGACAUCAUGCCUUCAAUGAUGAAACAUAAAAU
((((...((((.(((......(((((((((.((...((((.((((.(..((((....))))..).)))))))).....)))).)))))))...))).)))).))))....
--------------------UGGGCAUGUGAUCAAUAUAGCGGCU----------------------------------------------------------------- l=25 a=7 c
-------------------------------------------------------------------CCCUAUUGAAAGACAUCAUGCCUUCA----------------- l=26 a=0 c*
--------------------UGGGCAUGUGAUCAAUAUAGCGGC------------------------------------------------------------------ l=24 a=34 ma
--------------------------------------------------------------------CCUAUUGAAAGACAUCAUGCCUUCA----------------- l=25 a=0 ma*

----------------AUAAUGGGCAUGUGAUCAA--------------------------------------------------------------------------- l=19 a=1 
----------------AUAAUGGGCAUGUGAUCAAUAUAGCGGC------------------------------------------------------------------ l=28 a=2 
-----------------UAAUGGGCAUGUGAUCAAUAUAG---------------------------------------------------------------------- l=23 a=1 
------------------AAUGGGCAUGUGAUCAAUA------------------------------------------------------------------------- l=19 a=2 
------------------AAUGGGCAUGUGAUCAAUAUAGCGGC------------------------------------------------------------------ l=26 a=2 
------------------AAUGGGCAUGUGAUCAAUAUAGCGGCU----------------------------------------------------------------- l=27 a=1 
------------------AAUGGGCAUGUGAUCAAUAUAGCGGCUA---------------------------------------------------------------- l=28 a=3 
------------------AAUGGGCAUGUGAUCAAUAUAGCGGCUAG--------------------------------------------------------------- l=29 a=1 
-------------------AUGGGCAUGUGAUCAAUAU------------------------------------------------------------------------ l=19 a=1 
-------------------AUGGGCAUGUGAUCAAUAUAG---------------------------------------------------------------------- l=21 a=1 
-------------------AUGGGCAUGUGAUCAAUAUAGCGGC------------------------------------------------------------------ l=25 a=1 
-------------------AUGGGCAUGUGAUCAAUAUAGCGGCU----------------------------------------------------------------- l=26 a=1 
-------------------AUGGGCAUGUGAUCAAUAUAGCGGCUA---------------------------------------------------------------- l=27 a=5 
-------------------AUGGGCAUGUGAUCAAUAUAGCGGCUAG--------------------------------------------------------------- l=28 a=3 
-------------------AUGGGCAUGUGAUCAAUuUAGCGGCUAGA-------------------------------------------------------------- l=29 a=1 
--------------------UGGGCAUGUGAUCAAUAU------------------------------------------------------------------------ l=18 a=1 
--------------------UGGGCAUGUGAUCAAUAUAG---------------------------------------------------------------------- l=20 a=1 
--------------------UGGGCAUGUGAUCAAUAUAGu--------------------------------------------------------------------- l=21 a=1 
--------------------UGGGCAUGUGAUCAAUAUAGCGG------------------------------------------------------------------- l=23 a=8 
--------------------UGGGCAUGUGAcCAAUAUAGCGG------------------------------------------------------------------- l=23 a=1 
--------------------UGGGCAUGUGAUCAAUAUAGCGGC------------------------------------------------------------------ l=24 a=34 (ma)
--------------------UGGGCAUGUGAUuAAUAUAGCGGC------------------------------------------------------------------ l=24 a=1 
--------------------UGGGuAUGUGAUCAAUAUAGCGGC------------------------------------------------------------------ l=24 a=1 
--------------------UGGGCAUGUGAUCAAUAUAGCGGCU----------------------------------------------------------------- l=25 a=7 (c)
--------------------UGGGCAUGUGAUCAuUAUAGCGGCU----------------------------------------------------------------- l=25 a=1 
--------------------UGGGCAUGUGAUCAAUAUAGCGGCa----------------------------------------------------------------- l=25 a=1 
--------------------UGGGCAUGUGAUCAAUAUAGCGGCUA---------------------------------------------------------------- l=26 a=5 
--------------------UGGGCAUGUGAUCAAUAUAGCGGCUAG--------------------------------------------------------------- l=27 a=5 
--------------------UGGGCAUGUGAUCAAUAUAGCGGCUAGA-------------------------------------------------------------- l=28 a=2 
---------------------GGGCAUGUGAUCAAUAUAGCGGC------------------------------------------------------------------ l=23 a=2 
---------------------GGGCAUGUGAUCAAUAUAGCGGCU----------------------------------------------------------------- l=24 a=2 
---------------------GGGCAUGUGAUCAAUAUAGCGGCUA---------------------------------------------------------------- l=25 a=1 
---------------------GGGCAUGUGAUCAAUAUAGCGGCUAGAU------------------------------------------------------------- l=28 a=1 
-----------------------GCAUGUGAUCAAUAUAGCGGCUAGA-------------------------------------------------------------- l=25 a=1 
------------------------CAUGUGAUCAAUAUAGCGGCUAGu-------------------------------------------------------------- l=24 a=1 
------------------------CAUGUGAUCAAUAUAGCGGCUAGAU------------------------------------------------------------- l=25 a=1 
--------------------------UGUGAUCAAUAUAGCGGCUAGAU------------------------------------------------------------- l=23 a=1 
------------------------------AUCAAUAUAGCGGCUAGAUCAG---------------------------------------------------------- l=22 a=1 
-------------------------------------------CUAGAUCAGUUCCAGCUGUGCAAGCCC---------------------------------------- l=27 a=1 

mb-01011
ax-1001011
ku-01
ss-101111101100
fn-111
```
