## Supplementary material for "Comprehensive re-analysis of hairpin RNAs in fungi reveals ancestral links": File S1: PID0579.Rhi-milR-146.SRR1994873.txt

```
species:   Rhsol
pid:       PID0579
parent:    Rhi-milR-146
paralog:   
locus:     KB317742.1:96320-96429
matures:   ['UGGGCAUGUGAUCAAUAUAGCGGCU', 'CCCUAUUGAAAGACAUCAUGCCUUCA']
srr:       SRR1994873
genome:    /Users/jax/+Genomes/Fungal_genomes/Rhsol.AFRT00000000.1_scaffolds.fa
alignment: /media/data/njohnson/+SeqLibraries/FunHP_libraries/Lin2016-hq.SRR1994873.cram
call:      samtools view /media/data/njohnson/+SeqLibraries/FunHP_libraries/Lin2016-hq.SRR1994873.cram KB317742.1:96320-96429

0 out of bounds
81 alignments
80 proper strand
78 stranded perfect matches

                  **************************                      ***************************                 
UGUGCCGUUCACUAUAAUAAUGGGCAUGUGAUCAAUAUAGCGGCUAGAUCAGUUCCAGCUGUGCAAGCCCUAUUGAAAGACAUCAUGCCUUCAAUGAUGAAACAUAAAAU
((((...((((.(((......(((((((((.((...((((.((((.(..((((....))))..).)))))))).....)))).)))))))...))).)))).))))....
--------------------UGGGCAUGUGAUCAAUAUAGCGGCU----------------------------------------------------------------- l=25 a=2 c
-------------------------------------------------------------------CCCUAUUGAAAGACAUCAUGCCUUCA----------------- l=26 a=0 c*
--------------------UGGGCAUGUGAUCAAUAUAGCGGC------------------------------------------------------------------ l=24 a=39 ma
--------------------------------------------------------------------CCUAUUGAAAGACAUCAUGCCUUCA----------------- l=25 a=0 ma*

-------------AUAAUAAUGGGCAUGUGA------------------------------------------------------------------------------- l=18 a=1 
--------------UAAUAAUGGGCAUGUGAUC----------------------------------------------------------------------------- l=19 a=1 
--------------UAAUAAUGGGCAUGUGAUCAA--------------------------------------------------------------------------- l=21 a=1 
---------------AAUAAUGGGCAUGUGAUCAAUAUAGCGGC------------------------------------------------------------------ l=29 a=4 
---------------AAUAAUGGGCAUGUGAUCAAUAUAGCGGCU----------------------------------------------------------------- l=30 a=1 
----------------AUAAUGGGCAUGUGAUCAAUAU------------------------------------------------------------------------ l=22 a=1 
----------------AUAAUGGGCAUGUGAUCAAUAUAGCGGC------------------------------------------------------------------ l=28 a=1 
-----------------UAAUGGGCAUGUGAUCAAUAUAG---------------------------------------------------------------------- l=23 a=3 
-----------------UAAUGGGCAUGUGAUCAAUAUAGCGG------------------------------------------------------------------- l=26 a=1 
-----------------UAAUGGGCAUGUGAUCAAUAUAGCGGC------------------------------------------------------------------ l=27 a=3 
------------------AAUGGGCAUGUGAUCAAUAUAGCGG------------------------------------------------------------------- l=25 a=1 
-------------------AUGGGCAUGUGAUCAAUA------------------------------------------------------------------------- l=18 a=1 
-------------------AUGGGCAUGUGAUCAAUAUAGCGG------------------------------------------------------------------- l=24 a=2 
-------------------AUGGGCAUGUGAUCAAUAUAGCGGC------------------------------------------------------------------ l=25 a=3 
-------------------AUGGGCAUGUGAUCAAUAUAGCGGCUA---------------------------------------------------------------- l=27 a=1 
--------------------UGGGCAUGUGAUCAAUAUAGCGG------------------------------------------------------------------- l=23 a=8 
--------------------UGGGCAUGUGAUCAAUAUAaCGG------------------------------------------------------------------- l=23 a=1 
--------------------UGGGCAUGUGAUCAAUAUAGCGGC------------------------------------------------------------------ l=24 a=39 (ma)
--------------------UGGGCAUGUGAUCAAUAUAGCGGCU----------------------------------------------------------------- l=25 a=2 (c)
--------------------UGGGCAUGUGAUCAAUAUAGCGGCUA---------------------------------------------------------------- l=26 a=1 
------------------------CAUGUGAUCAAUAUAGCGGCU----------------------------------------------------------------- l=21 a=1 
-------------------------AUGUGAUCAAUAUAGCGGCUAGA-------------------------------------------------------------- l=23 a=1 
----------------------------UGuUCAAUAUAGCGGCUAGAUC------------------------------------------------------------ l=22 a=1 
----------------------------------------------------------------AAGCCCUAUUGAAAGACAUCAUGC---------------------- l=24 a=1 

mb-01111
ax-1001011
ku-01
ss-101111101110
fn-111
```
