## Supplementary material for "Comprehensive re-analysis of hairpin RNAs in fungi reveals ancestral links": File S1: PID0579.Rhi-milR-146.SRR1994874.txt

```
species:   Rhsol
pid:       PID0579
parent:    Rhi-milR-146
paralog:   
locus:     KB317742.1:96320-96429
matures:   ['UGGGCAUGUGAUCAAUAUAGCGGCU', 'CCCUAUUGAAAGACAUCAUGCCUUCA']
srr:       SRR1994874
genome:    /Users/jax/+Genomes/Fungal_genomes/Rhsol.AFRT00000000.1_scaffolds.fa
alignment: /media/data/njohnson/+SeqLibraries/FunHP_libraries/Lin2016-hq.SRR1994874.cram
call:      samtools view /media/data/njohnson/+SeqLibraries/FunHP_libraries/Lin2016-hq.SRR1994874.cram KB317742.1:96320-96429

2 out of bounds
46 alignments
45 proper strand
42 stranded perfect matches

                  **************************                      ***************************                 
UGUGCCGUUCACUAUAAUAAUGGGCAUGUGAUCAAUAUAGCGGCUAGAUCAGUUCCAGCUGUGCAAGCCCUAUUGAAAGACAUCAUGCCUUCAAUGAUGAAACAUAAAAU
((((...((((.(((......(((((((((.((...((((.((((.(..((((....))))..).)))))))).....)))).)))))))...))).)))).))))....
--------------------UGGGCAUGUGAUCAAUAUAGCGGCU----------------------------------------------------------------- l=25 a=2 c
-------------------------------------------------------------------CCCUAUUGAAAGACAUCAUGCCUUCA----------------- l=26 a=0 c*
--------------------UGGGCAUGUGAUCAAUAUAGCGGC------------------------------------------------------------------ l=24 a=20 ma
--------------------------------------------------------------------CCUAUUGAAAGACAUCAUGCCUUCA----------------- l=25 a=0 ma*

----------------AUAAUGGGCAUGUGAUCAAUAUAG---------------------------------------------------------------------- l=24 a=2 
-----------------UAAUGGGCAUGUGAUCAAUAUAGCGGCUA---------------------------------------------------------------- l=29 a=2 
------------------AAUGGGCAUGUGAUCAAUAUAGCGGC------------------------------------------------------------------ l=26 a=2 
------------------AAUGGGCAUGUGAUCAAUAUAGCGGCUA---------------------------------------------------------------- l=28 a=1 
-------------------AUGGGCAUGUGAUCAAUAUAGCG-------------------------------------------------------------------- l=23 a=1 
-------------------AUGGGCAUGUGAUCAAUAUAGCGG------------------------------------------------------------------- l=24 a=1 
-------------------AUGGGCAUGUGAUCAAUAUAGCGGCUA---------------------------------------------------------------- l=27 a=1 
--------------------UGGGCAUGUGAUCAAUAUAGCa-------------------------------------------------------------------- l=22 a=1 
--------------------UGGGCAUGUGAUCAAUAUAGCGG------------------------------------------------------------------- l=23 a=5 
--------------------UGGGCAUGUGAUCAAUAUAGCGGu------------------------------------------------------------------ l=24 a=1 
--------------------UGGGCAUGUGAUCAAUAUAGCGGC------------------------------------------------------------------ l=24 a=20 (ma)
--------------------UGGGCAUGUGAUCAAUAUAGCGGCU----------------------------------------------------------------- l=25 a=2 (c)
--------------------UGGGCAUGUGAUCAAUAUAGCGGCUAGAU------------------------------------------------------------- l=29 a=1 
---------------------GGGCAUGUGAUCAAUAUAGCGG------------------------------------------------------------------- l=22 a=1 
------------------------CAUGUGAUCgAUAUAGCGGCUAG--------------------------------------------------------------- l=23 a=1 
--------------------------UGUGAUCAAUAUAGCGGCUAGAU------------------------------------------------------------- l=23 a=1 
--------------------------------CAAUAUAGCGGCUAGAUCAG---------------------------------------------------------- l=20 a=1 
---------------------------------------------------------------CAAGCCCUAUUGAAAGACAUCAUGC---------------------- l=25 a=1 

mb-01111
ax-1001011
ku-01
ss-101111101110
fn-111
```
