## Supplementary material for "Comprehensive re-analysis of hairpin RNAs in fungi reveals ancestral links": File S1: PID0579.Rhi-milR-146.SRR1994876.txt

```
species:   Rhsol
pid:       PID0579
parent:    Rhi-milR-146
paralog:   
locus:     KB317742.1:96320-96429
matures:   ['UGGGCAUGUGAUCAAUAUAGCGGCU', 'CCCUAUUGAAAGACAUCAUGCCUUCA']
srr:       SRR1994876
genome:    /Users/jax/+Genomes/Fungal_genomes/Rhsol.AFRT00000000.1_scaffolds.fa
alignment: /media/data/njohnson/+SeqLibraries/FunHP_libraries/Lin2016-hq.SRR1994876.cram
call:      samtools view /media/data/njohnson/+SeqLibraries/FunHP_libraries/Lin2016-hq.SRR1994876.cram KB317742.1:96320-96429

1 out of bounds
25 alignments
24 proper strand
21 stranded perfect matches

                  **************************                      ***************************                 
UGUGCCGUUCACUAUAAUAAUGGGCAUGUGAUCAAUAUAGCGGCUAGAUCAGUUCCAGCUGUGCAAGCCCUAUUGAAAGACAUCAUGCCUUCAAUGAUGAAACAUAAAAU
((((...((((.(((......(((((((((.((...((((.((((.(..((((....))))..).)))))))).....)))).)))))))...))).)))).))))....
--------------------UGGGCAUGUGAUCAAUAUAGCGGCU----------------------------------------------------------------- l=25 a=0 c
-------------------------------------------------------------------CCCUAUUGAAAGACAUCAUGCCUUCA----------------- l=26 a=0 c*
--------------------UGGGCAUGUGAUCAAUAUAGCGGC------------------------------------------------------------------ l=24 a=15 ma
--------------------------------------------------------------------CCUAUUGAAAGACAUCAUGCCUUCA----------------- l=25 a=0 ma*

----------------AUAAUGGGCAUGUGAUCAAUAUA----------------------------------------------------------------------- l=23 a=1 
----------------AUAAUGGGCAUGUGAUCAAUAUAG---------------------------------------------------------------------- l=24 a=1 
--------------------UGGGCAUGUGAUCAAUAUAGCGG------------------------------------------------------------------- l=23 a=2 
--------------------UGGGCAUGUGAUCAAUAUAGCGGu------------------------------------------------------------------ l=24 a=1 
--------------------UGGGCAUGUGAUCAAUAUAGCGGC------------------------------------------------------------------ l=24 a=15 (ma)
---------------------GGGCAUGUGAUCAAUAUAGCGGC------------------------------------------------------------------ l=23 a=1 
--------------------------UGUGAUCAAUAUAGCGGCUAGAU------------------------------------------------------------- l=23 a=1 
--------------------------UGUGAUCAAUAUAGCGGCUAGAg------------------------------------------------------------- l=23 a=1 
-----------------------------------UAUAGCGGCUAGAUCAGUUCuAG---------------------------------------------------- l=23 a=1 

mb-01011
ax-1001011
ku-01
ss-111111101110
fn-111
```
