## Supplementary material for "Comprehensive re-analysis of hairpin RNAs in fungi reveals ancestral links": File S1: PID0579.Rhi-milR-146.SRR1994877.txt

```
species:   Rhsol
pid:       PID0579
parent:    Rhi-milR-146
paralog:   
locus:     KB317742.1:96320-96429
matures:   ['UGGGCAUGUGAUCAAUAUAGCGGCU', 'CCCUAUUGAAAGACAUCAUGCCUUCA']
srr:       SRR1994877
genome:    /Users/jax/+Genomes/Fungal_genomes/Rhsol.AFRT00000000.1_scaffolds.fa
alignment: /media/data/njohnson/+SeqLibraries/FunHP_libraries/Lin2016-hq.SRR1994877.cram
call:      samtools view /media/data/njohnson/+SeqLibraries/FunHP_libraries/Lin2016-hq.SRR1994877.cram KB317742.1:96320-96429

0 out of bounds
39 alignments
38 proper strand
33 stranded perfect matches

                  **************************                      ***************************                 
UGUGCCGUUCACUAUAAUAAUGGGCAUGUGAUCAAUAUAGCGGCUAGAUCAGUUCCAGCUGUGCAAGCCCUAUUGAAAGACAUCAUGCCUUCAAUGAUGAAACAUAAAAU
((((...((((.(((......(((((((((.((...((((.((((.(..((((....))))..).)))))))).....)))).)))))))...))).)))).))))....
--------------------UGGGCAUGUGAUCAAUAUAGCGGCU----------------------------------------------------------------- l=25 a=1 c
-------------------------------------------------------------------CCCUAUUGAAAGACAUCAUGCCUUCA----------------- l=26 a=0 c*
--------------------UGGGCAUGUGAUCAAUAUAGCGGC------------------------------------------------------------------ l=24 a=14 ma
--------------------------------------------------------------------CCUAUUGAAAGACAUCAUGCCUUCA----------------- l=25 a=0 ma*

------------UAUAAUAAUGGGCAUGUGAUCAA--------------------------------------------------------------------------- l=23 a=1 
----------------AUAAUGGGCAUGUGAUCAAUAUAG---------------------------------------------------------------------- l=24 a=1 
-----------------UAAUGGGCAUGUGAUCAAUAU------------------------------------------------------------------------ l=21 a=1 
-----------------UAAUGGGCAUGUGAUCAAUAUAGC--------------------------------------------------------------------- l=24 a=1 
------------------AAUGGGCAUGUGAUCAAUAa------------------------------------------------------------------------ l=20 a=1 
-------------------AUGGGCAUGUGAUCAAUAUAGCGG------------------------------------------------------------------- l=24 a=1 
-------------------AUGGGCAUGUuAUCAAUAUAGCGG------------------------------------------------------------------- l=24 a=1 
--------------------UGGGCAUGUGAUCAAUAUAGCG-------------------------------------------------------------------- l=22 a=1 
--------------------UGGGCAUGUGAUCAAUAUAGCGG------------------------------------------------------------------- l=23 a=6 
--------------------UGGGCAUGUGAUCAAUAUAGuGGC------------------------------------------------------------------ l=24 a=1 
--------------------UGGGCAUGUGAUCAAUAUAGCGGC------------------------------------------------------------------ l=24 a=14 (ma)
--------------------UGGGCAUGUGAcCAAUAUAGCGGC------------------------------------------------------------------ l=24 a=1 
--------------------UGGGCAUGUGAUCAAUAUAGCGGCU----------------------------------------------------------------- l=25 a=1 (c)
--------------------UGGGCAUGUGAUCAAUAUAGCGGCa----------------------------------------------------------------- l=25 a=1 
---------------------GGGCAUGUGAUCAAUAUAGCGGC------------------------------------------------------------------ l=23 a=2 
------------------------CAUGUGAUCAAUAUAGCGGCUAGA-------------------------------------------------------------- l=24 a=1 
-------------------------AUGUGAUCAAUAUAGCGGCUAGA-------------------------------------------------------------- l=23 a=1 
--------------------------UGUGAUCAAUAUAGCGGCUAGAU------------------------------------------------------------- l=23 a=2 

mb-01011
ax-1001011
ku-01
ss-111111101110
fn-111
```
