## Supplementary material for "Comprehensive re-analysis of hairpin RNAs in fungi reveals ancestral links": File S1: PID0580.Rhi-milR-164.SRR1994871.txt

```
species:   Rhsol
pid:       PID0580
parent:    Rhi-milR-164
paralog:   
locus:     KB317742.1:102330-102417
matures:   ['UUGGAUAUGUGGUACAAGCGAG', 'UGUUUUAAUGUCUCGGUAUCCAAAA']
srr:       SRR1994871
genome:    /Users/jax/+Genomes/Fungal_genomes/Rhsol.AFRT00000000.1_scaffolds.fa
alignment: /media/data/njohnson/+SeqLibraries/FunHP_libraries/Lin2016-hq.SRR1994871.cram
call:      samtools view /media/data/njohnson/+SeqLibraries/FunHP_libraries/Lin2016-hq.SRR1994871.cram KB317742.1:102330-102417

2 out of bounds
31 alignments
30 proper strand
29 stranded perfect matches

             ****************************             *************************         
UUGUGACGCUGAGUCUUGUUUUAAUGUCUCGGUAUCCAAAAGGAUUAAAUCAACUGUUGGAUAUGUGGUACAAGCGAGGUUUGUCAUA
.((((((...((((((((((....(((((..((((((((.((...........)).))))))))..)).)))))))))))))))))))
--------------------------------------------------------UUGGAUAUGUGGUACAAGCGAG---------- l=22 a=0 c
----------------UGUUUUAAUGUCUCGGUAUCCAAAA----------------------------------------------- l=25 a=0 c*
--------------------------------------------------------UUGGAUAUGUGGUACAAGCGAGG--------- l=23 a=9 ma
---------------UUGUUUUAAUGUCUCGGUAUCCAAAA----------------------------------------------- l=26 a=0 ma*

--------------------UUAAUGUCUCGGUAUCCAAAAG---------------------------------------------- l=22 a=1 
---------------------UAAUGUCUCGGUAUCCAAAAGGAU------------------------------------------- l=24 a=1 
----------------------AAUGUCUCGGUAUCCAAAAGGA-------------------------------------------- l=22 a=2 
---------------------------------------AAGGAUUAAAUCAACUGUUGGAUA------------------------- l=24 a=1 
----------------------------------------AGGAUUAAAUCAACUGUUGGA--------------------------- l=21 a=1 
----------------------------------------AGGAUUAAAUCAACUGUUGGAU-------------------------- l=22 a=1 
----------------------------------------AGGAUUAAAUCAACUGUUGGAUAUGU---------------------- l=26 a=1 
-----------------------------------------------AAUCAACUGUUGGAUAUGUG--------------------- l=20 a=2 
-------------------------------------------------UCAACUGUUGGAUAUGUGGU------------------- l=20 a=1 
-------------------------------------------------UCAACUGUUGGAUAUGUGGUACAAGC------------- l=26 a=1 
--------------------------------------------------CAACUGUUGGAUAUGUGGUACAAGC------------- l=25 a=1 
---------------------------------------------------AACUGUUGGAUAUGUGGUACAA--------------- l=22 a=1 
----------------------------------------------------ACUGUUGGAUAUG----------------------- l=13 a=1 
----------------------------------------------------ACUGUUGGAUAUGUGGUACAAGCGAGG--------- l=27 a=1 
-------------------------------------------------------GUUGGAUAUGUGGUACAAGCGAGGU-------- l=25 a=1 
--------------------------------------------------------UUGGAUAUGUGGUACAAGCGAGG--------- l=23 a=9 (ma)
--------------------------------------------------------UUGGAUAUGUGGUACAAGCGAGGU-------- l=24 a=1 
---------------------------------------------------------UGGAUAUGUGGcACAAGCGA----------- l=20 a=1 
---------------------------------------------------------UGGAUAUGUGGUACAAGCGAGGU-------- l=23 a=2 

mb-01011
ax-1001011
ku-01
ss-101111101100
fn-111
```
