## Supplementary material for "Comprehensive re-analysis of hairpin RNAs in fungi reveals ancestral links": File S1: PID0580.Rhi-milR-164.SRR1994872.txt

```
species:   Rhsol
pid:       PID0580
parent:    Rhi-milR-164
paralog:   
locus:     KB317742.1:102330-102417
matures:   ['UUGGAUAUGUGGUACAAGCGAG', 'UGUUUUAAUGUCUCGGUAUCCAAAA']
srr:       SRR1994872
genome:    /Users/jax/+Genomes/Fungal_genomes/Rhsol.AFRT00000000.1_scaffolds.fa
alignment: /media/data/njohnson/+SeqLibraries/FunHP_libraries/Lin2016-hq.SRR1994872.cram
call:      samtools view /media/data/njohnson/+SeqLibraries/FunHP_libraries/Lin2016-hq.SRR1994872.cram KB317742.1:102330-102417

2 out of bounds
47 alignments
47 proper strand
45 stranded perfect matches

             ****************************             *************************         
UUGUGACGCUGAGUCUUGUUUUAAUGUCUCGGUAUCCAAAAGGAUUAAAUCAACUGUUGGAUAUGUGGUACAAGCGAGGUUUGUCAUA
.((((((...((((((((((....(((((..((((((((.((...........)).))))))))..)).)))))))))))))))))))
--------------------------------------------------------UUGGAUAUGUGGUACAAGCGAG---------- l=22 a=0 c
----------------UGUUUUAAUGUCUCGGUAUCCAAAA----------------------------------------------- l=25 a=0 c*
--------------------------------------------------------UUGGAUAUGUGGUACAAGCGAGG--------- l=23 a=5 ma
---------------UUGUUUUAAUGUCUCGGUAUCCAAAA----------------------------------------------- l=26 a=0 ma*

------------------UUUUAAUGUCUCGGUAUCCAAAAG---------------------------------------------- l=24 a=1 
-------------------UUUAAUGUCUCGGUAUCCAAAAGGAU------------------------------------------- l=26 a=1 
----------------------AAUGUCUCGGUAUCCAAAAG---------------------------------------------- l=20 a=2 
----------------------AAUGUCUCGGUAUCCAAAAGG--------------------------------------------- l=21 a=1 
----------------------AAUGUCUCGGUAUCCAAAAGGA-------------------------------------------- l=22 a=1 
-----------------------AUGUCUCGGUAUCCAAAAGGA-------------------------------------------- l=21 a=1 
-------------------------GUCUCGGUAUCCAAAAGGA-------------------------------------------- l=19 a=1 
---------------------------------------AAGGAUUAAAUCAACUGUUGGAU-------------------------- l=23 a=1 
---------------------------------------------UAAAUCAACUGUUGGAUAUGUGG-------------------- l=23 a=1 
---------------------------------------------UAAAUCAACUGUUGGAUAUGUGGUACA---------------- l=27 a=1 
-----------------------------------------------AAUCAACUGUUGGAUAUGUGGU------------------- l=22 a=1 
-----------------------------------------------AAUCAACUGUUGGAUAUGUGGUACAAGCG------------ l=29 a=1 
------------------------------------------------AUCAACUGUUGGAUAUGUGGUACA---------------- l=24 a=1 
------------------------------------------------AUCAACUGUUGGAUAUGUGGUACAAGCG------------ l=28 a=2 
-------------------------------------------------UCAACUGUUGGAUAUGUGGUACAAGCGAG---------- l=29 a=2 
--------------------------------------------------CAACUGUUGGAUAUGUGG-------------------- l=18 a=2 
--------------------------------------------------CAACUGUUGGAUAUGUGGUA------------------ l=20 a=1 
--------------------------------------------------CAACUGUUGGAUAUGUGGUACAA--------------- l=23 a=1 
--------------------------------------------------CAACUGUUGGAUAUGUGGUACAAGCGA----------- l=27 a=2 
--------------------------------------------------CAACUGUUGGAUAUGUGGUACAAGCGAG---------- l=28 a=1 
----------------------------------------------------ACUGUUGGAUAUGUGGUACAAGCGA----------- l=25 a=1 
----------------------------------------------------ACUGUUGGAUAUGUGGUACAAGCGAG---------- l=26 a=2 
----------------------------------------------------ACUGUUGGAUAUGUGGUACAAGCGAGGU-------- l=28 a=1 
-----------------------------------------------------CUGUUGGAUAUGUGGUACAA--------------- l=20 a=1 
-----------------------------------------------------CUGUUGGAUAUGUGGUACAAGCG------------ l=23 a=1 
-----------------------------------------------------CUGUUGGAUAUGUGGUACAAGCGAGG--------- l=26 a=2 
-----------------------------------------------------CUGUUGGAUAUGUGGUACAAGCGAGGU-------- l=27 a=1 
-----------------------------------------------------CUGcUGGAUAUGUGGUACAAGCGAGGU-------- l=27 a=1 
-----------------------------------------------------CUGUUGGAUAUGUGGUACAAGCGAGGUU------- l=28 a=2 
-------------------------------------------------------GUUGGAUAUGUGGUACAAGCGAGGUU------- l=26 a=1 
--------------------------------------------------------UUGGAUAUGUGGUACAAGCGAGG--------- l=23 a=5 (ma)
--------------------------------------------------------UUGGAUAUGUGGcACAAGCGAGG--------- l=23 a=1 
--------------------------------------------------------UUGGAUAUGUGGUACAAGCGAGGU-------- l=24 a=1 
---------------------------------------------------------UGGAUAUGUGGUACAAGCGAGGU-------- l=23 a=1 
---------------------------------------------------------UGGAUAUGUGGUACAAGCGAGGUU------- l=24 a=1 

mb-01011
ax-1001011
ku-01
ss-101111101100
fn-111
```
