## Supplementary material for "Comprehensive re-analysis of hairpin RNAs in fungi reveals ancestral links": File S1: PID0580.Rhi-milR-164.SRR1994874.txt

```
species:   Rhsol
pid:       PID0580
parent:    Rhi-milR-164
paralog:   
locus:     KB317742.1:102330-102417
matures:   ['UUGGAUAUGUGGUACAAGCGAG', 'UGUUUUAAUGUCUCGGUAUCCAAAA']
srr:       SRR1994874
genome:    /Users/jax/+Genomes/Fungal_genomes/Rhsol.AFRT00000000.1_scaffolds.fa
alignment: /media/data/njohnson/+SeqLibraries/FunHP_libraries/Lin2016-hq.SRR1994874.cram
call:      samtools view /media/data/njohnson/+SeqLibraries/FunHP_libraries/Lin2016-hq.SRR1994874.cram KB317742.1:102330-102417

0 out of bounds
16 alignments
16 proper strand
15 stranded perfect matches

                          ********************************************                  
UUGUGACGCUGAGUCUUGUUUUAAUGUCUCGGUAUCCAAAAGGAUUAAAUCAACUGUUGGAUAUGUGGUACAAGCGAGGUUUGUCAUA
.((((((...((((((((((....(((((..((((((((.((...........)).))))))))..)).)))))))))))))))))))
--------------------------------------------------------UUGGAUAUGUGGUACAAGCGAG---------- l=22 a=0 c
----------------UGUUUUAAUGUCUCGGUAUCCAAAA----------------------------------------------- l=25 a=0 c*
-------------------------------------------------UCAACUGUUGGAUAUGUGGUA------------------ l=21 a=2 ma
----------------------------UCGGUAUCCAAAAGGAUUAA---------------------------------------- l=20 a=0 ma*

--------------------UUAAUGUCUCGGUAUCCAA------------------------------------------------- l=19 a=1 
--------------------UUAAUGUCUCGGUAUCCAAAAGG--------------------------------------------- l=23 a=1 
----------------------AAUGUCUCGGUAUCCAAAAGGA-------------------------------------------- l=22 a=1 
--------------------------------------AAAGGAUUAAAUCAACUGUUGGA--------------------------- l=23 a=1 
---------------------------------------AAGGAUUAAAUCAACUGUUGGAUA------------------------- l=24 a=1 
-----------------------------------------------AAUCAACUGUUGGAUAUGUGG-------------------- l=21 a=1 
------------------------------------------------AUCAACUGUUGGAUAUGUGGU------------------- l=21 a=1 
-------------------------------------------------UCAACUGUUGGAUAUGUGGUA------------------ l=21 a=2 (ma)
-------------------------------------------------UCAACUGUUGGAUAUGUGGUACAAGC------------- l=26 a=1 
----------------------------------------------------ACUGUUGGAUAUGUGGUACAAGCa------------ l=24 a=1 
-----------------------------------------------------CUGUUGGAUAUGUGGUACAAGCGAG---------- l=25 a=1 
--------------------------------------------------------UUGGAUAUGUGGUACAAGCGAGG--------- l=23 a=2 
--------------------------------------------------------UUGGAUAUGUGGUACAAGCGAGGU-------- l=24 a=1 
-------------------------------------------------------------UAUGUGGUACAAGCGAGGUUUG----- l=22 a=1 

mb-01110
ax-1001011
ku-01
ss-111111101100
fn-011
```
