## Supplementary material for "Comprehensive re-analysis of hairpin RNAs in fungi reveals ancestral links": File S1: PID0580.Rhi-milR-164.SRR1994875.txt

```
species:   Rhsol
pid:       PID0580
parent:    Rhi-milR-164
paralog:   
locus:     KB317742.1:102330-102417
matures:   ['UUGGAUAUGUGGUACAAGCGAG', 'UGUUUUAAUGUCUCGGUAUCCAAAA']
srr:       SRR1994875
genome:    /Users/jax/+Genomes/Fungal_genomes/Rhsol.AFRT00000000.1_scaffolds.fa
alignment: /media/data/njohnson/+SeqLibraries/FunHP_libraries/Lin2016-hq.SRR1994875.cram
call:      samtools view /media/data/njohnson/+SeqLibraries/FunHP_libraries/Lin2016-hq.SRR1994875.cram KB317742.1:102330-102417

0 out of bounds
5 alignments
5 proper strand
5 stranded perfect matches

                  *************************         **********************              
UUGUGACGCUGAGUCUUGUUUUAAUGUCUCGGUAUCCAAAAGGAUUAAAUCAACUGUUGGAUAUGUGGUACAAGCGAGGUUUGUCAUA
.((((((...((((((((((....(((((..((((((((.((...........)).))))))))..)).)))))))))))))))))))
--------------------------------------------------------UUGGAUAUGUGGUACAAGCGAG---------- l=22 a=0 c
----------------UGUUUUAAUGUCUCGGUAUCCAAAA----------------------------------------------- l=25 a=0 c*
--------------------UUAAUGUCUCGGUAUCCAAAAGG--------------------------------------------- l=23 a=1 ma
------------------------------------------------------UGUUGGAUAUGUGGUACAAG-------------- l=20 a=0 ma*

--------------------UUAAUGUCUCGGUAUCCAAAAGG--------------------------------------------- l=23 a=1 (ma)
-----------------------AUGUCUCGGUAUCCAAAAG---------------------------------------------- l=19 a=1 
----------------------------------------------------ACUGUUGGAUAUGUGGU------------------- l=17 a=1 
--------------------------------------------------------UUGGAUAUGUGGUACAAGC------------- l=19 a=1 
---------------------------------------------------------UGGAUAUGUGGUACAAGCGAGGU-------- l=23 a=1 

mb-00011
ax-1001011
ku-01
ss-100111101100
fn-011
```
