## Supplementary material for "Comprehensive re-analysis of hairpin RNAs in fungi reveals ancestral links": File S1: PID0580.Rhi-milR-164.SRR1994877.txt

```
species:   Rhsol
pid:       PID0580
parent:    Rhi-milR-164
paralog:   
locus:     KB317742.1:102330-102417
matures:   ['UUGGAUAUGUGGUACAAGCGAG', 'UGUUUUAAUGUCUCGGUAUCCAAAA']
srr:       SRR1994877
genome:    /Users/jax/+Genomes/Fungal_genomes/Rhsol.AFRT00000000.1_scaffolds.fa
alignment: /media/data/njohnson/+SeqLibraries/FunHP_libraries/Lin2016-hq.SRR1994877.cram
call:      samtools view /media/data/njohnson/+SeqLibraries/FunHP_libraries/Lin2016-hq.SRR1994877.cram KB317742.1:102330-102417

0 out of bounds
16 alignments
16 proper strand
14 stranded perfect matches

             ****************************             *************************         
UUGUGACGCUGAGUCUUGUUUUAAUGUCUCGGUAUCCAAAAGGAUUAAAUCAACUGUUGGAUAUGUGGUACAAGCGAGGUUUGUCAUA
.((((((...((((((((((....(((((..((((((((.((...........)).))))))))..)).)))))))))))))))))))
--------------------------------------------------------UUGGAUAUGUGGUACAAGCGAG---------- l=22 a=0 c
----------------UGUUUUAAUGUCUCGGUAUCCAAAA----------------------------------------------- l=25 a=0 c*
--------------------------------------------------------UUGGAUAUGUGGUACAAGCGAGG--------- l=23 a=5 ma
---------------UUGUUUUAAUGUCUCGGUAUCCAAAA----------------------------------------------- l=26 a=0 ma*

--------------------UUAAUGUCUCGGUAUCCAAAAGG--------------------------------------------- l=23 a=1 
--------------------------------------AAAGGAUUAAAUCAACUGUUGGAUAUG----------------------- l=27 a=1 
---------------------------------------AAGGAUUAAAUCAACUGUUGGAUA------------------------- l=24 a=1 
---------------------------------------AAGGAUUAAAUCAACUGUUGGAUAUG----------------------- l=26 a=1 
-------------------------------------------------UCAACUGUUGGAUAUGUGGU------------------- l=20 a=1 
--------------------------------------------------CAACUGUUGGAUAUGUGGUACAAGCG------------ l=26 a=1 
---------------------------------------------------AACUGUUGGAUAUGUGGUACAAGCG------------ l=25 a=1 
--------------------------------------------------------UUGGAUAUGUGGUACAAGCGAu---------- l=22 a=1 
--------------------------------------------------------UUGGAUAUGUGGUACAAGCGAGG--------- l=23 a=5 (ma)
--------------------------------------------------------UUGGAUAUGUGGUACAAGCGAaGU-------- l=24 a=1 
---------------------------------------------------------UGGAUAUGUGGUACAAGCGAGG--------- l=22 a=1 
---------------------------------------------------------UGGAUAUGUGGUACAAGCGAGGUU------- l=24 a=1 

mb-01011
ax-1001011
ku-01
ss-101111101100
fn-111
```
