## Supplementary material for "Comprehensive re-analysis of hairpin RNAs in fungi reveals ancestral links": File S1: PID0581.Rhi-milR-21.SRR1994871.txt

```
species:   Rhsol
pid:       PID0581
parent:    Rhi-milR-21
paralog:   
locus:     KB317742.1:112670-112782
matures:   ['AGCGAGGUAGAACAAGUAAGUCC', 'UCUUGCAUUUGCCUUGGAAA']
srr:       SRR1994871
genome:    /Users/jax/+Genomes/Fungal_genomes/Rhsol.AFRT00000000.1_scaffolds.fa
alignment: /media/data/njohnson/+SeqLibraries/FunHP_libraries/Lin2016-hq.SRR1994871.cram
call:      samtools view /media/data/njohnson/+SeqLibraries/FunHP_libraries/Lin2016-hq.SRR1994871.cram KB317742.1:112670-112782

0 out of bounds
50 alignments
45 proper strand
21 stranded perfect matches

            **********************                                 *************************                     
UAAAAAGAAUUUCUCUUGCAUUUGCCUUGGAAAAGAGGUCUUUUGUAUUUAAUGGACUUCAUAACCCGAUAGCGAGGUAGAACAAGUAAGUCCAUAGUUUUUUUUAACACCUG
(((((((((((...(((((.(((((((((.....(((((((.(((....))).)))))))............)))))))))....))))).....))))))))))).......
----------------------------------------------------------------------AGCGAGGUAGAACAAGUAAGUCC-------------------- l=23 a=0 c
-------------UCUUGCAUUUGCCUUGGAAA-------------------------------------------------------------------------------- l=20 a=0 c*
---------------------------------------------------------------------UAGCGAGGUAGAACAAGUAAGUC--------------------- l=23 a=5 ma
--------------CUUGCAUUUGCCUUGGAAAA------------------------------------------------------------------------------- l=20 a=0 ma*

-------------------------------------------------------------------------GAGGUAGAACAAGUAAGUC--------------------- l=19 a=1 
------------------------------------------------------------------------CGAGGUAGAACAAGUAAGUCC-------------------- l=21 a=1 
------------------------------------------------------------------------CGAGGUAGAACAAGUAAGUCCA------------------- l=22 a=1 
----------------------------------------------------------------------AGCGAGGUAGAACAAGUAAGUCa-------------------- l=23 a=3 
----------------------------------------------------------------------AGCGAGGUAGAACAAGUAAGUCCA------------------- l=24 a=1 
---------------------------------------------------------------------UAGCGAGGUAGAACAAGUAAG----------------------- l=21 a=3 
---------------------------------------------------------------------UAGCGAGGUAGAACAAGUAAa----------------------- l=21 a=2 
---------------------------------------------------------------------UAGCGAGGUAGAACAAGUAAGUC--------------------- l=23 a=5 (ma)
---------------------------------------------------------------------UAGCGAGGUAGAACAAGUAAGUCa-------------------- l=24 a=14 
---------------------------------------------------------------------UAGCGAGGUAGAACAAGUAAGUCg-------------------- l=24 a=4 
---------------------------------------------------------------------UAGCGAGGUAGAACAAGUAAGUCC-------------------- l=24 a=1 
---------------------------------------------------------------------UAGCGAGGUAGAACAAGUAAGUCCA------------------- l=25 a=3 
-------------------------------------------------------------------GAUAGCGAGGUAGAACAAGUAA------------------------ l=22 a=1 
--------------------------------------------------------------AACCCGAUAGCGAGGUAGAACAAaU-------------------------- l=25 a=1 
-------------------------------------------------------------UAACCCGAUAGCGAGGUAGAACAAG--------------------------- l=25 a=1 
-------------------------------------------------------------UAACCCGAUAGCGAGGUAGAACAAGU-------------------------- l=26 a=2 
--------------------------------------------------AAUGGACUUCAUAACCCGAUAGC---------------------------------------- l=23 a=1 

mb-01011
ax-1001011
ku-01
ss-101111101100
fn-111
```
