## Supplementary material for "Comprehensive re-analysis of hairpin RNAs in fungi reveals ancestral links": File S1: PID0581.Rhi-milR-21.SRR1994876.txt

```
species:   Rhsol
pid:       PID0581
parent:    Rhi-milR-21
paralog:   
locus:     KB317742.1:112670-112782
matures:   ['AGCGAGGUAGAACAAGUAAGUCC', 'UCUUGCAUUUGCCUUGGAAA']
srr:       SRR1994876
genome:    /Users/jax/+Genomes/Fungal_genomes/Rhsol.AFRT00000000.1_scaffolds.fa
alignment: /media/data/njohnson/+SeqLibraries/FunHP_libraries/Lin2016-hq.SRR1994876.cram
call:      samtools view /media/data/njohnson/+SeqLibraries/FunHP_libraries/Lin2016-hq.SRR1994876.cram KB317742.1:112670-112782

0 out of bounds
32 alignments
30 proper strand
13 stranded perfect matches

          ************************                                 ***************************                   
UAAAAAGAAUUUCUCUUGCAUUUGCCUUGGAAAAGAGGUCUUUUGUAUUUAAUGGACUUCAUAACCCGAUAGCGAGGUAGAACAAGUAAGUCCAUAGUUUUUUUUAACACCUG
(((((((((((...(((((.(((((((((.....(((((((.(((....))).)))))))............)))))))))....))))).....))))))))))).......
----------------------------------------------------------------------AGCGAGGUAGAACAAGUAAGUCC-------------------- l=23 a=0 c
-------------UCUUGCAUUUGCCUUGGAAA-------------------------------------------------------------------------------- l=20 a=0 c*
---------------------------------------------------------------------UAGCGAGGUAGAACAAGUAAGUCCA------------------- l=25 a=3 ma
------------CUCUUGCAUUUGCCUUGGAAAA------------------------------------------------------------------------------- l=22 a=0 ma*

------------------------------------------------------------------------CGAGGUAGAACAAGUAAGUCa-------------------- l=21 a=1 
-----------------------------------------------------------------------GCGAGGUAGAACAAGUAAGUCa-------------------- l=22 a=1 
----------------------------------------------------------------------AGCGAGGUAGAACAAGUAAGUC--------------------- l=22 a=1 
----------------------------------------------------------------------AGCGAGGUAGAAuAAGUAAGUCCA------------------- l=24 a=1 
---------------------------------------------------------------------UAGCGAGGUAGAACAAGUAAGU---------------------- l=22 a=2 
---------------------------------------------------------------------UAGCGAGGUAGAACAAGUAAGUC--------------------- l=23 a=3 
---------------------------------------------------------------------UAGCGAGGUAGAACAAGUAAGUCa-------------------- l=24 a=13 
---------------------------------------------------------------------UAGCGAGGUAGAACAAGUAAGUCg-------------------- l=24 a=1 
---------------------------------------------------------------------UAGCGAGGUAGAACAAGUAAGUCC-------------------- l=24 a=3 
---------------------------------------------------------------------UAGCGAGGUAGAACAAGUAAGUCCA------------------- l=25 a=3 (ma)
-------------------------------------------------------------UAACCCGAUAGCGAGGUAGAACAAGU-------------------------- l=26 a=1 

mb-01010
ax-1001001
ku-01
ss-111011101000
fn-111
```
