## Supplementary material for "Comprehensive re-analysis of hairpin RNAs in fungi reveals ancestral links": File S1: PID0582.Rhi-milR-130.SRR1994872.txt

```
species:   Rhsol
pid:       PID0582
parent:    Rhi-milR-130
paralog:   
locus:     KB317700.1:262702-262767
matures:   ['UGAGUGCCAGUGCAAGCAGC', 'UGCUAGCCCUGUCACUCCCA']
srr:       SRR1994872
genome:    /Users/jax/+Genomes/Fungal_genomes/Rhsol.AFRT00000000.1_scaffolds.fa
alignment: /media/data/njohnson/+SeqLibraries/FunHP_libraries/Lin2016-hq.SRR1994872.cram
call:      samtools view /media/data/njohnson/+SeqLibraries/FunHP_libraries/Lin2016-hq.SRR1994872.cram KB317700.1:262702-262767

51 out of bounds
40 alignments
40 proper strand
40 stranded perfect matches

         ********************** **********************            
GAUGACACAUUGAGUGCCAGUGCAAGCAGCGCAUCUGCUAGCCCUGUCACUCCCAAGGUCCGAUCG
((((((.....(((((.(((.((.(((((.....))))).)).))).))))).....)))..))).
----------UGAGUGCCAGUGCAAGCAGC------------------------------------ l=20 a=2 c
-----------------------------------UGCUAGCCCUGUCACUCCCA----------- l=20 a=0 c*
-----------GAGUGCCAGUGCAAGCAGCG----------------------------------- l=20 a=8 ma
----------------------------------CUGCUAGCCCUGUCACUCCC------------ l=20 a=4 ma*

----ACACAUUGAGUGCCAGUGCAAGCAGCG----------------------------------- l=27 a=1 
-----CACAUUGAGUGCCAGUGCAAGCAGC------------------------------------ l=25 a=1 
-----CACAUUGAGUGCCAGUGCAAGCAGCG----------------------------------- l=26 a=1 
-------CAUUGAGUGCCAGUGCAAGCAGC------------------------------------ l=23 a=1 
-------CAUUGAGUGCCAGUGCAAGCAGCG----------------------------------- l=24 a=1 
---------UUGAGUGCCAGUGCAAGCAGC------------------------------------ l=21 a=1 
---------UUGAGUGCCAGUGCAAGCAGCG----------------------------------- l=22 a=1 
----------UGAGUGCCAGUGCAAGCAGC------------------------------------ l=20 a=2 (c)
----------UGAGUGCCAGUGCAAGCAGCG----------------------------------- l=21 a=7 
-----------GAGUGCCAGUGCAAGCAGC------------------------------------ l=19 a=7 
-----------GAGUGCCAGUGCAAGCAGCG----------------------------------- l=20 a=8 (ma)
-------------------------------CAUCUGCUAGCCCUGUCACUCCC------------ l=23 a=1 
---------------------------------UCUGCUAGCCCUGUCACUCC------------- l=20 a=2 
---------------------------------UCUGCUAGCCCUGUCACUCCCAAG--------- l=24 a=1 
----------------------------------CUGCUAGCCCUGUCACUCC------------- l=19 a=1 
----------------------------------CUGCUAGCCCUGUCACUCCC------------ l=20 a=4 (ma*)

mb-01011
ax-1111111
ku-01
ss-101111101111
fn-111
```
