## Supplementary material for "Comprehensive re-analysis of hairpin RNAs in fungi reveals ancestral links": File S1: PID0582.Rhi-milR-130.SRR1994873.txt

```
species:   Rhsol
pid:       PID0582
parent:    Rhi-milR-130
paralog:   
locus:     KB317700.1:262702-262767
matures:   ['UGAGUGCCAGUGCAAGCAGC', 'UGCUAGCCCUGUCACUCCCA']
srr:       SRR1994873
genome:    /Users/jax/+Genomes/Fungal_genomes/Rhsol.AFRT00000000.1_scaffolds.fa
alignment: /media/data/njohnson/+SeqLibraries/FunHP_libraries/Lin2016-hq.SRR1994873.cram
call:      samtools view /media/data/njohnson/+SeqLibraries/FunHP_libraries/Lin2016-hq.SRR1994873.cram KB317700.1:262702-262767

4 out of bounds
16 alignments
15 proper strand
15 stranded perfect matches

        **********************   **********************           
GAUGACACAUUGAGUGCCAGUGCAAGCAGCGCAUCUGCUAGCCCUGUCACUCCCAAGGUCCGAUCG
((((((.....(((((.(((.((.(((((.....))))).)).))).))))).....)))..))).
----------UGAGUGCCAGUGCAAGCAGC------------------------------------ l=20 a=3 c
-----------------------------------UGCUAGCCCUGUCACUCCCA----------- l=20 a=0 c*
----------UGAGUGCCAGUGCAAGCAGC------------------------------------ l=20 a=3 ma
-----------------------------------UGCUAGCCCUGUCACUCCCA----------- l=20 a=0 ma*

----------UGAGUGCCAGUGCAAGCAGC------------------------------------ l=20 a=3 (c,ma)
----------UGAGUGCCAGUGCAAGCAGCG----------------------------------- l=21 a=1 
-----------GAGUGCCAGUGCAAGCAG------------------------------------- l=18 a=1 
-----------GAGUGCCAGUGCAAGCAGC------------------------------------ l=19 a=2 
-----------GAGUGCCAGUGCAAGCAGCG----------------------------------- l=20 a=2 
---------------------------------UCUGCUAGCCCUGUCACUCC------------- l=20 a=1 
---------------------------------UCUGCUAGCCCUGUCACUCCCAAGGUCCGA--- l=30 a=1 
----------------------------------CUGCUAGCCCUGUCACUC-------------- l=18 a=1 
----------------------------------CUGCUAGCCCUGUCACUCC------------- l=19 a=2 
----------------------------------CUGCUAGCCCUGUCACUCCC------------ l=20 a=1 

mb-01011
ax-1011011
ku-01
ss-101111101110
fn-111
```
