## Supplementary material for "Comprehensive re-analysis of hairpin RNAs in fungi reveals ancestral links": File S1: PID0582.Rhi-milR-130.SRR1994874.txt

```
species:   Rhsol
pid:       PID0582
parent:    Rhi-milR-130
paralog:   
locus:     KB317700.1:262702-262767
matures:   ['UGAGUGCCAGUGCAAGCAGC', 'UGCUAGCCCUGUCACUCCCA']
srr:       SRR1994874
genome:    /Users/jax/+Genomes/Fungal_genomes/Rhsol.AFRT00000000.1_scaffolds.fa
alignment: /media/data/njohnson/+SeqLibraries/FunHP_libraries/Lin2016-hq.SRR1994874.cram
call:      samtools view /media/data/njohnson/+SeqLibraries/FunHP_libraries/Lin2016-hq.SRR1994874.cram KB317700.1:262702-262767

4 out of bounds
4 alignments
4 proper strand
4 stranded perfect matches

        *********************** ***********************           
GAUGACACAUUGAGUGCCAGUGCAAGCAGCGCAUCUGCUAGCCCUGUCACUCCCAAGGUCCGAUCG
((((((.....(((((.(((.((.(((((.....))))).)).))).))))).....)))..))).
----------UGAGUGCCAGUGCAAGCAGC------------------------------------ l=20 a=1 c
-----------------------------------UGCUAGCCCUGUCACUCCCA----------- l=20 a=0 c*
----------UGAGUGCCAGUGCAAGCAGCG----------------------------------- l=21 a=2 ma
----------------------------------CUGCUAGCCCUGUCACUCCCA----------- l=21 a=0 ma*

----------UGAGUGCCAGUGCAAGCAGC------------------------------------ l=20 a=1 (c)
----------UGAGUGCCAGUGCAAGCAGCG----------------------------------- l=21 a=2 (ma)
-----------GAGUGCCAGUGCAAGCAGCG----------------------------------- l=20 a=1 

mb-01011
ax-1001111
ku-01
ss-111111101110
fn-011
```
