## Supplementary material for "Comprehensive re-analysis of hairpin RNAs in fungi reveals ancestral links": File S1: PID0582.Rhi-milR-130.SRR1994875.txt

```
species:   Rhsol
pid:       PID0582
parent:    Rhi-milR-130
paralog:   
locus:     KB317700.1:262702-262767
matures:   ['UGAGUGCCAGUGCAAGCAGC', 'UGCUAGCCCUGUCACUCCCA']
srr:       SRR1994875
genome:    /Users/jax/+Genomes/Fungal_genomes/Rhsol.AFRT00000000.1_scaffolds.fa
alignment: /media/data/njohnson/+SeqLibraries/FunHP_libraries/Lin2016-hq.SRR1994875.cram
call:      samtools view /media/data/njohnson/+SeqLibraries/FunHP_libraries/Lin2016-hq.SRR1994875.cram KB317700.1:262702-262767

2 out of bounds
5 alignments
5 proper strand
5 stranded perfect matches

        **********************   **********************           
GAUGACACAUUGAGUGCCAGUGCAAGCAGCGCAUCUGCUAGCCCUGUCACUCCCAAGGUCCGAUCG
((((((.....(((((.(((.((.(((((.....))))).)).))).))))).....)))..))).
----------UGAGUGCCAGUGCAAGCAGC------------------------------------ l=20 a=1 c
-----------------------------------UGCUAGCCCUGUCACUCCCA----------- l=20 a=0 c*
----------UGAGUGCCAGUGCAAGCAGC------------------------------------ l=20 a=1 ma
-----------------------------------UGCUAGCCCUGUCACUCCCA----------- l=20 a=0 ma*

---------UUGAGUGCCAGUGCAAGCAGC------------------------------------ l=21 a=1 
----------UGAGUGCCAGUGCAAGCAGC------------------------------------ l=20 a=1 (c,ma)
-----------GAGUGCCAGUGCAAGCAGC------------------------------------ l=19 a=1 
-----------------------------------UGCUAGCCCUGUCACUCCC------------ l=19 a=1 
---------------------------------------AGCCCUGUCACUCCC------------ l=15 a=1 

mb-01011
ax-1011111
ku-01
ss-100111101110
fn-111
```
