## Supplementary material for "Comprehensive re-analysis of hairpin RNAs in fungi reveals ancestral links": File S1: PID0582.Rhi-milR-130.SRR1994876.txt

```
species:   Rhsol
pid:       PID0582
parent:    Rhi-milR-130
paralog:   
locus:     KB317700.1:262702-262767
matures:   ['UGAGUGCCAGUGCAAGCAGC', 'UGCUAGCCCUGUCACUCCCA']
srr:       SRR1994876
genome:    /Users/jax/+Genomes/Fungal_genomes/Rhsol.AFRT00000000.1_scaffolds.fa
alignment: /media/data/njohnson/+SeqLibraries/FunHP_libraries/Lin2016-hq.SRR1994876.cram
call:      samtools view /media/data/njohnson/+SeqLibraries/FunHP_libraries/Lin2016-hq.SRR1994876.cram KB317700.1:262702-262767

5 out of bounds
4 alignments
4 proper strand
4 stranded perfect matches

        **********************   **********************           
GAUGACACAUUGAGUGCCAGUGCAAGCAGCGCAUCUGCUAGCCCUGUCACUCCCAAGGUCCGAUCG
((((((.....(((((.(((.((.(((((.....))))).)).))).))))).....)))..))).
----------UGAGUGCCAGUGCAAGCAGC------------------------------------ l=20 a=2 c
-----------------------------------UGCUAGCCCUGUCACUCCCA----------- l=20 a=0 c*
----------UGAGUGCCAGUGCAAGCAGC------------------------------------ l=20 a=2 ma
-----------------------------------UGCUAGCCCUGUCACUCCCA----------- l=20 a=0 ma*

----------UGAGUGCCAGUGCAAGCAGC------------------------------------ l=20 a=2 (c,ma)
----------UGAGUGCCAGUGCAAGCAGCGCA--------------------------------- l=23 a=1 
---------------------------------UCUGCUAGCCCUGUCACUCC------------- l=20 a=1 

mb-01011
ax-1011011
ku-01
ss-111111101100
fn-011
```
