## Supplementary material for "Comprehensive re-analysis of hairpin RNAs in fungi reveals ancestral links": File S1: PID0583.Rhi-milR-103.SRR1994871.txt

```
species:   Rhsol
pid:       PID0583
parent:    Rhi-milR-103
paralog:   
locus:     KB317748.1:84977-85047
matures:   ['UAGAACCAGAUUGAUGAUGCGCC', 'CAGCUGGCUCAAUUUGGUUGUAUG']
srr:       SRR1994871
genome:    /Users/jax/+Genomes/Fungal_genomes/Rhsol.AFRT00000000.1_scaffolds.fa
alignment: /media/data/njohnson/+SeqLibraries/FunHP_libraries/Lin2016-hq.SRR1994871.cram
call:      samtools view /media/data/njohnson/+SeqLibraries/FunHP_libraries/Lin2016-hq.SRR1994871.cram KB317748.1:84977-85047

3 out of bounds
21 alignments
20 proper strand
14 stranded perfect matches

       ************************        *************************       
CAUUUUCAAUUAGAACCAGAUUGAUGAUGCGCCUUCUGGCAGCUGGCUCAAUUUGGUUGUAUGCAAUCUGC
..........((.(((((((((((....(((((....))).))....))))))))))).))..........
----------UAGAACCAGAUUGAUGAUGCGCC-------------------------------------- l=23 a=0 c
---------------------------------------CAGCUGGCUCAAUUUGGUUGUAUG-------- l=24 a=0 c*
---------UUAGAACCAGAUUGAUGAUGCG---------------------------------------- l=22 a=3 ma
-----------------------------------------GCUGGCUCAAUUUGGUUGUAUGC------- l=23 a=0 ma*

----------------------------------UCUGGCAGCUGGCUCAAUUUGG--------------- l=22 a=1 
----------------------------------UCUGGCAGCUGGCUCAAUUUGGU-------------- l=23 a=1 
------------------------UGAUGCGCCUUCUGGCAGCUGGC------------------------ l=23 a=1 
----------UAGAACCAGAUUGAUGAUGC----------------------------------------- l=20 a=1 
---------UUAGAACCAGAUUGAUGAUG------------------------------------------ l=20 a=1 
---------UUAGAACCAGAUUGAUGAUGC----------------------------------------- l=21 a=2 
---------UUAGAACCAGAUUGAUGAUGCG---------------------------------------- l=22 a=3 (ma)
---------UUAGAACCAGAUUGAUGAUGCGC--------------------------------------- l=23 a=2 
---------UUAGAACCAGAUUGAUGAUGCGCC-------------------------------------- l=24 a=1 
---------UUAGAACCAGAUUGAUGAUGCGCa-------------------------------------- l=24 a=3 
--------AUUAGAACCAGAUUGAUGAUGCG---------------------------------------- l=23 a=1 
-------AAUUAGAACCAGAUUGAUGAUGCa---------------------------------------- l=24 a=2 
-------AAUUAGAACCAGAUUGAUGAUGCu---------------------------------------- l=24 a=1 

mb-01011
ax-1001011
ku-01
ss-111111101100
fn-111
```
