## Supplementary material for "Comprehensive re-analysis of hairpin RNAs in fungi reveals ancestral links": File S1: PID0583.Rhi-milR-103.SRR1994872.txt

```
species:   Rhsol
pid:       PID0583
parent:    Rhi-milR-103
paralog:   
locus:     KB317748.1:84977-85047
matures:   ['UAGAACCAGAUUGAUGAUGCGCC', 'CAGCUGGCUCAAUUUGGUUGUAUG']
srr:       SRR1994872
genome:    /Users/jax/+Genomes/Fungal_genomes/Rhsol.AFRT00000000.1_scaffolds.fa
alignment: /media/data/njohnson/+SeqLibraries/FunHP_libraries/Lin2016-hq.SRR1994872.cram
call:      samtools view /media/data/njohnson/+SeqLibraries/FunHP_libraries/Lin2016-hq.SRR1994872.cram KB317748.1:84977-85047

3 out of bounds
26 alignments
18 proper strand
16 stranded perfect matches

       *************************      **************************       
CAUUUUCAAUUAGAACCAGAUUGAUGAUGCGCCUUCUGGCAGCUGGCUCAAUUUGGUUGUAUGCAAUCUGC
..........((.(((((((((((....(((((....))).))....))))))))))).))..........
----------UAGAACCAGAUUGAUGAUGCGCC-------------------------------------- l=23 a=3 c
---------------------------------------CAGCUGGCUCAAUUUGGUUGUAUG-------- l=24 a=0 c*
---------UUAGAACCAGAUUGAUGAUGCGC--------------------------------------- l=23 a=4 ma
----------------------------------------AGCUGGCUCAAUUUGGUUGUAUGC------- l=24 a=0 ma*

----------------------------------UCUGGCAGCUGGCUCAAUUUGG--------------- l=22 a=1 
------------------------UGAUGCGCCUUCUGGCAGCUGGC------------------------ l=23 a=1 
----------UAGAACCAGAUUGAUGAUGCGCC-------------------------------------- l=23 a=3 (c)
---------UUAGAACCAGAUUGAUGAUGCG---------------------------------------- l=22 a=3 
---------UUAGAACCAGAUUGAUGAUGCGC--------------------------------------- l=23 a=4 (ma)
---------UUAGAACCAGAUUGAUGAUGCGCa-------------------------------------- l=24 a=2 
---------UUAGAACCAGAUUGAUGAUGCGCC-------------------------------------- l=24 a=3 
---------UUAGAACCAGAUUGAUGAUGCGCCU------------------------------------- l=25 a=1 

mb-01011
ax-1001011
ku-01
ss-111110101100
fn-101
```
