## Supplementary material for "Comprehensive re-analysis of hairpin RNAs in fungi reveals ancestral links": File S1: PID0584.Rhi-milR-37.SRR1994871.txt

```
species:   Rhsol
pid:       PID0584
parent:    Rhi-milR-37
paralog:   
locus:     KB317749.1:28148-28233
matures:   ['AUGGGAUGGCUUACUGGGGA', 'CACCAACUAGGGCUAUCUCCAACC']
srr:       SRR1994871
genome:    /Users/jax/+Genomes/Fungal_genomes/Rhsol.AFRT00000000.1_scaffolds.fa
alignment: /media/data/njohnson/+SeqLibraries/FunHP_libraries/Lin2016-hq.SRR1994871.cram
call:      samtools view /media/data/njohnson/+SeqLibraries/FunHP_libraries/Lin2016-hq.SRR1994871.cram KB317749.1:28148-28233

2 out of bounds
5 alignments
5 proper strand
5 stranded perfect matches

           ***************************                ***********************         
GGGAUGUACUUGGCCACCAACUAGGGCUAUCUCCAACCAAACCAACGAAAUAAAAUAUGGGAUGGCUUACUGGGGAAGUUUGCACC
.((.((((..(..((.(((....((((((((.(((......................)))))))))))..)))))..)..))))))
--------------------------------------------------------AUGGGAUGGCUUACUGGGGA---------- l=20 a=0 c
--------------CACCAACUAGGGCUAUCUCCAACC------------------------------------------------ l=24 a=0 c*
--------------------------------------------------------AUGGGAUGGCUUACUGGGGAA--------- l=21 a=3 ma
-------------CCACCAACUAGGGCUAUCUCCAACC------------------------------------------------ l=25 a=0 ma*

-------------------------------------------------------UAUGGGAUGGCUUACUGG------------- l=18 a=1 
-------------------------------------------------------UAUGGGAUGGCUUACUGGGGA---------- l=21 a=1 
--------------------------------------------------------AUGGGAUGGCUUACUGGGGAA--------- l=21 a=3 (ma)

mb-01011
ax-1001111
ku-01
ss-101111101010
fn-011
```
