## Supplementary material for "Comprehensive re-analysis of hairpin RNAs in fungi reveals ancestral links": File S1: PID0584.Rhi-milR-37.SRR1994872.txt

```
species:   Rhsol
pid:       PID0584
parent:    Rhi-milR-37
paralog:   
locus:     KB317749.1:28148-28233
matures:   ['AUGGGAUGGCUUACUGGGGA', 'CACCAACUAGGGCUAUCUCCAACC']
srr:       SRR1994872
genome:    /Users/jax/+Genomes/Fungal_genomes/Rhsol.AFRT00000000.1_scaffolds.fa
alignment: /media/data/njohnson/+SeqLibraries/FunHP_libraries/Lin2016-hq.SRR1994872.cram
call:      samtools view /media/data/njohnson/+SeqLibraries/FunHP_libraries/Lin2016-hq.SRR1994872.cram KB317749.1:28148-28233

15 out of bounds
24 alignments
24 proper strand
24 stranded perfect matches

              ************************                ********************            
GGGAUGUACUUGGCCACCAACUAGGGCUAUCUCCAACCAAACCAACGAAAUAAAAUAUGGGAUGGCUUACUGGGGAAGUUUGCACC
.((.((((..(..((.(((....((((((((.(((......................)))))))))))..)))))..)..))))))
--------------------------------------------------------AUGGGAUGGCUUACUGGGGA---------- l=20 a=0 c
--------------CACCAACUAGGGCUAUCUCCAACC------------------------------------------------ l=24 a=0 c*
--------------------------------------------------------AUGGGAUGGCUUACUGGG------------ l=18 a=4 ma
----------------CCAACUAGGGCUAUCUCCAACC------------------------------------------------ l=22 a=0 ma*

--------CUUGGCCACCAACUAGGG------------------------------------------------------------ l=18 a=1 
--------------------CUAGGGCUAUCUCCAACCAAACCAACGA-------------------------------------- l=28 a=1 
---------------------------------------------------AAAAUAUGGGAUGGCUUACUG-------------- l=21 a=1 
----------------------------------------------------AAAUAUGGGAUGGCUUACUGG------------- l=21 a=1 
----------------------------------------------------AAAUAUGGGAUGGCUUACUGGGGAAG-------- l=26 a=1 
-----------------------------------------------------AAUAUGGGAUGGCUUACUGG------------- l=20 a=1 
-----------------------------------------------------AAUAUGGGAUGGCUUACUGGG------------ l=21 a=1 
-----------------------------------------------------AAUAUGGGAUGGCUUACUGGGG----------- l=22 a=1 
-----------------------------------------------------AAUAUGGGAUGGCUUACUGGGGA---------- l=23 a=2 
------------------------------------------------------AUAUGGGAUGGCUUACUGGG------------ l=20 a=1 
-------------------------------------------------------UAUGGGAUGGCUUACUGG------------- l=18 a=1 
-------------------------------------------------------UAUGGGAUGGCUUACUGGG------------ l=19 a=3 
-------------------------------------------------------UAUGGGAUGGCUUACUGGGG----------- l=20 a=1 
-------------------------------------------------------UAUGGGAUGGCUUACUGGGGAA--------- l=22 a=1 
--------------------------------------------------------AUGGGAUGGCUUACUGGG------------ l=18 a=4 (ma)
--------------------------------------------------------AUGGGAUGGCUUACUGGGG----------- l=19 a=1 
---------------------------------------------------------UGGGAUGGCUUACUGGGGAA--------- l=20 a=2 

mb-01111
ax-1001001
ku-01
ss-101011101000
fn-111
```
