## Supplementary material for "Comprehensive re-analysis of hairpin RNAs in fungi reveals ancestral links": File S1: PID0584.Rhi-milR-37.SRR1994873.txt

```
species:   Rhsol
pid:       PID0584
parent:    Rhi-milR-37
paralog:   
locus:     KB317749.1:28148-28233
matures:   ['AUGGGAUGGCUUACUGGGGA', 'CACCAACUAGGGCUAUCUCCAACC']
srr:       SRR1994873
genome:    /Users/jax/+Genomes/Fungal_genomes/Rhsol.AFRT00000000.1_scaffolds.fa
alignment: /media/data/njohnson/+SeqLibraries/FunHP_libraries/Lin2016-hq.SRR1994873.cram
call:      samtools view /media/data/njohnson/+SeqLibraries/FunHP_libraries/Lin2016-hq.SRR1994873.cram KB317749.1:28148-28233

14 out of bounds
23 alignments
23 proper strand
23 stranded perfect matches

            **************************                **********************          
GGGAUGUACUUGGCCACCAACUAGGGCUAUCUCCAACCAAACCAACGAAAUAAAAUAUGGGAUGGCUUACUGGGGAAGUUUGCACC
.((.((((..(..((.(((....((((((((.(((......................)))))))))))..)))))..)..))))))
--------------------------------------------------------AUGGGAUGGCUUACUGGGGA---------- l=20 a=3 c
--------------CACCAACUAGGGCUAUCUCCAACC------------------------------------------------ l=24 a=0 c*
--------------------------------------------------------AUGGGAUGGCUUACUGGGGA---------- l=20 a=3 ma
--------------CACCAACUAGGGCUAUCUCCAACC------------------------------------------------ l=24 a=0 ma*

---------------------------------------------CGAAAUAAAAUAUGGGAUGGCUUACUGGG------------ l=29 a=1 
----------------------------------------------------AAAUAUGGGAUGGCUUACUGGGGAA--------- l=25 a=1 
-----------------------------------------------------AAUAUGGGAUGGCUUACUG-------------- l=19 a=1 
-----------------------------------------------------AAUAUGGGAUGGCUUACUGG------------- l=20 a=1 
------------------------------------------------------AUAUGGGAUGGCUUACUGGGGAA--------- l=23 a=2 
-------------------------------------------------------UAUGGGAUGGCUUACUGG------------- l=18 a=2 
-------------------------------------------------------UAUGGGAUGGCUUACUGGGGA---------- l=21 a=3 
--------------------------------------------------------AUGGGAUGGCUUACUGGG------------ l=18 a=1 
--------------------------------------------------------AUGGGAUGGCUUACUGGGGA---------- l=20 a=3 (c,ma)
---------------------------------------------------------UGGGAUGGCUUACUGG------------- l=16 a=1 
---------------------------------------------------------UGGGAUGGCUUACUGGGG----------- l=18 a=1 
---------------------------------------------------------UGGGAUGGCUUACUGGGGA---------- l=19 a=1 
---------------------------------------------------------UGGGAUGGCUUACUGGGGAA--------- l=20 a=2 
----------------------------------------------------------GGGAUGGCUUACUGGGGAA--------- l=19 a=1 
------------------------------------------------------------GAUGGCUUACUGGGGA---------- l=16 a=1 
--------------------------------------------------------------------ACUGGGGAAGUUUGCACC l=18 a=1 

mb-01011
ax-1001011
ku-01
ss-101111101000
fn-111
```
