## Supplementary material for "Comprehensive re-analysis of hairpin RNAs in fungi reveals ancestral links": File S1: PID0584.Rhi-milR-37.SRR1994874.txt

```
species:   Rhsol
pid:       PID0584
parent:    Rhi-milR-37
paralog:   
locus:     KB317749.1:28148-28233
matures:   ['AUGGGAUGGCUUACUGGGGA', 'CACCAACUAGGGCUAUCUCCAACC']
srr:       SRR1994874
genome:    /Users/jax/+Genomes/Fungal_genomes/Rhsol.AFRT00000000.1_scaffolds.fa
alignment: /media/data/njohnson/+SeqLibraries/FunHP_libraries/Lin2016-hq.SRR1994874.cram
call:      samtools view /media/data/njohnson/+SeqLibraries/FunHP_libraries/Lin2016-hq.SRR1994874.cram KB317749.1:28148-28233

3 out of bounds
25 alignments
25 proper strand
24 stranded perfect matches

           ****************************              ************************         
GGGAUGUACUUGGCCACCAACUAGGGCUAUCUCCAACCAAACCAACGAAAUAAAAUAUGGGAUGGCUUACUGGGGAAGUUUGCACC
.((.((((..(..((.(((....((((((((.(((......................)))))))))))..)))))..)..))))))
--------------------------------------------------------AUGGGAUGGCUUACUGGGGA---------- l=20 a=1 c
--------------CACCAACUAGGGCUAUCUCCAACC------------------------------------------------ l=24 a=0 c*
-------------------------------------------------------UAUGGGAUGGCUUACUGGGGAA--------- l=22 a=5 ma
-------------CCACCAACUAGGGCUAUCUCCAACCA----------------------------------------------- l=26 a=0 ma*

-------------------------------------------------AUAAAAUAUGGGAUGGCUUACUG-------------- l=23 a=1 
-------------------------------------------------AUAAAAUAUGGGAUGGCUUACUGGGGAA--------- l=28 a=1 
--------------------------------------------------UAAAAUAUGGGAUGGuUUACUGGGGA---------- l=26 a=1 
----------------------------------------------------AAAUAUGGGAUGGCUUACUGGGGAA--------- l=25 a=1 
-----------------------------------------------------AAUAUGGGAUGGCUUACUGG------------- l=20 a=1 
-----------------------------------------------------AAUAUGGGAUGGCUUACUGGG------------ l=21 a=1 
-----------------------------------------------------AAUAUGGGAUGGCUUACUGGGG----------- l=22 a=1 
-----------------------------------------------------AAUAUGGGAUGGCUUACUGGGGAA--------- l=24 a=2 
------------------------------------------------------AUAUGGGAUGGCUUACUGGGGA---------- l=22 a=1 
------------------------------------------------------AUAUGGGAUGGCUUACUGGGGAA--------- l=23 a=1 
-------------------------------------------------------UAUGGGAUGGCUUACUGGGG----------- l=20 a=1 
-------------------------------------------------------UAUGGGAUGGCUUACUGGGGA---------- l=21 a=2 
-------------------------------------------------------UAUGGGAUGGCUUACUGGGGAA--------- l=22 a=5 (ma)
--------------------------------------------------------AUGGGAUGGCUUACUGGGG----------- l=19 a=1 
--------------------------------------------------------AUGGGAUGGCUUACUGGGGA---------- l=20 a=1 (c)
--------------------------------------------------------AUGGGAUGGCUUACUGGGGAA--------- l=21 a=1 
---------------------------------------------------------UGGGAUGGCUUACUGGGG----------- l=18 a=1 
---------------------------------------------------------UGGGAUGGCUUACUGGGGAA--------- l=20 a=2 

mb-01011
ax-1001011
ku-01
ss-101111101000
fn-111
```
