## Supplementary material for "Comprehensive re-analysis of hairpin RNAs in fungi reveals ancestral links": File S1: PID0584.Rhi-milR-37.SRR1994875.txt

```
species:   Rhsol
pid:       PID0584
parent:    Rhi-milR-37
paralog:   
locus:     KB317749.1:28148-28233
matures:   ['AUGGGAUGGCUUACUGGGGA', 'CACCAACUAGGGCUAUCUCCAACC']
srr:       SRR1994875
genome:    /Users/jax/+Genomes/Fungal_genomes/Rhsol.AFRT00000000.1_scaffolds.fa
alignment: /media/data/njohnson/+SeqLibraries/FunHP_libraries/Lin2016-hq.SRR1994875.cram
call:      samtools view /media/data/njohnson/+SeqLibraries/FunHP_libraries/Lin2016-hq.SRR1994875.cram KB317749.1:28148-28233

1 out of bounds
2 alignments
2 proper strand
2 stranded perfect matches

                *************************          **********************             
GGGAUGUACUUGGCCACCAACUAGGGCUAUCUCCAACCAAACCAACGAAAUAAAAUAUGGGAUGGCUUACUGGGGAAGUUUGCACC
.((.((((..(..((.(((....((((((((.(((......................)))))))))))..)))))..)..))))))
--------------------------------------------------------AUGGGAUGGCUUACUGGGGA---------- l=20 a=0 c
--------------CACCAACUAGGGCUAUCUCCAACC------------------------------------------------ l=24 a=0 c*
-----------------------------------------------------AAUAUGGGAUGGCUUACUGG------------- l=20 a=1 ma
------------------AACUAGGGCUAUCUCCAACCAAA--------------------------------------------- l=23 a=0 ma*

-----------------------------------------------------AAUAUGGGAUGGCUUACUGG------------- l=20 a=1 (ma)
---------------------------------------------------------UGGGAUGGCUUACUGGGGAAGUUUG---- l=25 a=1 

mb-01010
ax-1001011
ku-01
ss-100111101100
fn-011
```
