## Supplementary material for "Comprehensive re-analysis of hairpin RNAs in fungi reveals ancestral links": File S1: PID0584.Rhi-milR-37.SRR1994876.txt

```
species:   Rhsol
pid:       PID0584
parent:    Rhi-milR-37
paralog:   
locus:     KB317749.1:28148-28233
matures:   ['AUGGGAUGGCUUACUGGGGA', 'CACCAACUAGGGCUAUCUCCAACC']
srr:       SRR1994876
genome:    /Users/jax/+Genomes/Fungal_genomes/Rhsol.AFRT00000000.1_scaffolds.fa
alignment: /media/data/njohnson/+SeqLibraries/FunHP_libraries/Lin2016-hq.SRR1994876.cram
call:      samtools view /media/data/njohnson/+SeqLibraries/FunHP_libraries/Lin2016-hq.SRR1994876.cram KB317749.1:28148-28233

1 out of bounds
4 alignments
4 proper strand
4 stranded perfect matches

                *********************                  ******************             
GGGAUGUACUUGGCCACCAACUAGGGCUAUCUCCAACCAAACCAACGAAAUAAAAUAUGGGAUGGCUUACUGGGGAAGUUUGCACC
.((.((((..(..((.(((....((((((((.(((......................)))))))))))..)))))..)..))))))
--------------------------------------------------------AUGGGAUGGCUUACUGGGGA---------- l=20 a=0 c
--------------CACCAACUAGGGCUAUCUCCAACC------------------------------------------------ l=24 a=0 c*
------------------AACUAGGGCUAUCUCCAAC------------------------------------------------- l=19 a=2 ma
---------------------------------------------------------UGGGAUGGCUUACUGG------------- l=16 a=0 ma*

------------------AACUAGGGCUAUCUCCAAC------------------------------------------------- l=19 a=2 (ma)
--------------------------------------------------------AUGGGAUGGCUUACUGGGGAAGUUUG---- l=26 a=1 
---------------------------------------------------------UGGGAUGGCUUACUGGGGAA--------- l=20 a=1 

mb-01011
ax-1001001
ku-01
ss-101011101100
fn-011
```
