## Supplementary material for "Comprehensive re-analysis of hairpin RNAs in fungi reveals ancestral links": File S1: PID0585.Rhi-milR-56.SRR1994871.txt

```
species:   Rhsol
pid:       PID0585
parent:    Rhi-milR-56
paralog:   
locus:     KB317749.1:39175-39245
matures:   ['CGGCUUCAAGAACGGUACCGACG', 'UCGGCGUCGCUGUUGAUGCCAUG']
srr:       SRR1994871
genome:    /Users/jax/+Genomes/Fungal_genomes/Rhsol.AFRT00000000.1_scaffolds.fa
alignment: /media/data/njohnson/+SeqLibraries/FunHP_libraries/Lin2016-hq.SRR1994871.cram
call:      samtools view /media/data/njohnson/+SeqLibraries/FunHP_libraries/Lin2016-hq.SRR1994871.cram KB317749.1:39175-39245

4 out of bounds
4 alignments
4 proper strand
4 stranded perfect matches

        **************************  **************************         
CGUUCCCGGUCGGCUUCAAGAACGGUACCGACGGCUCCGUCGGCGUCGCUGUUGAUGCCAUGCGCGCAGCU
.(((.(((...(((.((((.(.(((..((((((....))))))..))).).)))).)))...)).).))).
----------CGGCUUCAAGAACGGUACCGACG-------------------------------------- l=23 a=0 c
---------------------------------------UCGGCGUCGCUGUUGAUGCCAUG--------- l=23 a=0 c*
----------CGGCUUCAAGAACGGUACCGACGG------------------------------------- l=24 a=1 ma
--------------------------------------GUCGGCGUCGCUGUUGAUGCCAUG--------- l=24 a=0 ma*

----------CGGCUUCAAGAACGGUACCGACGG------------------------------------- l=24 a=1 (ma)
----------CGGCUUCAAGAACGGUACCGACGGC------------------------------------ l=25 a=1 
-----------GGCUUCAAGAACGGUACCGACGG------------------------------------- l=23 a=1 
----------------CAAGAACGGUACCGACGG------------------------------------- l=18 a=1 

mb-01011
ax-1001111
ku-01
ss-100111101110
fn-011
```
