## Supplementary material for "Comprehensive re-analysis of hairpin RNAs in fungi reveals ancestral links": File S1: PID0585.Rhi-milR-56.SRR1994872.txt

```
species:   Rhsol
pid:       PID0585
parent:    Rhi-milR-56
paralog:   
locus:     KB317749.1:39175-39245
matures:   ['CGGCUUCAAGAACGGUACCGACG', 'UCGGCGUCGCUGUUGAUGCCAUG']
srr:       SRR1994872
genome:    /Users/jax/+Genomes/Fungal_genomes/Rhsol.AFRT00000000.1_scaffolds.fa
alignment: /media/data/njohnson/+SeqLibraries/FunHP_libraries/Lin2016-hq.SRR1994872.cram
call:      samtools view /media/data/njohnson/+SeqLibraries/FunHP_libraries/Lin2016-hq.SRR1994872.cram KB317749.1:39175-39245

2 out of bounds
69 alignments
69 proper strand
67 stranded perfect matches

        ******************************************************         
CGUUCCCGGUCGGCUUCAAGAACGGUACCGACGGCUCCGUCGGCGUCGCUGUUGAUGCCAUGCGCGCAGCU
.(((.(((...(((.((((.(.(((..((((((....))))))..))).).)))).)))...)).).))).
----------CGGCUUCAAGAACGGUACCGACG-------------------------------------- l=23 a=0 c
---------------------------------------UCGGCGUCGCUGUUGAUGCCAUG--------- l=23 a=0 c*
----------CGGCUUCAAGAACGGUACCGACGGC------------------------------------ l=25 a=23 ma
-------------------------------------CGUCGGCGUCGCUGUUGAUGCCAUG--------- l=25 a=0 ma*

CGUUCCCGGUCGGCUUCAAG--------------------------------------------------- l=20 a=1 
----CCCGGUCGGCU-------------------------------------------------------- l=11 a=1 
----CCCGGUCGGCUU------------------------------------------------------- l=12 a=1 
----CCCGGUCGGCUUCAAGAACGGUACCGACGG------------------------------------- l=30 a=1 
--------GUCGGCUUCAAGAACGGUACCGACGGC------------------------------------ l=27 a=1 
---------UCGGCUUCAAGAACGGUACCGACGG------------------------------------- l=25 a=1 
---------UCGGCUUCAAGAACGGUACCGACGGC------------------------------------ l=26 a=3 
---------UCGGCUUCAAGAACGGgACCGACGGC------------------------------------ l=26 a=1 
---------UCGGCUUCAAGAACGGUACCGACGGCU----------------------------------- l=27 a=1 
----------CGGCUUCAAGAACGGUACCGACGG------------------------------------- l=24 a=19 
----------CGGCUUCAAGAACGGcACCGACGG------------------------------------- l=24 a=1 
----------CGGCUUCAAGAACGGUACCGACGGC------------------------------------ l=25 a=23 (ma)
----------CGGCUUCAAGAACGGUACCGACGGCU----------------------------------- l=26 a=10 
-----------GGCUUCAAGAACGGUACCGACGG------------------------------------- l=23 a=1 
-----------GGCUUCAAGAACGGUACCGACGGC------------------------------------ l=24 a=2 
------------GCUUCAAGAACGGUACCGACGGCU----------------------------------- l=24 a=1 
------------------------------------CCGUCGGCGUCGCUGUUGAUGCCAUGCGCGC---- l=31 a=1 

mb-01011
ax-1001101
ku-01
ss-101011101110
fn-111
```
