## Supplementary material for "Comprehensive re-analysis of hairpin RNAs in fungi reveals ancestral links": File S1: PID0585.Rhi-milR-56.SRR1994873.txt

```
species:   Rhsol
pid:       PID0585
parent:    Rhi-milR-56
paralog:   
locus:     KB317749.1:39175-39245
matures:   ['CGGCUUCAAGAACGGUACCGACG', 'UCGGCGUCGCUGUUGAUGCCAUG']
srr:       SRR1994873
genome:    /Users/jax/+Genomes/Fungal_genomes/Rhsol.AFRT00000000.1_scaffolds.fa
alignment: /media/data/njohnson/+SeqLibraries/FunHP_libraries/Lin2016-hq.SRR1994873.cram
call:      samtools view /media/data/njohnson/+SeqLibraries/FunHP_libraries/Lin2016-hq.SRR1994873.cram KB317749.1:39175-39245

5 out of bounds
38 alignments
38 proper strand
37 stranded perfect matches

        ******************************************************         
CGUUCCCGGUCGGCUUCAAGAACGGUACCGACGGCUCCGUCGGCGUCGCUGUUGAUGCCAUGCGCGCAGCU
.(((.(((...(((.((((.(.(((..((((((....))))))..))).).)))).)))...)).).))).
----------CGGCUUCAAGAACGGUACCGACG-------------------------------------- l=23 a=0 c
---------------------------------------UCGGCGUCGCUGUUGAUGCCAUG--------- l=23 a=0 c*
----------CGGCUUCAAGAACGGUACCGACGGC------------------------------------ l=25 a=11 ma
-------------------------------------CGUCGGCGUCGCUGUUGAUGCCAUG--------- l=25 a=0 ma*

---UCCCGGUCGGCU-------------------------------------------------------- l=12 a=1 
---UCCCGGUCGGCUUCAAGAAC------------------------------------------------ l=20 a=1 
---------UCGGCUUCAAGAACGGUACCGAC--------------------------------------- l=23 a=1 
---------UCGGCUUCAAGAACGGUACCGACG-------------------------------------- l=24 a=1 
---------UCGGCUUCAAGAACGGUACCGACGGCU----------------------------------- l=27 a=4 
----------CGGCUUCAAGAACGGUAC------------------------------------------- l=18 a=1 
----------CGGCUUCAAGAACGGUACC------------------------------------------ l=19 a=1 
----------CGGCUUCAAGAACGGUACCGACGG------------------------------------- l=24 a=6 
----------CGGCUUCAAGAACGGUACCGACGGC------------------------------------ l=25 a=11 (ma)
----------CGGCUUCAAGAACGGUACCGACGGg------------------------------------ l=25 a=1 
----------CGGCUUCAAGAACGGUACCGACGGCU----------------------------------- l=26 a=4 
-----------GGCUUCAAGAACGGUACCG----------------------------------------- l=19 a=1 
-----------GGCUUCAAGAACGGUACCGACGG------------------------------------- l=23 a=1 
-----------GGCUUCAAGAACGGUACCGACGGC------------------------------------ l=24 a=1 
------------GCUUCAAGAACGGUACCGACGG------------------------------------- l=22 a=1 
---------------UCAAGAACGGUACCGA---------------------------------------- l=16 a=1 
---------------UCAAGAACGGUACCGACGGCUCCGUCG----------------------------- l=27 a=1 

mb-01011
ax-1001001
ku-01
ss-101011101110
fn-111
```
