## Supplementary material for "Comprehensive re-analysis of hairpin RNAs in fungi reveals ancestral links": File S1: PID0585.Rhi-milR-56.SRR1994875.txt

```
species:   Rhsol
pid:       PID0585
parent:    Rhi-milR-56
paralog:   
locus:     KB317749.1:39175-39245
matures:   ['CGGCUUCAAGAACGGUACCGACG', 'UCGGCGUCGCUGUUGAUGCCAUG']
srr:       SRR1994875
genome:    /Users/jax/+Genomes/Fungal_genomes/Rhsol.AFRT00000000.1_scaffolds.fa
alignment: /media/data/njohnson/+SeqLibraries/FunHP_libraries/Lin2016-hq.SRR1994875.cram
call:      samtools view /media/data/njohnson/+SeqLibraries/FunHP_libraries/Lin2016-hq.SRR1994875.cram KB317749.1:39175-39245

0 out of bounds
6 alignments
6 proper strand
5 stranded perfect matches

        ******************************************************         
CGUUCCCGGUCGGCUUCAAGAACGGUACCGACGGCUCCGUCGGCGUCGCUGUUGAUGCCAUGCGCGCAGCU
.(((.(((...(((.((((.(.(((..((((((....))))))..))).).)))).)))...)).).))).
----------CGGCUUCAAGAACGGUACCGACG-------------------------------------- l=23 a=0 c
---------------------------------------UCGGCGUCGCUGUUGAUGCCAUG--------- l=23 a=0 c*
CGUUCCCGGUCGGCUUCAA---------------------------------------------------- l=19 a=1 ma
---------------------------------------UCGGCGUCGCUGUUGAUGCCAUG--------- l=23 a=0 ma*

CGUUCCCGGUCGGCUUCAA---------------------------------------------------- l=19 a=1 (ma)
---UCCCGGUCGGCUUCAAGAAC------------------------------------------------ l=20 a=1 
--------GUCGGCUUCAAGAACGGU--------------------------------------------- l=18 a=1 
----------CGGCUUCAAGAACGGUACCGACGG------------------------------------- l=24 a=1 
----------CGGCUUCAAGAACGGUACCGACGGCU----------------------------------- l=26 a=1 
--------------------------------------------GUCGCcGUUGAUGCCAUGC-------- l=19 a=1 

mb-00011
ax-1001001
ku-01
ss-100011101100
fn-011
```
