## Supplementary material for "Comprehensive re-analysis of hairpin RNAs in fungi reveals ancestral links": File S1: PID0585.Rhi-milR-56.SRR1994877.txt

```
species:   Rhsol
pid:       PID0585
parent:    Rhi-milR-56
paralog:   
locus:     KB317749.1:39175-39245
matures:   ['CGGCUUCAAGAACGGUACCGACG', 'UCGGCGUCGCUGUUGAUGCCAUG']
srr:       SRR1994877
genome:    /Users/jax/+Genomes/Fungal_genomes/Rhsol.AFRT00000000.1_scaffolds.fa
alignment: /media/data/njohnson/+SeqLibraries/FunHP_libraries/Lin2016-hq.SRR1994877.cram
call:      samtools view /media/data/njohnson/+SeqLibraries/FunHP_libraries/Lin2016-hq.SRR1994877.cram KB317749.1:39175-39245

0 out of bounds
17 alignments
17 proper strand
17 stranded perfect matches

        **************************  **************************         
CGUUCCCGGUCGGCUUCAAGAACGGUACCGACGGCUCCGUCGGCGUCGCUGUUGAUGCCAUGCGCGCAGCU
.(((.(((...(((.((((.(.(((..((((((....))))))..))).).)))).)))...)).).))).
----------CGGCUUCAAGAACGGUACCGACG-------------------------------------- l=23 a=0 c
---------------------------------------UCGGCGUCGCUGUUGAUGCCAUG--------- l=23 a=0 c*
----------CGGCUUCAAGAACGGUACCGACGG------------------------------------- l=24 a=8 ma
--------------------------------------GUCGGCGUCGCUGUUGAUGCCAUG--------- l=24 a=0 ma*

---------UCGGCUUCAAGAACGGUACC------------------------------------------ l=20 a=1 
---------UCGGCUUCAAGAACGGUACCG----------------------------------------- l=21 a=1 
----------CGGCUUCAAGAACGGUACCGACGG------------------------------------- l=24 a=8 (ma)
----------CGGCUUCAAGAACGGUACCGACGGC------------------------------------ l=25 a=4 
----------CGGCUUCAAGAACGGUACCGACGGCU----------------------------------- l=26 a=1 
-----------GGCUUCAAGAACGGUACCGACGGC------------------------------------ l=24 a=1 
--------------UUCAAGAACGGUACCGACGGCUC---------------------------------- l=23 a=1 

mb-01011
ax-1001111
ku-01
ss-101111101110
fn-111
```
