## Supplementary material for "Comprehensive re-analysis of hairpin RNAs in fungi reveals ancestral links": File S1: PID0586.Rhi-milR-149.SRR1994873.txt

```
species:   Rhsol
pid:       PID0586
parent:    Rhi-milR-149
paralog:   
locus:     KB317749.1:155893-155976
matures:   ['UGGUCGGCACAUGUUGUAGGAG', 'CCUACUGCACCAGCUAUA']
srr:       SRR1994873
genome:    /Users/jax/+Genomes/Fungal_genomes/Rhsol.AFRT00000000.1_scaffolds.fa
alignment: /media/data/njohnson/+SeqLibraries/FunHP_libraries/Lin2016-hq.SRR1994873.cram
call:      samtools view /media/data/njohnson/+SeqLibraries/FunHP_libraries/Lin2016-hq.SRR1994873.cram KB317749.1:155893-155976

3 out of bounds
28 alignments
22 proper strand
17 stranded perfect matches

*********************                             *************************         
GGACCUACUGCACCAGCUAUACAAGGGCGUGUUCAAAGACCACCUCUCAAAAUGGUCGGCACAUGUUGUAGGAGCAAAAGAGUU
(..(((((.(((((.(((((...((((.(((.((...)).)))))))....))))).))....))).)))))..).........
----------------------------------------------------UGGUCGGCACAUGUUGUAGGAG---------- l=22 a=2 c
---CCUACUGCACCAGCUAUA--------------------------------------------------------------- l=18 a=0 c*
----------------------------------------------------UGGUCGGCACAUGUUGUAGGAGC--------- l=23 a=8 ma
--ACCUACUGCACCAGCUAUA--------------------------------------------------------------- l=19 a=0 ma*

-----------------UAUACAAGGGCGUGUUCAAAGACC------------------------------------------- l=24 a=2 
---------------------------------------------------AUGGUCGGCACAUGUUGUAGGAG---------- l=23 a=1 
----------------------------------------------------UGGUCGGCACAUGUUGUAGu------------ l=20 a=1 
----------------------------------------------------UGGUCGGCACAUGUUGUAGGAG---------- l=22 a=2 (c)
----------------------------------------------------UGGUCGGCACAUGUUGUAGGAGC--------- l=23 a=8 (ma)
----------------------------------------------------UGGUCGGCACAUGUUGUAGaAGC--------- l=23 a=1 
----------------------------------------------------UGGUCaGCACAUGUUGUAGGAGC--------- l=23 a=2 
-----------------------------------------------------GGUCaGCACAUGUUGUAGGAGC--------- l=22 a=1 
-----------------------------------------------------------CACAUGUUGUAGGAGCAAAAGAG-- l=23 a=3 
------------------------------------------------------------ACAUGUUGUAGGAGCAAAAGAGU- l=23 a=1 

mb-01011
ax-1001011
ku-01
ss-111110101000
fn-101
```
