## Supplementary material for "Comprehensive re-analysis of hairpin RNAs in fungi reveals ancestral links": File S1: PID0586.Rhi-milR-149.SRR1994875.txt

```
species:   Rhsol
pid:       PID0586
parent:    Rhi-milR-149
paralog:   
locus:     KB317749.1:155893-155976
matures:   ['UGGUCGGCACAUGUUGUAGGAG', 'CCUACUGCACCAGCUAUA']
srr:       SRR1994875
genome:    /Users/jax/+Genomes/Fungal_genomes/Rhsol.AFRT00000000.1_scaffolds.fa
alignment: /media/data/njohnson/+SeqLibraries/FunHP_libraries/Lin2016-hq.SRR1994875.cram
call:      samtools view /media/data/njohnson/+SeqLibraries/FunHP_libraries/Lin2016-hq.SRR1994875.cram KB317749.1:155893-155976

3 out of bounds
9 alignments
9 proper strand
7 stranded perfect matches

*********************                             *************************         
GGACCUACUGCACCAGCUAUACAAGGGCGUGUUCAAAGACCACCUCUCAAAAUGGUCGGCACAUGUUGUAGGAGCAAAAGAGUU
(..(((((.(((((.(((((...((((.(((.((...)).)))))))....))))).))....))).)))))..).........
----------------------------------------------------UGGUCGGCACAUGUUGUAGGAG---------- l=22 a=0 c
---CCUACUGCACCAGCUAUA--------------------------------------------------------------- l=18 a=0 c*
----------------------------------------------------UGGUCGGCACAUGUUGUAGGAGC--------- l=23 a=4 ma
--ACCUACUGCACCAGCUAUA--------------------------------------------------------------- l=19 a=0 ma*

-----------------UAUACAAGGGCGUGUUCAAAGA--------------------------------------------- l=22 a=1 
------------------------------------------------AAAAUGGUCGGCACAUGUUGUAGG------------ l=24 a=1 
---------------------------------------------------AUaGUCGGCACAUGUUGUAGGAGC--------- l=24 a=1 
----------------------------------------------------UGGUCGGCACAUGUUGUAGGAGC--------- l=23 a=4 (ma)
----------------------------------------------------UGGUCaGCACAUGUUGUAGGAGC--------- l=23 a=1 
-------------------------------------------------------UCGGCACAUGUUGUAGGAGCA-------- l=21 a=1 

mb-01011
ax-1001011
ku-01
ss-111111101000
fn-111
```
