## Supplementary material for "Comprehensive re-analysis of hairpin RNAs in fungi reveals ancestral links": File S1: PID0587.Rhi-milR-128.SRR1994871.txt

```
species:   Rhsol
pid:       PID0587
parent:    Rhi-milR-128
paralog:   
locus:     KB317701.1:1-53
matures:   ['UGAGGAGAAGUGUGGAUCAAUG', 'UUUGUACAGUGCCCUCAGG']
srr:       SRR1994871
genome:    /Users/jax/+Genomes/Fungal_genomes/Rhsol.AFRT00000000.1_scaffolds.fa
alignment: /media/data/njohnson/+SeqLibraries/FunHP_libraries/Lin2016-hq.SRR1994871.cram
call:      samtools view /media/data/njohnson/+SeqLibraries/FunHP_libraries/Lin2016-hq.SRR1994871.cram KB317701.1:1-53

19 out of bounds
91 alignments
82 proper strand
34 stranded perfect matches

 *************************    ********************** 
CGCUGAGGAGAAGUGUGGAUCAAUGCCCAGGCGUUUGUACAGUGCCCUCAGGA
..((((((.(.(.((((.(..(((((....)))))).)))).).)))))))..
---UGAGGAGAAGUGUGGAUCAAUG---------------------------- l=22 a=8 c
---------------------------------UUUGUACAGUGCCCUCAGG- l=19 a=0 c*
---UGAGGAGAAGUGUGGAUCAAUGC--------------------------- l=23 a=22 ma
--------------------------------GUUUGUACAGUGCCCUCAGG- l=20 a=0 ma*

---UGAGGAGAAGUGUGGAUCAu------------------------------ l=20 a=1 
---UGAGGAGAAGUGUGGAUCAA------------------------------ l=20 a=1 
---UGAGGAGAAGUGUGGAUCAAU----------------------------- l=21 a=3 
---UGAGGAGAAGUGUGGgUCAAUG---------------------------- l=22 a=8 
---UGAGGAGAAGUGUGGAUCAAUG---------------------------- l=22 a=8 (c)
---UGAGGAGAAGUGUGGAUCAAUa---------------------------- l=22 a=3 
---UGAGGAGAAGUGUGGAUCAAUGC--------------------------- l=23 a=22 (ma)
---UGAGGAGAAGUGUGGAUCgAUGC--------------------------- l=23 a=1 
---UGAGGAGAAGUGUGGgUCAAUGC--------------------------- l=23 a=13 
---UGAGGAGcAGUGUGGAUCAAUGC--------------------------- l=23 a=1 
---UGAGGAGAAGUGUGGAUCAAUGCa-------------------------- l=24 a=16 
---UGAGGAGAAGUGUGGAUCAAUGuC-------------------------- l=24 a=1 
---UGAGGAGAAGUGUGGAUCAAUGCu-------------------------- l=24 a=2 
---UGAGGAGAAGUGUGGgUCAAUGCC-------------------------- l=24 a=1 
-----AGGAGAAGUGUGGAUCAAUGCCa------------------------- l=23 a=1 

mb-01011
ax-1011011
ku-01
ss-111111101100
fn-111
```
