## Supplementary material for "Comprehensive re-analysis of hairpin RNAs in fungi reveals ancestral links": File S1: PID0587.Rhi-milR-128.SRR1994874.txt

```
species:   Rhsol
pid:       PID0587
parent:    Rhi-milR-128
paralog:   
locus:     KB317701.1:1-53
matures:   ['UGAGGAGAAGUGUGGAUCAAUG', 'UUUGUACAGUGCCCUCAGG']
srr:       SRR1994874
genome:    /Users/jax/+Genomes/Fungal_genomes/Rhsol.AFRT00000000.1_scaffolds.fa
alignment: /media/data/njohnson/+SeqLibraries/FunHP_libraries/Lin2016-hq.SRR1994874.cram
call:      samtools view /media/data/njohnson/+SeqLibraries/FunHP_libraries/Lin2016-hq.SRR1994874.cram KB317701.1:1-53

10 out of bounds
104 alignments
97 proper strand
31 stranded perfect matches

 *************************    ********************** 
CGCUGAGGAGAAGUGUGGAUCAAUGCCCAGGCGUUUGUACAGUGCCCUCAGGA
..((((((.(.(.((((.(..(((((....)))))).)))).).)))))))..
---UGAGGAGAAGUGUGGAUCAAUG---------------------------- l=22 a=3 c
---------------------------------UUUGUACAGUGCCCUCAGG- l=19 a=0 c*
---UGAGGAGAAGUGUGGAUCAAUGC--------------------------- l=23 a=22 ma
--------------------------------GUUUGUACAGUGCCCUCAGG- l=20 a=0 ma*

CGCUGAGGAGAAGUGUGG----------------------------------- l=18 a=1 
--CUGAGGAGAAGUGUGGAUCAAU----------------------------- l=22 a=1 
---UGAGGAGAAGUGUGGAUCAu------------------------------ l=20 a=1 
---UGAGGAGAAGUGUGGAUCAAa----------------------------- l=21 a=1 
---UGAGGAGAAGUGUGGAUCAAU----------------------------- l=21 a=2 
---UGAGGAGAAGUGUGGgUCAAUG---------------------------- l=22 a=15 
---UGAGGAGAAGUGUGGAUCAAUa---------------------------- l=22 a=4 
---UGAGGAGAAGUGUGGAUCAAUG---------------------------- l=22 a=3 (c)
---UGAGGAGAAGUGUGGAUCAAUGC--------------------------- l=23 a=22 (ma)
---UGAGGAGAAGUGUGGgUCAAUGC--------------------------- l=23 a=31 
---UGAGGAGAAGUGUGcAUCAAUGC--------------------------- l=23 a=1 
---UGAGGAGAAGUGUGGAUCAAUGCa-------------------------- l=24 a=7 
---UGAGGAGAAGUGUGGAUCAAUGCu-------------------------- l=24 a=1 
---UGAGGAGAAGUGUGGgUCAAUGCC-------------------------- l=24 a=1 
----GAGGAGAAGUGUGGAUCAAUGC--------------------------- l=22 a=1 
-----AGGAGAAGUGUGGAUCAAUGCa-------------------------- l=22 a=1 
-----AGGAGAAGUGUGGAUCAAUGCCa------------------------- l=23 a=1 
-----AGGAGAAGUGUGGAUCAAUGCCCA------------------------ l=24 a=1 
------GGAGAAGaGUGGAUC-------------------------------- l=15 a=1 
--------AGAAGUGUGGAUCAAUGCCaAGGCG-------------------- l=25 a=1 

mb-01011
ax-1011011
ku-01
ss-111111101100
fn-111
```
