## Supplementary material for "Comprehensive re-analysis of hairpin RNAs in fungi reveals ancestral links": File S1: PID0587.Rhi-milR-128.SRR1994875.txt

```
species:   Rhsol
pid:       PID0587
parent:    Rhi-milR-128
paralog:   
locus:     KB317701.1:1-53
matures:   ['UGAGGAGAAGUGUGGAUCAAUG', 'UUUGUACAGUGCCCUCAGG']
srr:       SRR1994875
genome:    /Users/jax/+Genomes/Fungal_genomes/Rhsol.AFRT00000000.1_scaffolds.fa
alignment: /media/data/njohnson/+SeqLibraries/FunHP_libraries/Lin2016-hq.SRR1994875.cram
call:      samtools view /media/data/njohnson/+SeqLibraries/FunHP_libraries/Lin2016-hq.SRR1994875.cram KB317701.1:1-53

4 out of bounds
40 alignments
34 proper strand
16 stranded perfect matches

 *************************    ********************** 
CGCUGAGGAGAAGUGUGGAUCAAUGCCCAGGCGUUUGUACAGUGCCCUCAGGA
..((((((.(.(.((((.(..(((((....)))))).)))).).)))))))..
---UGAGGAGAAGUGUGGAUCAAUG---------------------------- l=22 a=3 c
---------------------------------UUUGUACAGUGCCCUCAGG- l=19 a=0 c*
---UGAGGAGAAGUGUGGAUCAAUGC--------------------------- l=23 a=10 ma
--------------------------------GUUUGUACAGUGCCCUCAGG- l=20 a=0 ma*

---UGAGGAGAAGUGUGGgUCAAUG---------------------------- l=22 a=6 
---UGAGGAGAAGUGUGGAUCAAUG---------------------------- l=22 a=3 (c)
---UGAGGAGAAGUGUGGgUCAAUGC--------------------------- l=23 a=8 
---UGAGGAGAAGUGUGGAUCAAUGC--------------------------- l=23 a=10 (ma)
---UGAGGAGAAGUGUGGAUCAAUaC--------------------------- l=23 a=1 
---UGAGGAGAAGUGUGGAUCAAUGCa-------------------------- l=24 a=2 
----GAGGAGAAGUGUGGAUCAAUGC--------------------------- l=22 a=1 
----GAGGAGAAGUGUGGAUCAAUGCC-------------------------- l=23 a=1 
-----AGGAGAAGUGUGGAUCAAUGCC-------------------------- l=22 a=1 
------GGAGAAGaGUGGAU--------------------------------- l=14 a=1 

mb-01011
ax-1011011
ku-01
ss-111111101100
fn-111
```
