## Supplementary material for "Comprehensive re-analysis of hairpin RNAs in fungi reveals ancestral links": File S1: PID0588.Rhi-milR-19.SRR1994871.txt

```
species:   Rhsol
pid:       PID0588
parent:    Rhi-milR-19
paralog:   
locus:     KB317701.1:200456-200527
matures:   ['AGAGGAGCUGGAUCUCAAGAUGC', 'AGUCAGAUCAAGCACUCGU']
srr:       SRR1994871
genome:    /Users/jax/+Genomes/Fungal_genomes/Rhsol.AFRT00000000.1_scaffolds.fa
alignment: /media/data/njohnson/+SeqLibraries/FunHP_libraries/Lin2016-hq.SRR1994871.cram
call:      samtools view /media/data/njohnson/+SeqLibraries/FunHP_libraries/Lin2016-hq.SRR1994871.cram KB317701.1:200456-200527

15 out of bounds
46 alignments
31 proper strand
24 stranded perfect matches

        *********************        *************************          
AUCUCAGCUCAGUCAGAUCAAGCACUCGUAUGGCCUUGCAGAGGAGCUGGAUCUCAAGAUGCGUCAAGAGAA
.((((.((.((...(((((.(((.((((((......))).)))..))).))))).....)).))...)))).
---------------------------------------AGAGGAGCUGGAUCUCAAGAUGC---------- l=23 a=6 c
----------AGUCAGAUCAAGCACUCGU------------------------------------------- l=19 a=0 c*
---------------------------------------AGAGGAGCUGGAUCUCAAGAUGC---------- l=23 a=6 ma
----------AGUCAGAUCAAGCACUCGU------------------------------------------- l=19 a=0 ma*

------------UCAGAUCAAGCACUCGUAUGG--------------------------------------- l=21 a=1 
---------------------------------------AGAGGAGCUGGAUCUCAAGAUGC---------- l=23 a=6 (c,ma)
---------------------------------------AGAGGAGCUGGAUCUCAAGAUGCa--------- l=24 a=6 
---------------------------------------AGAGGAGCUGGAUCUCAAGAUGCG--------- l=24 a=3 
-----------------------------------------AGGAGCUGGAUCUCAAGAUGCa--------- l=22 a=1 
-----------------------------------------AGGAGCUGGAUCUCAAGAUGCG--------- l=22 a=3 
-----------------------------------------AGGAGCUGGAUCUCAAGAUGCGU-------- l=23 a=2 
-----------------------------------------AGGAGCUGGAUCUCAAGAUGCGUC------- l=24 a=6 
------------------------------------------GGAGCUGGAUCUCAAGAUGC---------- l=20 a=1 
------------------------------------------GGAGCUGGAUCUCAAGAUGCGU-------- l=22 a=1 
-----------------------------------------------UGGAUCUCAAGAUGCGUCAAG---- l=21 a=1 

mb-01011
ax-1001011
ku-01
ss-111110101000
fn-101
```
