## Supplementary material for "Comprehensive re-analysis of hairpin RNAs in fungi reveals ancestral links": File S1: PID0588.Rhi-milR-19.SRR1994872.txt

```
species:   Rhsol
pid:       PID0588
parent:    Rhi-milR-19
paralog:   
locus:     KB317701.1:200456-200527
matures:   ['AGAGGAGCUGGAUCUCAAGAUGC', 'AGUCAGAUCAAGCACUCGU']
srr:       SRR1994872
genome:    /Users/jax/+Genomes/Fungal_genomes/Rhsol.AFRT00000000.1_scaffolds.fa
alignment: /media/data/njohnson/+SeqLibraries/FunHP_libraries/Lin2016-hq.SRR1994872.cram
call:      samtools view /media/data/njohnson/+SeqLibraries/FunHP_libraries/Lin2016-hq.SRR1994872.cram KB317701.1:200456-200527

4 out of bounds
23 alignments
19 proper strand
17 stranded perfect matches

        *********************        *************************          
AUCUCAGCUCAGUCAGAUCAAGCACUCGUAUGGCCUUGCAGAGGAGCUGGAUCUCAAGAUGCGUCAAGAGAA
.((((.((.((...(((((.(((.((((((......))).)))..))).))))).....)).))...)))).
---------------------------------------AGAGGAGCUGGAUCUCAAGAUGC---------- l=23 a=3 c
----------AGUCAGAUCAAGCACUCGU------------------------------------------- l=19 a=0 c*
---------------------------------------AGAGGAGCUGGAUCUCAAGAUGC---------- l=23 a=3 ma
----------AGUCAGAUCAAGCACUCGU------------------------------------------- l=19 a=0 ma*

------------UCAGAUCAAGCACUCGUAUGGC-------------------------------------- l=22 a=1 
----------------------CACUCGUAUGGCCUUGCAGAGG---------------------------- l=22 a=1 
------------------------------UGGCCUUGCAGAGGAGCUGGAUC------------------- l=23 a=1 
-------------------------------GGCCUUGCAGAGGAGCUGGAU-------------------- l=21 a=1 
-----------------------------------UUGCAGAGGAGCUGGAUCUCAA--------------- l=22 a=1 
------------------------------------UGCAGAGGAGCUGGAUCUCAAGAUG----------- l=25 a=1 
--------------------------------------CAGAGGAGCUGGAUCUCAAGAUGC---------- l=24 a=3 
--------------------------------------CAGAGGAGCUGGAUCUCAAGAUGCa--------- l=25 a=1 
---------------------------------------AGAGGAGCUGGAUCUCAAGAUGC---------- l=23 a=3 (c,ma)
---------------------------------------AGAGGAGCUGGAUCUCAAGAUGCu--------- l=24 a=1 
-----------------------------------------AGGAGCUGGAUCUCAAGAUGC---------- l=21 a=1 
-----------------------------------------AGGAGCUGGAUCUCAAGAUGCG--------- l=22 a=1 
-----------------------------------------AGGAGCUGGAUCUCAAGAUGCGUC------- l=24 a=3 

mb-01011
ax-1001011
ku-01
ss-111111101000
fn-111
```
