## Supplementary material for "Comprehensive re-analysis of hairpin RNAs in fungi reveals ancestral links": File S1: PID0588.Rhi-milR-19.SRR1994875.txt

```
species:   Rhsol
pid:       PID0588
parent:    Rhi-milR-19
paralog:   
locus:     KB317701.1:200456-200527
matures:   ['AGAGGAGCUGGAUCUCAAGAUGC', 'AGUCAGAUCAAGCACUCGU']
srr:       SRR1994875
genome:    /Users/jax/+Genomes/Fungal_genomes/Rhsol.AFRT00000000.1_scaffolds.fa
alignment: /media/data/njohnson/+SeqLibraries/FunHP_libraries/Lin2016-hq.SRR1994875.cram
call:      samtools view /media/data/njohnson/+SeqLibraries/FunHP_libraries/Lin2016-hq.SRR1994875.cram KB317701.1:200456-200527

2 out of bounds
11 alignments
10 proper strand
8 stranded perfect matches

     ***********************           **************************       
AUCUCAGCUCAGUCAGAUCAAGCACUCGUAUGGCCUUGCAGAGGAGCUGGAUCUCAAGAUGCGUCAAGAGAA
.((((.((.((...(((((.(((.((((((......))).)))..))).))))).....)).))...)))).
---------------------------------------AGAGGAGCUGGAUCUCAAGAUGC---------- l=23 a=1 c
----------AGUCAGAUCAAGCACUCGU------------------------------------------- l=19 a=0 c*
-----------------------------------------AGGAGCUGGAUCUCAAGAUGCGUC------- l=24 a=3 ma
-------CUCAGUCAGAUCAAGCACUCG-------------------------------------------- l=21 a=0 ma*

---------------------------------------AGAGGAGCUGGAUCUCAAGAUGC---------- l=23 a=1 (c)
---------------------------------------AGAGGAGCUGGAUCUCAAGAUGCa--------- l=24 a=2 
---------------------------------------AGAGGAGCUGGAUCUCAAGAUGCG--------- l=24 a=1 
-----------------------------------------AGGAGCUGGAUCUCAAG-------------- l=17 a=1 
-----------------------------------------AGGAGCUGGAUCUCAAGAUG----------- l=20 a=1 
-----------------------------------------AGGAGCUGGAUCUCAAGAUGCG--------- l=22 a=1 
-----------------------------------------AGGAGCUGGAUCUCAAGAUGCGUC------- l=24 a=3 (ma)

mb-01010
ax-1001011
ku-01
ss-111111101000
fn-111
```
