## Supplementary material for "Comprehensive re-analysis of hairpin RNAs in fungi reveals ancestral links": File S1: PID0588.Rhi-milR-19.SRR1994876.txt

```
species:   Rhsol
pid:       PID0588
parent:    Rhi-milR-19
paralog:   
locus:     KB317701.1:200456-200527
matures:   ['AGAGGAGCUGGAUCUCAAGAUGC', 'AGUCAGAUCAAGCACUCGU']
srr:       SRR1994876
genome:    /Users/jax/+Genomes/Fungal_genomes/Rhsol.AFRT00000000.1_scaffolds.fa
alignment: /media/data/njohnson/+SeqLibraries/FunHP_libraries/Lin2016-hq.SRR1994876.cram
call:      samtools view /media/data/njohnson/+SeqLibraries/FunHP_libraries/Lin2016-hq.SRR1994876.cram KB317701.1:200456-200527

4 out of bounds
31 alignments
27 proper strand
19 stranded perfect matches

       *********************           ************************         
AUCUCAGCUCAGUCAGAUCAAGCACUCGUAUGGCCUUGCAGAGGAGCUGGAUCUCAAGAUGCGUCAAGAGAA
.((((.((.((...(((((.(((.((((((......))).)))..))).))))).....)).))...)))).
---------------------------------------AGAGGAGCUGGAUCUCAAGAUGC---------- l=23 a=2 c
----------AGUCAGAUCAAGCACUCGU------------------------------------------- l=19 a=0 c*
-----------------------------------------AGGAGCUGGAUCUCAAGAUGCG--------- l=22 a=4 ma
---------CAGUCAGAUCAAGCACUCG-------------------------------------------- l=19 a=0 ma*

--------UCAGUCAGAUCAAGCACUCGUAUG---------------------------------------- l=24 a=1 
-------------------AAGCACUCGUAUGGCCUUGCAGA------------------------------ l=23 a=1 
-------------------AAGCACUCGUAUGGCCUUGCAGAG----------------------------- l=24 a=1 
--------------------------------------CAGAGGAGCUGGAUCUCAAGAUGC---------- l=24 a=1 
---------------------------------------AGAGGAGCUGGAUCUCAAGAUGC---------- l=23 a=2 (c)
---------------------------------------AGAGGAGCUGGAUCUCAAGAUGCa--------- l=24 a=6 
---------------------------------------AGAGGAGCUGGAUCUCAAGAUGCG--------- l=24 a=2 
---------------------------------------AGAGGAGCUGGAUCUCAAGAUGCu--------- l=24 a=2 
---------------------------------------AGAGGAGCUGGAUCUCAAGAUGCGU-------- l=25 a=1 
-----------------------------------------AGGAGCUGGAUCUCAAGAUGCG--------- l=22 a=4 (ma)
-----------------------------------------AGGAGCUGGAUCUCAAGAUGCGU-------- l=23 a=3 
-----------------------------------------AGGAGCUGGAUCUCAAGAUGCGUC------- l=24 a=3 

mb-01011
ax-1001011
ku-01
ss-111111101000
fn-111
```
