## Supplementary material for "Comprehensive re-analysis of hairpin RNAs in fungi reveals ancestral links": File S1: PID0590.Rhi-milR-153.SRR1994875.txt

```
species:   Rhsol
pid:       PID0590
parent:    Rhi-milR-153
paralog:   
locus:     KB317701.1:339759-339837
matures:   ['UGUGUUGUUUUGAUUUCCUUGCA', 'CAAUGAUCUUCGAGAAGGCUACU']
srr:       SRR1994875
genome:    /Users/jax/+Genomes/Fungal_genomes/Rhsol.AFRT00000000.1_scaffolds.fa
alignment: /media/data/njohnson/+SeqLibraries/FunHP_libraries/Lin2016-hq.SRR1994875.cram
call:      samtools view /media/data/njohnson/+SeqLibraries/FunHP_libraries/Lin2016-hq.SRR1994875.cram KB317701.1:339759-339837

2 out of bounds
5 alignments
5 proper strand
3 stranded perfect matches

        **************************        **************************           
CUCACCUUGGUGUGUUGUUUUGAUUUCCUUGCAGUGCCGGUCAUGCAAUGAUCUUCGAGAAGGCUACUGCUCCGUGAGC
(((((..(((((.(((.((((((..((.(((((..........))))).))...)))))).))))))))....))))).
----------UGUGUUGUUUUGAUUUCCUUGCA---------------------------------------------- l=23 a=0 c
---------------------------------------------CAAUGAUCUUCGAGAAGGCUACU----------- l=23 a=0 c*
----------UGUGUUGUUUUGAUUUCCUUGCAG--------------------------------------------- l=24 a=3 ma
--------------------------------------------GCAAUGAUCUUCGAGAAGGCUACU----------- l=24 a=0 ma*

----------UGUGUUGUcUUGAUUUCCUUGCAG--------------------------------------------- l=24 a=1 
----------UGUGUUGUUUUGAUUUCCUUGCAG--------------------------------------------- l=24 a=3 (ma)
----------UGUGUUGUUUUGAUUUCCUUGCAGa-------------------------------------------- l=25 a=1 

mb-01011
ax-1001011
ku-01
ss-101111101110
fn-111
```
