## Supplementary material for "Comprehensive re-analysis of hairpin RNAs in fungi reveals ancestral links": File S1: PID0590.Rhi-milR-153.SRR1994876.txt

```
species:   Rhsol
pid:       PID0590
parent:    Rhi-milR-153
paralog:   
locus:     KB317701.1:339759-339837
matures:   ['UGUGUUGUUUUGAUUUCCUUGCA', 'CAAUGAUCUUCGAGAAGGCUACU']
srr:       SRR1994876
genome:    /Users/jax/+Genomes/Fungal_genomes/Rhsol.AFRT00000000.1_scaffolds.fa
alignment: /media/data/njohnson/+SeqLibraries/FunHP_libraries/Lin2016-hq.SRR1994876.cram
call:      samtools view /media/data/njohnson/+SeqLibraries/FunHP_libraries/Lin2016-hq.SRR1994876.cram KB317701.1:339759-339837

2 out of bounds
6 alignments
6 proper strand
6 stranded perfect matches

        **************************        **************************           
CUCACCUUGGUGUGUUGUUUUGAUUUCCUUGCAGUGCCGGUCAUGCAAUGAUCUUCGAGAAGGCUACUGCUCCGUGAGC
(((((..(((((.(((.((((((..((.(((((..........))))).))...)))))).))))))))....))))).
----------UGUGUUGUUUUGAUUUCCUUGCA---------------------------------------------- l=23 a=0 c
---------------------------------------------CAAUGAUCUUCGAGAAGGCUACU----------- l=23 a=0 c*
----------UGUGUUGUUUUGAUUUCCUUGCAG--------------------------------------------- l=24 a=6 ma
--------------------------------------------GCAAUGAUCUUCGAGAAGGCUACU----------- l=24 a=0 ma*

----------UGUGUUGUUUUGAUUUCCUUGCAG--------------------------------------------- l=24 a=6 (ma)

mb-01011
ax-1001111
ku-01
ss-111111101110
fn-111
```
