## Supplementary material for "Comprehensive re-analysis of hairpin RNAs in fungi reveals ancestral links": File S1: PID0591.Rhi-milR-51.SRR1994871.txt

```
species:   Rhsol
pid:       PID0591
parent:    Rhi-milR-51
paralog:   
locus:     KB317701.1:443221-443305
matures:   ['CCGAGAUCGUGAGCUCUGAAGAC', 'CUUCAUCCUCUACACUUCGGGU']
srr:       SRR1994871
genome:    /Users/jax/+Genomes/Fungal_genomes/Rhsol.AFRT00000000.1_scaffolds.fa
alignment: /media/data/njohnson/+SeqLibraries/FunHP_libraries/Lin2016-hq.SRR1994871.cram
call:      samtools view /media/data/njohnson/+SeqLibraries/FunHP_libraries/Lin2016-hq.SRR1994871.cram KB317701.1:443221-443305

0 out of bounds
0 alignments
0 proper strand
0 stranded perfect matches

       **************************   *************************                        
UUCUGCCCUCCCGAGAUCGUGAGCUCUGAAGACCCCCUCUUCAUCCUCUACACUUCGGGUUCGACUGGUCGCCCCAAGGGUGUCG
.........((((((.....(((...((((((.....))))))..))).....))))))........(.(((((...))))).).
----------CCGAGAUCGUGAGCUCUGAAGAC---------------------------------------------------- l=23 a=0 c
--------------------------------------CUUCAUCCUCUACACUUCGGGU------------------------- l=22 a=0 c*
----------CCGAGAUCGUGAGCUCUGAAGAC---------------------------------------------------- l=23 a=0 ma
--------------------------------------CUUCAUCCUCUACACUUCGGGU------------------------- l=22 a=0 ma*


No alignments to locus

mb-01011
ax-1001011
ku-01
ss-000110001100
fn-001
```
