## Supplementary material for "Comprehensive re-analysis of hairpin RNAs in fungi reveals ancestral links": File S1: PID0591.Rhi-milR-51.SRR1994872.txt

```
species:   Rhsol
pid:       PID0591
parent:    Rhi-milR-51
paralog:   
locus:     KB317701.1:443221-443305
matures:   ['CCGAGAUCGUGAGCUCUGAAGAC', 'CUUCAUCCUCUACACUUCGGGU']
srr:       SRR1994872
genome:    /Users/jax/+Genomes/Fungal_genomes/Rhsol.AFRT00000000.1_scaffolds.fa
alignment: /media/data/njohnson/+SeqLibraries/FunHP_libraries/Lin2016-hq.SRR1994872.cram
call:      samtools view /media/data/njohnson/+SeqLibraries/FunHP_libraries/Lin2016-hq.SRR1994872.cram KB317701.1:443221-443305

2 out of bounds
48 alignments
48 proper strand
48 stranded perfect matches

       *************************** **************************                        
UUCUGCCCUCCCGAGAUCGUGAGCUCUGAAGACCCCCUCUUCAUCCUCUACACUUCGGGUUCGACUGGUCGCCCCAAGGGUGUCG
.........((((((.....(((...((((((.....))))))..))).....))))))........(.(((((...))))).).
----------CCGAGAUCGUGAGCUCUGAAGAC---------------------------------------------------- l=23 a=0 c
--------------------------------------CUUCAUCCUCUACACUUCGGGU------------------------- l=22 a=0 c*
---------CCCGAGAUCGUGAGCUCUGAAGACC--------------------------------------------------- l=25 a=9 ma
-------------------------------------UCUUCAUCCUCUACACUUCGGGUU------------------------ l=24 a=0 ma*

-------------------------------------------------------CGGGUUCGACUGGUCGC------------- l=17 a=1 
-----------------------------------------------------UUCGGGUUCGACUGGUCGCCCCAAG------- l=25 a=1 
----------------------------------------------UCUACACUUCGGGUUCGACUGG----------------- l=22 a=1 
-----------------CGUGAGCUCUGAAGACCCCC------------------------------------------------ l=20 a=1 
-----------------CGUGAGCUCUGAAGACCCCCUCU--------------------------------------------- l=23 a=1 
-----------------CGUGAGCUCUGAAGACCCCCUCUUCAU----------------------------------------- l=27 a=1 
----------------UCGUGAGCUCUGAAGACCC-------------------------------------------------- l=19 a=1 
----------------UCGUGAGCUCUGAAGACCCCC------------------------------------------------ l=21 a=1 
----------------UCGUGAGCUCUGAAGACCCCCUCU--------------------------------------------- l=24 a=1 
----------------UCGUGAGCUCUGAAGACCCCCUCUUCAU----------------------------------------- l=28 a=1 
---------------AUCGUGAGCUCUGAAGACCCCCUC---------------------------------------------- l=24 a=1 
---------------AUCGUGAGCUCUGAAGACCCCCUCU--------------------------------------------- l=25 a=2 
---------------AUCGUGAGCUCUGAAGACCCCCUCUUCAUC---------------------------------------- l=30 a=1 
-------------AGAUCGUGAGCUCUGAAGACCC-------------------------------------------------- l=22 a=1 
------------GAGAUCGUGAGCUCUGAAGACCCCC------------------------------------------------ l=25 a=1 
----------CCGAGAUCGUGAGCUCUGAAGACCC-------------------------------------------------- l=25 a=3 
----------CCGAGAUCGUGAGCUCUGAAGACCCCC------------------------------------------------ l=27 a=2 
----------CCGAGAUCGUGAGCUCUGAAGACCCCCU----------------------------------------------- l=28 a=1 
---------CCCGAGAUCGUGAGCUCUGAA------------------------------------------------------- l=21 a=1 
---------CCCGAGAUCGUGAGCUCUGAAGAC---------------------------------------------------- l=24 a=2 
---------CCCGAGAUCGUGAGCUCUGAAGACC--------------------------------------------------- l=25 a=9 (ma)
---------CCCGAGAUCGUGAGCUCUGAAGACCC-------------------------------------------------- l=26 a=1 
---------CCCGAGAUCGUGAGCUCUGAAGACCCC------------------------------------------------- l=27 a=1 
---------CCCGAGAUCGUGAGCUCUGAAGACCCCCU----------------------------------------------- l=29 a=2 
--------UCCCGAGAUCGUGAGCUCUGAAGA----------------------------------------------------- l=24 a=1 
------CCUCCCGAGAUCGUGAGCUCUGAAGACCC-------------------------------------------------- l=29 a=1 
-----CCCUCCCGAGAUCGUGAGCUCUGAAGA----------------------------------------------------- l=27 a=1 
-----CCCUCCCGAGAUCGUGAGCUCUGAAGAC---------------------------------------------------- l=28 a=3 
-----CCCUCCCGAGAUCGUGAGCUCUGAAGACC--------------------------------------------------- l=29 a=2 
----GCCCUCCCGAGAUCGUGAGC------------------------------------------------------------- l=20 a=1 
-UCUGCCCUCCCGAGAUCGUGAGCUCU---------------------------------------------------------- l=26 a=1 

mb-01011
ax-1001001
ku-01
ss-101011101100
fn-111
```
