## Supplementary material for "Comprehensive re-analysis of hairpin RNAs in fungi reveals ancestral links": File S1: PID0591.Rhi-milR-51.SRR1994873.txt

```
species:   Rhsol
pid:       PID0591
parent:    Rhi-milR-51
paralog:   
locus:     KB317701.1:443221-443305
matures:   ['CCGAGAUCGUGAGCUCUGAAGAC', 'CUUCAUCCUCUACACUUCGGGU']
srr:       SRR1994873
genome:    /Users/jax/+Genomes/Fungal_genomes/Rhsol.AFRT00000000.1_scaffolds.fa
alignment: /media/data/njohnson/+SeqLibraries/FunHP_libraries/Lin2016-hq.SRR1994873.cram
call:      samtools view /media/data/njohnson/+SeqLibraries/FunHP_libraries/Lin2016-hq.SRR1994873.cram KB317701.1:443221-443305

0 out of bounds
21 alignments
21 proper strand
21 stranded perfect matches

       *************************     ************************                        
UUCUGCCCUCCCGAGAUCGUGAGCUCUGAAGACCCCCUCUUCAUCCUCUACACUUCGGGUUCGACUGGUCGCCCCAAGGGUGUCG
.........((((((.....(((...((((((.....))))))..))).....))))))........(.(((((...))))).).
----------CCGAGAUCGUGAGCUCUGAAGAC---------------------------------------------------- l=23 a=0 c
--------------------------------------CUUCAUCCUCUACACUUCGGGU------------------------- l=22 a=0 c*
---------CCCGAGAUCGUGAGCUCUGAAGA----------------------------------------------------- l=23 a=3 ma
---------------------------------------UUCAUCCUCUACACUUCGGGUU------------------------ l=22 a=0 ma*

-----------------CGUGAGCUCUGAAGACCC-------------------------------------------------- l=18 a=1 
-----------------CGUGAGCUCUGAAGACCCCC------------------------------------------------ l=20 a=1 
-----------------CGUGAGCUCUGAAGACCCCCUCUUCAU----------------------------------------- l=27 a=1 
----------------UCGUGAGCUCUGAAGACCCCCUC---------------------------------------------- l=23 a=1 
---------------AUCGUGAGCUCUGAAGACCC-------------------------------------------------- l=20 a=2 
---------------AUCGUGAGCUCUGAAGACCCCCUCUUCAU----------------------------------------- l=29 a=1 
------------GAGAUCGUGAGCUCUGAAGACCC-------------------------------------------------- l=23 a=1 
----------CCGAGAUCGUGAGCUCUGAAGACCCC------------------------------------------------- l=26 a=1 
---------CCCGAGAUCGUGAGCUCUG--------------------------------------------------------- l=19 a=1 
---------CCCGAGAUCGUGAGCUCUGAAGA----------------------------------------------------- l=23 a=3 (ma)
---------CCCGAGAUCGUGAGCUCUGAAGAC---------------------------------------------------- l=24 a=2 
---------CCCGAGAUCGUGAGCUCUGAAGACC--------------------------------------------------- l=25 a=2 
---------CCCGAGAUCGUGAGCUCUGAAGACCC-------------------------------------------------- l=26 a=1 
---------CCCGAGAUCGUGAGCUCUGAAGACCCCC------------------------------------------------ l=28 a=1 
-------CUCCCGAGAUCGUGAGCUCUGAAGAC---------------------------------------------------- l=26 a=1 
------CCUCCCGAGAUCGUGAGCUCUGAAGAC---------------------------------------------------- l=27 a=1 

mb-01010
ax-1001011
ku-01
ss-101111101100
fn-111
```
