## Supplementary material for "Comprehensive re-analysis of hairpin RNAs in fungi reveals ancestral links": File S1: PID0591.Rhi-milR-51.SRR1994874.txt

```
species:   Rhsol
pid:       PID0591
parent:    Rhi-milR-51
paralog:   
locus:     KB317701.1:443221-443305
matures:   ['CCGAGAUCGUGAGCUCUGAAGAC', 'CUUCAUCCUCUACACUUCGGGU']
srr:       SRR1994874
genome:    /Users/jax/+Genomes/Fungal_genomes/Rhsol.AFRT00000000.1_scaffolds.fa
alignment: /media/data/njohnson/+SeqLibraries/FunHP_libraries/Lin2016-hq.SRR1994874.cram
call:      samtools view /media/data/njohnson/+SeqLibraries/FunHP_libraries/Lin2016-hq.SRR1994874.cram KB317701.1:443221-443305

0 out of bounds
17 alignments
17 proper strand
17 stranded perfect matches

        ****************************************************                         
UUCUGCCCUCCCGAGAUCGUGAGCUCUGAAGACCCCCUCUUCAUCCUCUACACUUCGGGUUCGACUGGUCGCCCCAAGGGUGUCG
.........((((((.....(((...((((((.....))))))..))).....))))))........(.(((((...))))).).
----------CCGAGAUCGUGAGCUCUGAAGAC---------------------------------------------------- l=23 a=0 c
--------------------------------------CUUCAUCCUCUACACUUCGGGU------------------------- l=22 a=0 c*
----------CCGAGAUCGUGAGCUCUGAAGACCC-------------------------------------------------- l=25 a=2 ma
------------------------------------CUCUUCAUCCUCUACACUUCGGGU------------------------- l=24 a=0 ma*

-------------------------------------------------------CGGGUUCGACUGGUCGCCCCAAGGG----- l=25 a=1 
------------------GUGAGCUCUGAAGACCCCCUC---------------------------------------------- l=21 a=1 
----------------UCGUGAGCUCUGAAGACCCC------------------------------------------------- l=20 a=1 
---------------AUCGUGAGCUCUGAAGACCCCCU----------------------------------------------- l=23 a=1 
--------------GAUCGUGAGCUCUGAAGACC--------------------------------------------------- l=20 a=1 
-----------CGAGAUCGUGAGCUCUGAAGACCCC------------------------------------------------- l=25 a=1 
----------CCGAGAUCGUGAGCUCUGAAG------------------------------------------------------ l=21 a=1 
----------CCGAGAUCGUGAGCUCUGAAGACC--------------------------------------------------- l=24 a=1 
----------CCGAGAUCGUGAGCUCUGAAGACCC-------------------------------------------------- l=25 a=2 (ma)
----------CCGAGAUCGUGAGCUCUGAAGACCCCC------------------------------------------------ l=27 a=1 
---------CCCGAGAUCGUGAGCUCUGAAGAC---------------------------------------------------- l=24 a=1 
--------UCCCGAGAUCGUGAGCUCUGAAGACCC-------------------------------------------------- l=27 a=1 
-------CUCCCGAGAUCGUGAGCUCUGAAGACC--------------------------------------------------- l=27 a=1 
------CCUCCCGAGAUCGUGAGCUCUGAAGAC---------------------------------------------------- l=27 a=1 
-----CCCUCCCGAGAUCGUGAGCUCUGAAGAC---------------------------------------------------- l=28 a=1 
-----CCCUCCCGAGAUCGUGAGCUCUGAAGACCC-------------------------------------------------- l=30 a=1 

mb-01110
ax-1001001
ku-01
ss-101011101100
fn-011
```
