## Supplementary material for "Comprehensive re-analysis of hairpin RNAs in fungi reveals ancestral links": File S1: PID0591.Rhi-milR-51.SRR1994876.txt

```
species:   Rhsol
pid:       PID0591
parent:    Rhi-milR-51
paralog:   
locus:     KB317701.1:443221-443305
matures:   ['CCGAGAUCGUGAGCUCUGAAGAC', 'CUUCAUCCUCUACACUUCGGGU']
srr:       SRR1994876
genome:    /Users/jax/+Genomes/Fungal_genomes/Rhsol.AFRT00000000.1_scaffolds.fa
alignment: /media/data/njohnson/+SeqLibraries/FunHP_libraries/Lin2016-hq.SRR1994876.cram
call:      samtools view /media/data/njohnson/+SeqLibraries/FunHP_libraries/Lin2016-hq.SRR1994876.cram KB317701.1:443221-443305

0 out of bounds
18 alignments
18 proper strand
18 stranded perfect matches

      ***************************   **************************                       
UUCUGCCCUCCCGAGAUCGUGAGCUCUGAAGACCCCCUCUUCAUCCUCUACACUUCGGGUUCGACUGGUCGCCCCAAGGGUGUCG
.........((((((.....(((...((((((.....))))))..))).....))))))........(.(((((...))))).).
----------CCGAGAUCGUGAGCUCUGAAGAC---------------------------------------------------- l=23 a=0 c
--------------------------------------CUUCAUCCUCUACACUUCGGGU------------------------- l=22 a=0 c*
--------UCCCGAGAUCGUGAGCUCUGAAGAC---------------------------------------------------- l=25 a=5 ma
--------------------------------------CUUCAUCCUCUACACUUCGGGUUC----------------------- l=24 a=0 ma*

------------GAGAUCGUGAGCUCUGAAG------------------------------------------------------ l=19 a=1 
------------GAGAUCGUGAGCUCUGAAGACCC-------------------------------------------------- l=23 a=1 
-----------CGAGAUCGUGAGCUCUGAAGACC--------------------------------------------------- l=23 a=1 
---------CCCGAGAUCGUGAGCUCUGAAGACCCCC------------------------------------------------ l=28 a=1 
--------UCCCGAGAUCGUGAGCUCUGAA------------------------------------------------------- l=22 a=1 
--------UCCCGAGAUCGUGAGCUCUGAAGAC---------------------------------------------------- l=25 a=5 (ma)
--------UCCCGAGAUCGUGAGCUCUGAAGACC--------------------------------------------------- l=26 a=2 
--------UCCCGAGAUCGUGAGCUCUGAAGACCC-------------------------------------------------- l=27 a=1 
-------CUCCCGAGAUCGUGAGCUCUGAAGAC---------------------------------------------------- l=26 a=3 
-------CUCCCGAGAUCGUGAGCUCUGAAGACC--------------------------------------------------- l=27 a=1 
------CCUCCCGAGAUCGUGAGCUCUGAAGACC--------------------------------------------------- l=28 a=1 

mb-01010
ax-1001001
ku-01
ss-101011101110
fn-111
```
