## Supplementary material for "Comprehensive re-analysis of hairpin RNAs in fungi reveals ancestral links": File S1: PID0592.Rhi-milR-68.SRR1994871.txt

```
species:   Rhsol
pid:       PID0592
parent:    Rhi-milR-68
paralog:   
locus:     KB317701.1:980275-980364
matures:   ['GAGGAUCUGUAUUUGUGGAGGGG', 'UCAUCGCCUGUACCACGUUUCAU']
srr:       SRR1994871
genome:    /Users/jax/+Genomes/Fungal_genomes/Rhsol.AFRT00000000.1_scaffolds.fa
alignment: /media/data/njohnson/+SeqLibraries/FunHP_libraries/Lin2016-hq.SRR1994871.cram
call:      samtools view /media/data/njohnson/+SeqLibraries/FunHP_libraries/Lin2016-hq.SRR1994871.cram KB317701.1:980275-980364

0 out of bounds
11 alignments
10 proper strand
9 stranded perfect matches

        **************************                    **************************          
GAUAGUUUUCUCAUCGCCUGUACCACGUUUCAUUGUAGGGAUUGGGAGAUUGGCAGUGAGGAUCUGUAUUUGUGGAGGGGAAAAGCUUGG
.....(((((((.((((..((((....(((((((((...((((....)))).)))))))))....))))..)))).))))))).......
---------------------------------------------------------GAGGAUCUGUAUUUGUGGAGGGG---------- l=23 a=0 c
----------UCAUCGCCUGUACCACGUUUCAU--------------------------------------------------------- l=23 a=0 c*
--------------------------------------------------------UGAGGAUCUGUAUUUGUGGAGGGG---------- l=24 a=3 ma
----------UCAUCGCCUGUACCACGUUUCAUU-------------------------------------------------------- l=24 a=0 ma*

----------------------------------------------------------AGGAUCUGUAUUUGUGGAGGGGu--------- l=23 a=1 
----------------------------------------------------------AGGAUCUGUAUUUGUGGAGGGGA--------- l=23 a=1 
--------------------------------------------------------UGAGGAUCUGUAUUUGUGG--------------- l=19 a=1 
--------------------------------------------------------UGAGGAUCUGUAUUUGUGGAGG------------ l=22 a=2 
--------------------------------------------------------UGAGGAUCUGUAUUUGUGGAGGGG---------- l=24 a=3 (ma)
-------------------------------AUUGUAGGGAUUGGGAGAUUGGC------------------------------------ l=23 a=1 
---------------------------UUUCAUUGUAGGGAUUGGGA------------------------------------------- l=20 a=1 

mb-01011
ax-1001011
ku-01
ss-111111101100
fn-011
```
