## Supplementary material for "Comprehensive re-analysis of hairpin RNAs in fungi reveals ancestral links": File S1: PID0592.Rhi-milR-68.SRR1994872.txt

```
species:   Rhsol
pid:       PID0592
parent:    Rhi-milR-68
paralog:   
locus:     KB317701.1:980275-980364
matures:   ['GAGGAUCUGUAUUUGUGGAGGGG', 'UCAUCGCCUGUACCACGUUUCAU']
srr:       SRR1994872
genome:    /Users/jax/+Genomes/Fungal_genomes/Rhsol.AFRT00000000.1_scaffolds.fa
alignment: /media/data/njohnson/+SeqLibraries/FunHP_libraries/Lin2016-hq.SRR1994872.cram
call:      samtools view /media/data/njohnson/+SeqLibraries/FunHP_libraries/Lin2016-hq.SRR1994872.cram KB317701.1:980275-980364

3 out of bounds
138 alignments
138 proper strand
127 stranded perfect matches

          ************************                    ************************            
GAUAGUUUUCUCAUCGCCUGUACCACGUUUCAUUGUAGGGAUUGGGAGAUUGGCAGUGAGGAUCUGUAUUUGUGGAGGGGAAAAGCUUGG
.....(((((((.((((..((((....(((((((((...((((....)))).)))))))))....))))..)))).))))))).......
---------------------------------------------------------GAGGAUCUGUAUUUGUGGAGGGG---------- l=23 a=0 c
----------UCAUCGCCUGUACCACGUUUCAU--------------------------------------------------------- l=23 a=0 c*
--------------------------------------------------------UGAGGAUCUGUAUUUGUGGAGG------------ l=22 a=22 ma
------------AUCGCCUGUACCACGUUUCAUU-------------------------------------------------------- l=22 a=0 ma*

-------------------------------------------------------------AUCUGUAUUUGUGGAGGGGAAAAG----- l=24 a=3 
----------------------------------------------------------AGGAUCUGUAUUUGUGGAGG------------ l=20 a=1 
----------------------------------------------------------AGGAUCUGUAUUUGUGGAGGG----------- l=21 a=1 
----------------------------------------------------------AGGAUCUGUAUUUGUGGAGGGGA--------- l=23 a=3 
----------------------------------------------------------AGGAUCUGUAUUUGUGGAGGGGu--------- l=23 a=1 
----------------------------------------------------------AGGAUCUGUAUcUGUGGAGGGGA--------- l=23 a=1 
---------------------------------------------------------GAGGAUCUGUAUUUGUGGAGGG----------- l=22 a=1 
--------------------------------------------------------UGAGGAUCUGUAUUUGUGGA-------------- l=20 a=1 
--------------------------------------------------------UGAGGAUCUGUAUUUGUGGAGG------------ l=22 a=22 (ma)
--------------------------------------------------------UGAGGAUCUGUAUUUGUGGAGa------------ l=22 a=1 
--------------------------------------------------------UGAGGAUCUGUAUUUGUGGAGc------------ l=22 a=1 
--------------------------------------------------------UGAGGAUCUGUAUUUGUGGAGGG----------- l=23 a=15 
--------------------------------------------------------UGAGGAUCUGUAUUUGUGGAGGu----------- l=23 a=1 
--------------------------------------------------------UGAGGAUCUGUAUUUGUGGAGGGG---------- l=24 a=21 
--------------------------------------------------------UGAGGAUCUGUAUUcGUGGAGGGG---------- l=24 a=1 
--------------------------------------------------------UGAGGAUCUGUAUUUGUGGAGGGGA--------- l=25 a=1 
------------------------------------------------------AGUGAGGAUCUGUAUUUGUGG--------------- l=21 a=1 
------------------------------------------------------AGUGAGGAUCUGUAUUUGUGGAG------------- l=23 a=3 
------------------------------------------------------AGUGAGGAUCUGUAUUUGUGGAGG------------ l=24 a=2 
-----------------------------------------------------CAGUGAGGAUCUGUAUUUGUGG--------------- l=22 a=4 
-----------------------------------------------------CAGUGAGGAUCUGUAUUUGUGGAGG------------ l=25 a=1 
-------------------------------------------------UUGGCAGUGAGGAUCUGUAUUUG------------------ l=23 a=3 
------------------------------------------------AUUGGCAGUGAGGAUCUGUAUUUG------------------ l=24 a=1 
-----------------------------------------UUGGGAGAUUGGCAGUGAGGAUCUG------------------------ l=25 a=1 
-----------------------------------UAGGGAUUGGGAGAUUGGCAu---------------------------------- l=21 a=1 
-----------------------------------UAGGGAUUGGGAGAUUGGCAGU--------------------------------- l=22 a=2 
-----------------------------------UAGGGAUUGGGAGAUUGGCAGUG-------------------------------- l=23 a=6 
-----------------------------------UAGGGAUUGGGAGAUUGGCAGUGA------------------------------- l=24 a=1 
----------------------------------GUAGGGAUUGGGAGAUUGGCA----------------------------------- l=21 a=1 
---------------------------------UGUAGGGAUUGGGAGAUUGGC------------------------------------ l=21 a=1 
---------------------------------UGUAGGGAUUGGGAGAUUGGCu----------------------------------- l=22 a=2 
---------------------------------UGUAGGGAUUGGGAGAUUGGCA----------------------------------- l=22 a=5 
---------------------------------UGUAGGGAUUGGGAGAUUGGCAG---------------------------------- l=23 a=4 
-------------------------------AUUGUAGGGAUUGGGAGAUU--------------------------------------- l=20 a=1 
-------------------------------AUUGUAGGGAUUGGGAGAUUGG------------------------------------- l=22 a=1 
-------------------------------AUUGUAGGGAUUGGGAGAUUGGC------------------------------------ l=23 a=5 
-------------------------------AUUGUAGGGAUUGGGAGAUUGGCA----------------------------------- l=24 a=6 
-------------------------------AUUGUAGGGAUUGGGAGAUUGGCc----------------------------------- l=24 a=1 
-------------------------------AUUGUAGGGAUUGGGAGAUUGGCu----------------------------------- l=24 a=1 
------------------------------CAUUGUAGGGAUUGGGAGAUUGG------------------------------------- l=23 a=1 
-----------------------------UCAUUGUAGGGAUUGGGAGAUU--------------------------------------- l=22 a=1 
-----------------------------UCAUUGUAGGGAUUGGGAGAUUGG------------------------------------- l=24 a=3 
---------------------------UUUCAUUGUAGGGAUUGGGAGA----------------------------------------- l=22 a=1 
-------------------------CGUUUCAUUGUAGGGAUUGGGA------------------------------------------- l=22 a=1 
-----------------------CACGUUUCAUUGUAGGGAUUGGG-------------------------------------------- l=23 a=1 
-----------------------CACGUUUCAUUGUAGGGAUUGGGA------------------------------------------- l=24 a=1 

mb-01011
ax-1001011
ku-01
ss-111111101100
fn-111
```
