## Supplementary material for "Comprehensive re-analysis of hairpin RNAs in fungi reveals ancestral links": File S1: PID0592.Rhi-milR-68.SRR1994873.txt

```
species:   Rhsol
pid:       PID0592
parent:    Rhi-milR-68
paralog:   
locus:     KB317701.1:980275-980364
matures:   ['GAGGAUCUGUAUUUGUGGAGGGG', 'UCAUCGCCUGUACCACGUUUCAU']
srr:       SRR1994873
genome:    /Users/jax/+Genomes/Fungal_genomes/Rhsol.AFRT00000000.1_scaffolds.fa
alignment: /media/data/njohnson/+SeqLibraries/FunHP_libraries/Lin2016-hq.SRR1994873.cram
call:      samtools view /media/data/njohnson/+SeqLibraries/FunHP_libraries/Lin2016-hq.SRR1994873.cram KB317701.1:980275-980364

0 out of bounds
106 alignments
105 proper strand
95 stranded perfect matches

          ************************                    ************************            
GAUAGUUUUCUCAUCGCCUGUACCACGUUUCAUUGUAGGGAUUGGGAGAUUGGCAGUGAGGAUCUGUAUUUGUGGAGGGGAAAAGCUUGG
.....(((((((.((((..((((....(((((((((...((((....)))).)))))))))....))))..)))).))))))).......
---------------------------------------------------------GAGGAUCUGUAUUUGUGGAGGGG---------- l=23 a=0 c
----------UCAUCGCCUGUACCACGUUUCAU--------------------------------------------------------- l=23 a=0 c*
--------------------------------------------------------UGAGGAUCUGUAUUUGUGGAGG------------ l=22 a=25 ma
------------AUCGCCUGUACCACGUUUCAUU-------------------------------------------------------- l=22 a=0 ma*

----------------------------------------------------------AGGAUCUGUAUUUGUGGAGG------------ l=20 a=2 
----------------------------------------------------------AGGAUCUGUAUUUGUGGAGGG----------- l=21 a=4 
---------------------------------------------------------GAGGAUCUGUAUUUGUGGAGGG----------- l=22 a=1 
--------------------------------------------------------UGcGGAUCUGUAUUUGUGGA-------------- l=20 a=1 
--------------------------------------------------------UGAGGAUCUGUAUUUGUGGA-------------- l=20 a=3 
--------------------------------------------------------UGAGGAUCUGUAUUUGUGGAG------------- l=21 a=1 
--------------------------------------------------------UGAGGAUCUGUAUUUGUGGAGG------------ l=22 a=25 (ma)
--------------------------------------------------------UGAGGAUCUGUAUUUGUGGAGGG----------- l=23 a=9 
--------------------------------------------------------UGAGGAUCUGUAUUUGUGGAGGu----------- l=23 a=1 
--------------------------------------------------------UGAGGAUCUGUAUUUGUGGAGGGG---------- l=24 a=16 
--------------------------------------------------------UGAGGAUCUGUAUUUGUGGAaGGG---------- l=24 a=1 
--------------------------------------------------------UGAGGAUCUGUAUUUGUGGAGGGGA--------- l=25 a=1 
-------------------------------------------------------cUGAGGAUCUGUAUUUGUGGAGG------------ l=23 a=1 
------------------------------------------------------AGUGAGGAUCUGUAUUUGUGGA-------------- l=22 a=1 
------------------------------------------------------AGUGAGGAUCUGUAUUUGUGGAG------------- l=23 a=2 
------------------------------------------------------AGUGAGGAUCUGUAUUUGUGGAGG------------ l=24 a=3 
-----------------------------------------------------CAGUGAGGAUCUGUAUUUGUGG--------------- l=22 a=1 
-------------------------------------------------UUGGCuGUGAGGAUCUGUAUUUG------------------ l=23 a=1 
-------------------------------------------------UUGGCAGUGAGGAUCUGUAUUUGU----------------- l=24 a=1 
-----------------------------------UAGGGAUUGGGAGAUUGGC------------------------------------ l=19 a=1 
-----------------------------------UAGGGAUUGGGAGAUUGGCAGUG-------------------------------- l=23 a=2 
-----------------------------------UAGGGAUUGGGAGAUUGGCAGUGA------------------------------- l=24 a=1 
---------------------------------UGUAGGGAUUGGGAaAUUGGC------------------------------------ l=21 a=1 
---------------------------------UGUAGGGAUUGGGAGAUUGGCu----------------------------------- l=22 a=2 
---------------------------------UGUAGGGAUUGGGAGAUUGGCA----------------------------------- l=22 a=2 
---------------------------------UGUAGGGAUUGGGAGAUUGGCg----------------------------------- l=22 a=1 
---------------------------------UGUAGGGAUUGGGAGAUUGGCAG---------------------------------- l=23 a=1 
---------------------------------UGUAGGGAUUGGGAGAUUGGCAa---------------------------------- l=23 a=1 
-------------------------------AUUGUAGGGAUUGGGAGAUUG-------------------------------------- l=21 a=1 
-------------------------------AUUGUAGGGAUUGGGAGAUUGGC------------------------------------ l=23 a=3 
-------------------------------AUUGUAGGGAUUGGGAGAUUGGCA----------------------------------- l=24 a=4 
------------------------------CAUUGUAGGGAUUGGGAGAUUGG------------------------------------- l=23 a=1 
------------------------------CAUUGUAGGGAUUGGGAGAUUGGCAG---------------------------------- l=26 a=1 
-----------------------------UCAUUGUAGGGAUUGGGAGAUU--------------------------------------- l=22 a=1 
-----------------------------UCAUUGUAGGGAUUGGGAGAUUGG------------------------------------- l=24 a=3 
-----------------------------UCAUUGUAGGGAUUGGGAGAUUGGC------------------------------------ l=25 a=1 
----------------------------UUCAUUGUAGGGAUUGGGAGAUUGG------------------------------------- l=25 a=1 
---------------------------UUUCAUUGUAGGGAUUGGGAGA----------------------------------------- l=22 a=1 
------------------UGUACCACGUUUCAUUGUAGG--------------------------------------------------- l=21 a=1 

mb-01111
ax-1001011
ku-01
ss-111111101100
fn-111
```
