## Supplementary material for "Comprehensive re-analysis of hairpin RNAs in fungi reveals ancestral links": File S1: PID0592.Rhi-milR-68.SRR1994874.txt

```
species:   Rhsol
pid:       PID0592
parent:    Rhi-milR-68
paralog:   
locus:     KB317701.1:980275-980364
matures:   ['GAGGAUCUGUAUUUGUGGAGGGG', 'UCAUCGCCUGUACCACGUUUCAU']
srr:       SRR1994874
genome:    /Users/jax/+Genomes/Fungal_genomes/Rhsol.AFRT00000000.1_scaffolds.fa
alignment: /media/data/njohnson/+SeqLibraries/FunHP_libraries/Lin2016-hq.SRR1994874.cram
call:      samtools view /media/data/njohnson/+SeqLibraries/FunHP_libraries/Lin2016-hq.SRR1994874.cram KB317701.1:980275-980364

1 out of bounds
91 alignments
89 proper strand
82 stranded perfect matches

        **************************                    **************************          
GAUAGUUUUCUCAUCGCCUGUACCACGUUUCAUUGUAGGGAUUGGGAGAUUGGCAGUGAGGAUCUGUAUUUGUGGAGGGGAAAAGCUUGG
.....(((((((.((((..((((....(((((((((...((((....)))).)))))))))....))))..)))).))))))).......
---------------------------------------------------------GAGGAUCUGUAUUUGUGGAGGGG---------- l=23 a=0 c
----------UCAUCGCCUGUACCACGUUUCAU--------------------------------------------------------- l=23 a=0 c*
--------------------------------------------------------UGAGGAUCUGUAUUUGUGGAGGGG---------- l=24 a=18 ma
----------UCAUCGCCUGUACCACGUUUCAUU-------------------------------------------------------- l=24 a=0 ma*

----------------------------------------------------------AGGAUCUGUAUUUGUGGAGGGG---------- l=22 a=1 
----------------------------------------------------------AGGAUCUGUAUUUGUGGAGGGGA--------- l=23 a=1 
----------------------------------------------------------AGGAUCUGUAUUUGUGGAGGGGAA-------- l=24 a=1 
--------------------------------------------------------UGAGGAUCUGUAUUUGUGG--------------- l=19 a=1 
--------------------------------------------------------UGAGGAUCUGUAUUUGUGGAG------------- l=21 a=2 
--------------------------------------------------------UGAGGAUCUGUAUUUGUGGAGG------------ l=22 a=13 
--------------------------------------------------------UGAGaAUCUGUAUUUGUGGAGG------------ l=22 a=1 
--------------------------------------------------------UGAGGAUCUGUAUUUGUGGAGGG----------- l=23 a=9 
--------------------------------------------------------UGAGGAUCUGUAUUUGUGGAGGGG---------- l=24 a=18 (ma)
--------------------------------------------------------UGAGGAUCUGUAUUUGUGGAGGaG---------- l=24 a=1 
--------------------------------------------------------UGAGGAUCUGUAUUUGUGGAGGGGu--------- l=25 a=1 
------------------------------------------------------AGUGAGGAUCUGUAUUUGUGG--------------- l=21 a=1 
-----------------------------------------------------CAGUGAGGAUCUGUAUUUGUGGAG------------- l=24 a=1 
--------------------------------------------------UGGCAGUGAGGAUCUGUAUUUGUG---------------- l=24 a=1 
-----------------------------------UAGGGAUUGGGAGAUUGGCAGUG-------------------------------- l=23 a=2 
-----------------------------------UAGGGAUUGGGAGAUUGGCAGUGA------------------------------- l=24 a=2 
---------------------------------UGUAGGGAUUGGGAGAUUGG------------------------------------- l=20 a=1 
---------------------------------UGUAGGGAUUGGGAGAUUGGC------------------------------------ l=21 a=1 
---------------------------------UGUAGGGAUUGGGAGAUUGGCA----------------------------------- l=22 a=3 
---------------------------------UGUAGGGAUUGGGAGAUUGGCg----------------------------------- l=22 a=1 
---------------------------------UGUAGGGAUUGGGAGAUUGGCAG---------------------------------- l=23 a=2 
-------------------------------AUUGUAGGGAUUGGGAGAUU--------------------------------------- l=20 a=1 
-------------------------------AUUGUAGGGAUUGGGAGAUUGGC------------------------------------ l=23 a=1 
-------------------------------AUUGUAGGGAUUGGGAGAUUGGCA----------------------------------- l=24 a=10 
-------------------------------AUUGcAGGGAUUGGGAGAUUGGCA----------------------------------- l=24 a=1 
-------------------------------AUUGUAGGGAUUGGGAGAUUGGCu----------------------------------- l=24 a=1 
------------------------------CAUUGUAGGGAUUGGGAGAUUGG------------------------------------- l=23 a=1 
-----------------------------UCAUUGUAGGGAUUGGGAGAUUGG------------------------------------- l=24 a=1 
----------------------------UUCAUUGUAGGGAUUGGGAGA----------------------------------------- l=21 a=1 
----------------------------UUCAUUGUAGGGAUUGGGAGAUU--------------------------------------- l=23 a=1 
----------------------------UUCAUUGUAGGGAUUGGGAGAUa--------------------------------------- l=23 a=1 
---------------------------UUUCAUUGUAGGGAUUGGGAGA----------------------------------------- l=22 a=3 
-----------------------CACGUUUCAUUGUAGGGAUUGGGA------------------------------------------- l=24 a=1 
------------------UGUACCACGUUUCAUUGUAGG--------------------------------------------------- l=21 a=1 
-----UUUUCUCAUCGCCUGUACCACG--------------------------------------------------------------- l=22 a=1 

mb-01111
ax-1001011
ku-01
ss-111111101100
fn-111
```
