## Supplementary material for "Comprehensive re-analysis of hairpin RNAs in fungi reveals ancestral links": File S1: PID0592.Rhi-milR-68.SRR1994876.txt

```
species:   Rhsol
pid:       PID0592
parent:    Rhi-milR-68
paralog:   
locus:     KB317701.1:980275-980364
matures:   ['GAGGAUCUGUAUUUGUGGAGGGG', 'UCAUCGCCUGUACCACGUUUCAU']
srr:       SRR1994876
genome:    /Users/jax/+Genomes/Fungal_genomes/Rhsol.AFRT00000000.1_scaffolds.fa
alignment: /media/data/njohnson/+SeqLibraries/FunHP_libraries/Lin2016-hq.SRR1994876.cram
call:      samtools view /media/data/njohnson/+SeqLibraries/FunHP_libraries/Lin2016-hq.SRR1994876.cram KB317701.1:980275-980364

1 out of bounds
38 alignments
38 proper strand
36 stranded perfect matches

         *************************                    *************************           
GAUAGUUUUCUCAUCGCCUGUACCACGUUUCAUUGUAGGGAUUGGGAGAUUGGCAGUGAGGAUCUGUAUUUGUGGAGGGGAAAAGCUUGG
.....(((((((.((((..((((....(((((((((...((((....)))).)))))))))....))))..)))).))))))).......
---------------------------------------------------------GAGGAUCUGUAUUUGUGGAGGGG---------- l=23 a=0 c
----------UCAUCGCCUGUACCACGUUUCAU--------------------------------------------------------- l=23 a=0 c*
--------------------------------------------------------UGAGGAUCUGUAUUUGUGGAGGG----------- l=23 a=5 ma
-----------CAUCGCCUGUACCACGUUUCAUU-------------------------------------------------------- l=23 a=0 ma*

-----------------------------------------------------------GGAUCUGUAUUUGUGGAGGG----------- l=20 a=1 
----------------------------------------------------------AGGAUCUGUAUUUGUGGAGG------------ l=20 a=2 
---------------------------------------------------------GAGGAUCUGUAUUUGUGGAGGG----------- l=22 a=1 
--------------------------------------------------------UGAGGAUCUGUAUUUGUGGA-------------- l=20 a=1 
--------------------------------------------------------UGAGGAUCUGUAUUUGUGGAG------------- l=21 a=2 
--------------------------------------------------------UGAGGAUCUGUAUUUGUGGAGG------------ l=22 a=3 
--------------------------------------------------------UGAGGAUCUGUAUUUGUGGAGGG----------- l=23 a=5 (ma)
--------------------------------------------------------UGAGGAUCUGUAUUUGUGGAGGGG---------- l=24 a=3 
------------------------------------------------------AGUGAGGAUCUGUAUUUGUGGAG------------- l=23 a=1 
-----------------------------------------------------CAGUGAGGAUCUGUAUUUGUGG--------------- l=22 a=2 
-----------------------------------UAGGGAUUGGGAGAUUGGCAGU--------------------------------- l=22 a=1 
---------------------------------UGUAGGGAUUGGGAGAUUGG------------------------------------- l=20 a=1 
---------------------------------UGUAGGGAUUGGGAGAUUGGCAG---------------------------------- l=23 a=1 
---------------------------------UGUAGGGAUUGGGAGAUUGGCAGUG-------------------------------- l=25 a=1 
-------------------------------AUUGUAGGGAUUGGGAGAUU--------------------------------------- l=20 a=1 
-------------------------------AUUGUAGGGAUUGGGAGAUUG-------------------------------------- l=21 a=2 
-------------------------------AUUGUAGGGAUUGGGAGAUUGGC------------------------------------ l=23 a=2 
-------------------------------AUUGUAGGGAUUGGGAGAUUGGCu----------------------------------- l=24 a=1 
-------------------------------AUUGUAGGGAUUGGGAGAUUGGCA----------------------------------- l=24 a=2 
-----------------------------UCAUUGUAGGGAUUGGGAGAUUGG------------------------------------- l=24 a=2 
-----------------------------UCAUUGUAGGGAUUGGGAGAUUGGC------------------------------------ l=25 a=1 
-----------------------------UCAUUGUAGGGAUUGGGAGAUUGGCA----------------------------------- l=26 a=1 
----uUUUUCUCAUCGCCUGUACCACG--------------------------------------------------------------- l=23 a=1 

mb-01111
ax-1001011
ku-01
ss-111111101100
fn-111
```
