## Supplementary material for "Comprehensive re-analysis of hairpin RNAs in fungi reveals ancestral links": File S1: PID0592.Rhi-milR-68.SRR1994877.txt

```
species:   Rhsol
pid:       PID0592
parent:    Rhi-milR-68
paralog:   
locus:     KB317701.1:980275-980364
matures:   ['GAGGAUCUGUAUUUGUGGAGGGG', 'UCAUCGCCUGUACCACGUUUCAU']
srr:       SRR1994877
genome:    /Users/jax/+Genomes/Fungal_genomes/Rhsol.AFRT00000000.1_scaffolds.fa
alignment: /media/data/njohnson/+SeqLibraries/FunHP_libraries/Lin2016-hq.SRR1994877.cram
call:      samtools view /media/data/njohnson/+SeqLibraries/FunHP_libraries/Lin2016-hq.SRR1994877.cram KB317701.1:980275-980364

1 out of bounds
19 alignments
19 proper strand
16 stranded perfect matches

          ************************                    ************************            
GAUAGUUUUCUCAUCGCCUGUACCACGUUUCAUUGUAGGGAUUGGGAGAUUGGCAGUGAGGAUCUGUAUUUGUGGAGGGGAAAAGCUUGG
.....(((((((.((((..((((....(((((((((...((((....)))).)))))))))....))))..)))).))))))).......
---------------------------------------------------------GAGGAUCUGUAUUUGUGGAGGGG---------- l=23 a=0 c
----------UCAUCGCCUGUACCACGUUUCAU--------------------------------------------------------- l=23 a=0 c*
--------------------------------------------------------UGAGGAUCUGUAUUUGUGGAGG------------ l=22 a=6 ma
------------AUCGCCUGUACCACGUUUCAUU-------------------------------------------------------- l=22 a=0 ma*

----------------------------------------------------------AGGAUCUGUAUUUGUGGAGGGG---------- l=22 a=1 
--------------------------------------------------------UGAGGAUCUGUAUUUGUGGAaG------------ l=22 a=1 
--------------------------------------------------------UGAGGAUCUGUAUUUGUGGAGG------------ l=22 a=6 (ma)
--------------------------------------------------------UGAGGAUCUGUAUUUGUGGAGGG----------- l=23 a=1 
-----------------------------------------------------CAGUGAGGAUCUGUAUUUGUGGA-------------- l=23 a=1 
-----------------------------------UAGGGAUUGGGAGAUUGGCu----------------------------------- l=20 a=1 
-----------------------------------UAGGGAUUGGGAGAUUGGCAGU--------------------------------- l=22 a=1 
-----------------------------------UAGGGAUUGGGAGAUUGGCAGUG-------------------------------- l=23 a=1 
---------------------------------UGUAGGGAUUGGGAGAUUGGC------------------------------------ l=21 a=1 
---------------------------------UGUAGGGAUUGGGAGAUUGGCA----------------------------------- l=22 a=1 
---------------------------------UGUAGGGAUUGGGAGAUUGGCAG---------------------------------- l=23 a=1 
--------------------------------UUGUAGGGAUUGGGAGAUUGGC------------------------------------ l=22 a=1 
---------------------------UUUCAUUGUAGGGAUUGGGAGAUa--------------------------------------- l=24 a=1 
-------------------------CGUUUCAUUGUAGGGAUUGGGAGA----------------------------------------- l=24 a=1 

mb-01011
ax-1001011
ku-01
ss-111111101100
fn-111
```
