## Supplementary material for "Comprehensive re-analysis of hairpin RNAs in fungi reveals ancestral links": File S1: PID0593.Rhi-milR-1.SRR1994872.txt

```
species:   Rhsol
pid:       PID0593
parent:    Rhi-milR-1
paralog:   
locus:     KB317755.1:3225-3315
matures:   ['AAAGAGGAGUGUUCUGAUGGAG', 'UCCUUACGAUGUUCCUUGAUUG']
srr:       SRR1994872
genome:    /Users/jax/+Genomes/Fungal_genomes/Rhsol.AFRT00000000.1_scaffolds.fa
alignment: /media/data/njohnson/+SeqLibraries/FunHP_libraries/Lin2016-hq.SRR1994872.cram
call:      samtools view /media/data/njohnson/+SeqLibraries/FunHP_libraries/Lin2016-hq.SRR1994872.cram KB317755.1:3225-3315

4 out of bounds
12 alignments
8 proper strand
8 stranded perfect matches

          **************************                    **************************         
AUUUGGCAAACCUUCCUUACGAUGUUCCUUGAUUGCCUCCAAGGUAGGAAUUUUCUCACAAAGAGGAGUGUUCUGAUGGAGGUCUCCACGC
...(((.(.((((((.(((.((((((((((..((((((...))))))...............)))))))))).))).)))))).))))...
-----------------------------------------------------------AAAGAGGAGUGUUCUGAUGGAG---------- l=22 a=0 c
-------------UCCUUACGAUGUUCCUUGAUUG-------------------------------------------------------- l=22 a=0 c*
----------------------------------------------------------CAAAGAGGAGUGUUCUGAUGGAGG--------- l=24 a=4 ma
------------UUCCUUACGAUGUUCCUUGAUUGC------------------------------------------------------- l=24 a=0 ma*

-UUUGGCAAACCUUCCUUACGAUG------------------------------------------------------------------- l=23 a=1 
-----------------UACGAUGUUCCUUGAUUGCCUC---------------------------------------------------- l=22 a=1 
----------------------------------------------------------CAAAGAGGAGUGUUCUGAUGGAGG--------- l=24 a=4 (ma)
-----------------------------------------------------------AAAGAGGAGUGUUCUGAUGGAGG--------- l=23 a=2 

mb-01111
ax-1001011
ku-01
ss-111110101000
fn-101
```
