## Supplementary material for "Comprehensive re-analysis of hairpin RNAs in fungi reveals ancestral links": File S1: PID0593.Rhi-milR-1.SRR1994873.txt

```
species:   Rhsol
pid:       PID0593
parent:    Rhi-milR-1
paralog:   
locus:     KB317755.1:3225-3315
matures:   ['AAAGAGGAGUGUUCUGAUGGAG', 'UCCUUACGAUGUUCCUUGAUUG']
srr:       SRR1994873
genome:    /Users/jax/+Genomes/Fungal_genomes/Rhsol.AFRT00000000.1_scaffolds.fa
alignment: /media/data/njohnson/+SeqLibraries/FunHP_libraries/Lin2016-hq.SRR1994873.cram
call:      samtools view /media/data/njohnson/+SeqLibraries/FunHP_libraries/Lin2016-hq.SRR1994873.cram KB317755.1:3225-3315

1 out of bounds
14 alignments
11 proper strand
10 stranded perfect matches

          **************************                    **************************         
AUUUGGCAAACCUUCCUUACGAUGUUCCUUGAUUGCCUCCAAGGUAGGAAUUUUCUCACAAAGAGGAGUGUUCUGAUGGAGGUCUCCACGC
...(((.(.((((((.(((.((((((((((..((((((...))))))...............)))))))))).))).)))))).))))...
-----------------------------------------------------------AAAGAGGAGUGUUCUGAUGGAG---------- l=22 a=0 c
-------------UCCUUACGAUGUUCCUUGAUUG-------------------------------------------------------- l=22 a=0 c*
----------------------------------------------------------CAAAGAGGAGUGUUCUGAUGGAGG--------- l=24 a=2 ma
------------UUCCUUACGAUGUUCCUUGAUUGC------------------------------------------------------- l=24 a=0 ma*

-UUUGGCAAACCUUCCUUACGAUG------------------------------------------------------------------- l=23 a=1 
---------------------------------------------------------ACAAAGAGGAGUGUUCUGAUGGA----------- l=23 a=1 
----------------------------------------------------------CAAAGAGGAGUGUUCUGAUGGAGG--------- l=24 a=2 (ma)
----------------------------------------------------------CAAAGAGGAGUGUUCcGAUGGAGG--------- l=24 a=1 
-----------------------------------------------------------AAAGAGGAGUGUUCUGAUGGAGG--------- l=23 a=1 
-----------------------------------------------------------AAAGAGGAGUGUUCUGAUGGAGGU-------- l=24 a=2 
------------------------------------------------------------AAGAGGAGUGUUCUGAUGGAGG--------- l=22 a=2 
------------------------------------------------------------------AGUGUUCUGAUGGAGGUCUCCA--- l=22 a=1 

mb-01011
ax-1001011
ku-01
ss-111110101000
fn-101
```
