## Supplementary material for "Comprehensive re-analysis of hairpin RNAs in fungi reveals ancestral links": File S1: PID0593.Rhi-milR-1.SRR1994874.txt

```
species:   Rhsol
pid:       PID0593
parent:    Rhi-milR-1
paralog:   
locus:     KB317755.1:3225-3315
matures:   ['AAAGAGGAGUGUUCUGAUGGAG', 'UCCUUACGAUGUUCCUUGAUUG']
srr:       SRR1994874
genome:    /Users/jax/+Genomes/Fungal_genomes/Rhsol.AFRT00000000.1_scaffolds.fa
alignment: /media/data/njohnson/+SeqLibraries/FunHP_libraries/Lin2016-hq.SRR1994874.cram
call:      samtools view /media/data/njohnson/+SeqLibraries/FunHP_libraries/Lin2016-hq.SRR1994874.cram KB317755.1:3225-3315

7 out of bounds
12 alignments
6 proper strand
6 stranded perfect matches

          *************************                      *************************         
AUUUGGCAAACCUUCCUUACGAUGUUCCUUGAUUGCCUCCAAGGUAGGAAUUUUCUCACAAAGAGGAGUGUUCUGAUGGAGGUCUCCACGC
...(((.(.((((((.(((.((((((((((..((((((...))))))...............)))))))))).))).)))))).))))...
-----------------------------------------------------------AAAGAGGAGUGUUCUGAUGGAG---------- l=22 a=0 c
-------------UCCUUACGAUGUUCCUUGAUUG-------------------------------------------------------- l=22 a=0 c*
-----------------------------------------------------------AAAGAGGAGUGUUCUGAUGGAGG--------- l=23 a=3 ma
------------UUCCUUACGAUGUUCCUUGAUUG-------------------------------------------------------- l=23 a=0 ma*

----------------------------------------------------------CAAAGAGGAGUGUUCUGAUGGAG---------- l=23 a=1 
----------------------------------------------------------CAAAGAGGAGUGUUCUGAUGGAGG--------- l=24 a=1 
-----------------------------------------------------------AAAGAGGAGUGUUCUGAUGGAGG--------- l=23 a=3 (ma)
-----------------------------------------------------------AAAGAGGAGUGUUCUGAUGGAGGU-------- l=24 a=1 

mb-01011
ax-1001011
ku-01
ss-111110001100
fn-101
```
