## Supplementary material for "Comprehensive re-analysis of hairpin RNAs in fungi reveals ancestral links": File S1: PID0593.Rhi-milR-1.SRR1994877.txt

```
species:   Rhsol
pid:       PID0593
parent:    Rhi-milR-1
paralog:   
locus:     KB317755.1:3225-3315
matures:   ['AAAGAGGAGUGUUCUGAUGGAG', 'UCCUUACGAUGUUCCUUGAUUG']
srr:       SRR1994877
genome:    /Users/jax/+Genomes/Fungal_genomes/Rhsol.AFRT00000000.1_scaffolds.fa
alignment: /media/data/njohnson/+SeqLibraries/FunHP_libraries/Lin2016-hq.SRR1994877.cram
call:      samtools view /media/data/njohnson/+SeqLibraries/FunHP_libraries/Lin2016-hq.SRR1994877.cram KB317755.1:3225-3315

4 out of bounds
26 alignments
17 proper strand
16 stranded perfect matches

         **************************                      **************************        
AUUUGGCAAACCUUCCUUACGAUGUUCCUUGAUUGCCUCCAAGGUAGGAAUUUUCUCACAAAGAGGAGUGUUCUGAUGGAGGUCUCCACGC
...(((.(.((((((.(((.((((((((((..((((((...))))))...............)))))))))).))).)))))).))))...
-----------------------------------------------------------AAAGAGGAGUGUUCUGAUGGAG---------- l=22 a=0 c
-------------UCCUUACGAUGUUCCUUGAUUG-------------------------------------------------------- l=22 a=0 c*
-----------------------------------------------------------AAAGAGGAGUGUUCUGAUGGAGGU-------- l=24 a=5 ma
-----------CUUCCUUACGAUGUUCCUUGAUUG-------------------------------------------------------- l=24 a=0 ma*

----------------------------------------------------------CAAAGAGGAGUGUUCUGAUGGA----------- l=22 a=1 
----------------------------------------------------------CAAAGAGGAGUGUUCUGAUGGAGG--------- l=24 a=3 
-----------------------------------------------------------AAAGAGGAGUGUUCUGAUGGAGG--------- l=23 a=3 
-----------------------------------------------------------AAAGAuGAGUGUUCUGAUGGAGG--------- l=23 a=1 
-----------------------------------------------------------AAAGAGGAGUGUUCUGAUGGAGGU-------- l=24 a=5 (ma)
------------------------------------------------------------AAGAGGAGUGUUCUGAUGGAGG--------- l=22 a=1 
------------------------------------------------------------AAGAGGAGUGUUCUGAUGGAGGU-------- l=23 a=2 
-------------------------------------------------------------AGAGGAGUGUUCUGAUGGAGGU-------- l=22 a=1 

mb-01011
ax-1001011
ku-01
ss-111110101110
fn-101
```
