## Supplementary material for "Comprehensive re-analysis of hairpin RNAs in fungi reveals ancestral links": File S1: PID0594.Rhi-milR-97.SRR1994871.txt

```
species:   Rhsol
pid:       PID0594
parent:    Rhi-milR-97
paralog:   
locus:     KB317756.1:103745-103858
matures:   ['UAAAUAUCUUACUGGGCUUAAG', 'UAAGGCAGCAGUGAGCUAUCUACA']
srr:       SRR1994871
genome:    /Users/jax/+Genomes/Fungal_genomes/Rhsol.AFRT00000000.1_scaffolds.fa
alignment: /media/data/njohnson/+SeqLibraries/FunHP_libraries/Lin2016-hq.SRR1994871.cram
call:      samtools view /media/data/njohnson/+SeqLibraries/FunHP_libraries/Lin2016-hq.SRR1994871.cram KB317756.1:103745-103858

164 out of bounds
478 alignments
344 proper strand
315 stranded perfect matches

 **************************                                        ************************                       
ACUUAAGGCAGCAGUGAGCUAUCUACAUACAGCAAUGAAGCUGCUUAAGGCAGUGACUGAAUAACUAGGUAAAUAUCUUACUGGGCUUAAGGCCCUUGUAUAAUGUGGGGUUGC
.((((((.(..(((((((.(((.(((.............((((((...))))))..............))).))).)))))))).))))))(((((..........)))))...
---------------------------------------------------------------------UAAAUAUCUUACUGGGCUUAAG----------------------- l=22 a=6 c
---UAAGGCAGCAGUGAGCUAUCUACA--------------------------------------------------------------------------------------- l=24 a=0 c*
---------------------------------------------UAAGGCAGUGACUGAAUAACUAGG--------------------------------------------- l=24 a=79 ma
---UAAGGCAGCAGUGAGCUAUCUACA--------------------------------------------------------------------------------------- l=24 a=0 ma*

-----------------------------------------------------------------------------------------------UUGUAUAAUGUGGGGUUGC l=19 a=1 
----------------------------------------------------------------------------------------AAGGCCCUUGUAUAAUGUGG------ l=20 a=1 
---------------------------------------------------------------------------------------UAAGGCCCUUGUAUAAUGUGG------ l=21 a=2 
--------------------------------------------------------------------------------------UUAAGGCCCUUGUAUAAUG--------- l=19 a=1 
--------------------------------------------------------------------------------------UUAAGGCCCUUGUAUAAUGUG------- l=21 a=1 
--------------------------------------------------------------------------------------UUAAGGCCCUUGUAUAAUGUGG------ l=22 a=1 
-------------------------------------------------------------------------UAUCUUACUGGGCUUAAGG---------------------- l=19 a=2 
-------------------------------------------------------------------------UAUCUUACUGGGCUUAAGGC--------------------- l=20 a=8 
------------------------------------------------------------------------AUAUCUUACUGGGCUUAAGGC--------------------- l=21 a=4 
-----------------------------------------------------------------------AAUAUCUUACUGGGCUUAAGGC--------------------- l=22 a=19 
----------------------------------------------------------------------AAAUAUCUUACUGGGCUUAAGGC--------------------- l=23 a=20 
----------------------------------------------------------------------AAAUAUCUUACUGGGCUUAAGGCa-------------------- l=24 a=1 
---------------------------------------------------------------------UAAAUAUCUUACUGGGCUU-------------------------- l=19 a=1 
---------------------------------------------------------------------UAAAUAUCUUACUGGGCUUu------------------------- l=20 a=1 
---------------------------------------------------------------------UAAAUAUCUUACUGGGCUUA------------------------- l=20 a=3 
---------------------------------------------------------------------UAAAUAUCUUACUGGGCUUAA------------------------ l=21 a=2 
---------------------------------------------------------------------UAAAUAUCUUACUGGGCUUAAG----------------------- l=22 a=6 (c)
---------------------------------------------------------------------UAAAUAUCUUACUGGGCUUAAGG---------------------- l=23 a=1 
---------------------------------------------------------------------UAAAUAUCUUACUGGGCUUAAGu---------------------- l=23 a=1 
---------------------------------------------------------------------UAAAUAUCUUACUGGGCUUAAGGC--------------------- l=24 a=25 
---------------------------------------------------------------------UAAAUAUCUUACUGGGCUUAAGGCg-------------------- l=25 a=4 
---------------------------------------------------------------------UAAAUAUCUUACUGGGCUUAAGGCa-------------------- l=25 a=1 
---------------------------------------------------------UGAAUAACUAGGUAAAUAUCUU----------------------------------- l=22 a=2 
--------------------------------------------------CAGUGACUGAAUAACUAGGUAAA----------------------------------------- l=23 a=1 
-------------------------------------------------GCAGUGACUGAAUAACcAGGU-------------------------------------------- l=21 a=1 
-------------------------------------------------GCAGUGACUGAAUAACUAGGU-------------------------------------------- l=21 a=1 
-------------------------------------------------GCAGUGACUGAAUAACUAGGUA------------------------------------------- l=22 a=1 
-----------------------------------------------AGGCAGUGACUGAAUAAC------------------------------------------------- l=18 a=1 
-----------------------------------------------AGGCAGUGACUGAAUAACUAGG--------------------------------------------- l=22 a=2 
-----------------------------------------------AGGCAGUGACUGAAUAACUAGGU-------------------------------------------- l=23 a=20 
-----------------------------------------------AGGCAGUGACUGAAUAACUAGGUA------------------------------------------- l=24 a=1 
-----------------------------------------------AGGCAGUGACUGAAUAACUAGGUu------------------------------------------- l=24 a=1 
-----------------------------------------------AGGCAGUGACUGAAUAACUAGGUAAA----------------------------------------- l=26 a=1 
----------------------------------------------AAGGCAGUGACUGAAUAACUAGG--------------------------------------------- l=23 a=18 
----------------------------------------------AAGGCAGUGACUGAAUAACUAGGU-------------------------------------------- l=24 a=24 
----------------------------------------------AAGGCAGcGACUGAAUAACUAGGU-------------------------------------------- l=24 a=1 
----------------------------------------------AAGGCAGUGACUGAAUAACUAGGUA------------------------------------------- l=25 a=1 
----------------------------------------------AAGGCAGUGACUGAAUAACUAGGUu------------------------------------------- l=25 a=1 
---------------------------------------------UAAGGCAGUGACUGAAUAA-------------------------------------------------- l=19 a=2 
---------------------------------------------UAAGGCAGaGACUGAAUAAC------------------------------------------------- l=20 a=1 
---------------------------------------------UAAGGCAGUGACUGAAUAAC------------------------------------------------- l=20 a=16 
---------------------------------------------UAAGGCAGUGACUGAAUAACU------------------------------------------------ l=21 a=6 
---------------------------------------------UAAGGCAGUGACUGAAUAACUc----------------------------------------------- l=22 a=2 
---------------------------------------------UAAGGCAGUGACUGAAUAACUA----------------------------------------------- l=22 a=3 
---------------------------------------------UAAGGCAGUGACUGAAUAACUAG---------------------------------------------- l=23 a=9 
---------------------------------------------UAAGGCAGUGACUGAAUAACUAGG--------------------------------------------- l=24 a=79 (ma)
--------------------------------------------UUAAGGCAGUGACUGAAUAAC------------------------------------------------- l=21 a=7 
--------------------------------------------UUAAGGCAGUGACUGAAUAACU------------------------------------------------ l=22 a=1 
--------------------------------------------UUAAGGCAGUGACUGAAUAACa------------------------------------------------ l=22 a=1 
--------------------------------------------UUAAGGCAGUGACUGAAUAACUAG---------------------------------------------- l=24 a=6 
--------------------------------------------UUAAGGCAGUGACUGAAUAACUAGG--------------------------------------------- l=25 a=8 
-----------------------------------------UGCUUAAGGCAGUGACUGA------------------------------------------------------ l=19 a=2 
-----------------------------------------UuCUUAAGGCAGUGACUGA------------------------------------------------------ l=19 a=1 
-----------------------------------------UGCUUAAGGCAGUGACUGAu----------------------------------------------------- l=20 a=1 
-----------------------------------------UuCUUAAGGCAGUGACUGAA----------------------------------------------------- l=20 a=1 
-----------------------------------------UuCUUAAGGCAGUGACUGAAU---------------------------------------------------- l=21 a=1 
-----------------------------------------UGCUUAAGGCAGUGACUGAAUA--------------------------------------------------- l=22 a=1 
-----------------------------------------UuCUUAAGGCAGUGACUGAAUAAC------------------------------------------------- l=24 a=1 
----------------------------------------CUuCUUAAGGCAGUGACUGAA----------------------------------------------------- l=21 a=1 
---------------------UCUACAUACAGCAAUGAAGC------------------------------------------------------------------------- l=20 a=1 
-------------------UAUCUACAUACAGCAAUGAAGC------------------------------------------------------------------------- l=22 a=1 
--------------UGAGCUAUCUACAUACAGCAg------------------------------------------------------------------------------- l=21 a=1 
--UUAAGGCAGCAGUGAGaUAU-------------------------------------------------------------------------------------------- l=20 a=1 
--UUAAGGCAGCAGUGAGCUAU-------------------------------------------------------------------------------------------- l=20 a=1 
--UUAAGGCAGCAGUGAGCUAUC------------------------------------------------------------------------------------------- l=21 a=1 
--UUAAGGCAGCAGUGAGaUAUCU------------------------------------------------------------------------------------------ l=22 a=1 
--UUAAGGCAGCAGUGAGaUAUCUA----------------------------------------------------------------------------------------- l=23 a=2 
--UUAAGGCAGCAGUGAGaUAUCUAC---------------------------------------------------------------------------------------- l=24 a=1 
--UUAAGGCAGCAGUGAGaUAUCUACA--------------------------------------------------------------------------------------- l=25 a=1 

mb-00010
ax-1011011
ku-01
ss-111110111100
fn-101
```
