## Supplementary material for "Comprehensive re-analysis of hairpin RNAs in fungi reveals ancestral links": File S1: PID0594.Rhi-milR-97.SRR1994872.txt

```
species:   Rhsol
pid:       PID0594
parent:    Rhi-milR-97
paralog:   
locus:     KB317756.1:103745-103858
matures:   ['UAAAUAUCUUACUGGGCUUAAG', 'UAAGGCAGCAGUGAGCUAUCUACA']
srr:       SRR1994872
genome:    /Users/jax/+Genomes/Fungal_genomes/Rhsol.AFRT00000000.1_scaffolds.fa
alignment: /media/data/njohnson/+SeqLibraries/FunHP_libraries/Lin2016-hq.SRR1994872.cram
call:      samtools view /media/data/njohnson/+SeqLibraries/FunHP_libraries/Lin2016-hq.SRR1994872.cram KB317756.1:103745-103858

49 out of bounds
130 alignments
79 proper strand
73 stranded perfect matches

 **************************                                        ************************                       
ACUUAAGGCAGCAGUGAGCUAUCUACAUACAGCAAUGAAGCUGCUUAAGGCAGUGACUGAAUAACUAGGUAAAUAUCUUACUGGGCUUAAGGCCCUUGUAUAAUGUGGGGUUGC
.((((((.(..(((((((.(((.(((.............((((((...))))))..............))).))).)))))))).))))))(((((..........)))))...
---------------------------------------------------------------------UAAAUAUCUUACUGGGCUUAAG----------------------- l=22 a=2 c
---UAAGGCAGCAGUGAGCUAUCUACA--------------------------------------------------------------------------------------- l=24 a=0 c*
---------------------------------------------UAAGGCAGUGACUGAAUAACUAGG--------------------------------------------- l=24 a=26 ma
---UAAGGCAGCAGUGAGCUAUCUACA--------------------------------------------------------------------------------------- l=24 a=0 ma*

-----------------------------------------------------------------------AAUAUCUUACUGGGCUUAAGGC--------------------- l=22 a=1 
----------------------------------------------------------------------AAAUAUCUUACUGGGCUUAAGGC--------------------- l=23 a=1 
---------------------------------------------------------------------UAAAUAUCUUACUGGGCUUAAG----------------------- l=22 a=2 (c)
---------------------------------------------------------------------UAAAUAUCUUACUGGGCUUAAGGC--------------------- l=24 a=8 
------------------------------------------------GGCAGUGACUGAAUAACUAGG--------------------------------------------- l=21 a=1 
-----------------------------------------------AGGCAGUGACUGAAUAACUAGGU-------------------------------------------- l=23 a=2 
-----------------------------------------------AGGCAGUGACUGAAUAACUAGGUA------------------------------------------- l=24 a=3 
----------------------------------------------AAGGCAGUGACUGAAUAACUAG---------------------------------------------- l=22 a=1 
----------------------------------------------AAGGCAGUGACUGAAUAACUAGG--------------------------------------------- l=23 a=4 
----------------------------------------------AAGGCAGUGACUGAAUAACUAGGU-------------------------------------------- l=24 a=1 
---------------------------------------------UAAGGCAGUGACUGAAUAAC------------------------------------------------- l=20 a=1 
---------------------------------------------UAAGGCAGUGACUGAAUAACU------------------------------------------------ l=21 a=1 
---------------------------------------------UAAGGCAGUGACUGAAUAACUAG---------------------------------------------- l=23 a=1 
---------------------------------------------UAAGGCAGUGACUGAAUAACUAGG--------------------------------------------- l=24 a=26 (ma)
---------------------------------------------UAAGGCAGUGACUGAAUAACUAGGU-------------------------------------------- l=25 a=4 
--------------------------------------------UUAAGGCAGUGACUGAAUAA-------------------------------------------------- l=20 a=1 
--------------------------------------------UUAAGGCAGUGACUGAAUAAC------------------------------------------------- l=21 a=1 
--------------------------------------------UUAAGGCAGUGACUGAAUAACUAG---------------------------------------------- l=24 a=2 
--------------------------------------------UUAAGGCAGUGACUGAAUAACUAGG--------------------------------------------- l=25 a=11 
--------------------------------------------UUAAGGCAGUGACUGAAUAACUAGGU-------------------------------------------- l=26 a=1 
-----------------------------------------UuCUUAAGGCAGUGACUGAAUAAC------------------------------------------------- l=24 a=2 
---UAAGGCAGCAGUGAGCUAUu------------------------------------------------------------------------------------------- l=20 a=1 
---UAAGGCAGCAGUGAGaUAUCUACA--------------------------------------------------------------------------------------- l=24 a=1 
--UUAAGGCAGCAGUGAGaUAUCUA----------------------------------------------------------------------------------------- l=23 a=1 
--UUAAGGCAGCAGUGAGaUAUCUACA--------------------------------------------------------------------------------------- l=25 a=1 

mb-00110
ax-1011011
ku-01
ss-111110111100
fn-101
```
