## Supplementary material for "Comprehensive re-analysis of hairpin RNAs in fungi reveals ancestral links": File S1: PID0594.Rhi-milR-97.SRR1994873.txt

```
species:   Rhsol
pid:       PID0594
parent:    Rhi-milR-97
paralog:   
locus:     KB317756.1:103745-103858
matures:   ['UAAAUAUCUUACUGGGCUUAAG', 'UAAGGCAGCAGUGAGCUAUCUACA']
srr:       SRR1994873
genome:    /Users/jax/+Genomes/Fungal_genomes/Rhsol.AFRT00000000.1_scaffolds.fa
alignment: /media/data/njohnson/+SeqLibraries/FunHP_libraries/Lin2016-hq.SRR1994873.cram
call:      samtools view /media/data/njohnson/+SeqLibraries/FunHP_libraries/Lin2016-hq.SRR1994873.cram KB317756.1:103745-103858

72 out of bounds
220 alignments
156 proper strand
137 stranded perfect matches

 **************************                                        ************************                       
ACUUAAGGCAGCAGUGAGCUAUCUACAUACAGCAAUGAAGCUGCUUAAGGCAGUGACUGAAUAACUAGGUAAAUAUCUUACUGGGCUUAAGGCCCUUGUAUAAUGUGGGGUUGC
.((((((.(..(((((((.(((.(((.............((((((...))))))..............))).))).)))))))).))))))(((((..........)))))...
---------------------------------------------------------------------UAAAUAUCUUACUGGGCUUAAG----------------------- l=22 a=2 c
---UAAGGCAGCAGUGAGCUAUCUACA--------------------------------------------------------------------------------------- l=24 a=0 c*
---------------------------------------------UAAGGCAGUGACUGAAUAACUAGG--------------------------------------------- l=24 a=84 ma
---UAAGGCAGCAGUGAGCUAUCUACA--------------------------------------------------------------------------------------- l=24 a=0 ma*

-------------------------------------------------------------------------UAUCUUACUGGGCUUAAG----------------------- l=18 a=1 
------------------------------------------------------------------------AUAUCUUACUGGGCUUAAGGC--------------------- l=21 a=1 
-----------------------------------------------------------------------AAUAUCUUACUGGGCUUAAGGC--------------------- l=22 a=2 
----------------------------------------------------------------------AAAUAUCUUACUGGGCUUAAGG---------------------- l=22 a=2 
---------------------------------------------------------------------UAAAUAUCUUACUGGGCUUAAG----------------------- l=22 a=2 (c)
---------------------------------------------------------------------UAAAUAUCUUACUGGGCUUAAGGC--------------------- l=24 a=13 
-----------------------------------------------AGGCAGUGACUGAAUAACUAGG--------------------------------------------- l=22 a=1 
-----------------------------------------------AGGCAGUGACUGAAUAACUAGGU-------------------------------------------- l=23 a=4 
-----------------------------------------------AGGCAGUGACUGAAUAACUAGGUu------------------------------------------- l=24 a=1 
----------------------------------------------AAGGCAGUGACUGAAUAACUAGG--------------------------------------------- l=23 a=4 
----------------------------------------------AAGGCAGUGACUGAAUAACUgGG--------------------------------------------- l=23 a=1 
----------------------------------------------AAGGCAGUGACUGAAUAACUAGGU-------------------------------------------- l=24 a=4 
---------------------------------------------UAAGGCAGUGACUGAAUAACUAG---------------------------------------------- l=23 a=1 
---------------------------------------------UAAGGCAGUGACUGAAUAACUAGG--------------------------------------------- l=24 a=84 (ma)
---------------------------------------------UAAGGCAGcGACUGAAUAACUAGG--------------------------------------------- l=24 a=1 
---------------------------------------------UAAGGCAGUGACUGAAUAACUAGa--------------------------------------------- l=24 a=1 
---------------------------------------------UAAGGCAGUGACUGAAUAgCUAGG--------------------------------------------- l=24 a=1 
---------------------------------------------UAAGGCAGUGACUGAAUAACUAGGU-------------------------------------------- l=25 a=2 
--------------------------------------------UUAAGGCAGUGACUGAAUAAC------------------------------------------------- l=21 a=1 
--------------------------------------------UUAAGGCAGUGACUGAAUAACU------------------------------------------------ l=22 a=1 
--------------------------------------------UUAAGGCAGUGACUGAAUAACUAG---------------------------------------------- l=24 a=3 
--------------------------------------------UUAAGGCAGUGACUGAAUAACUAGG--------------------------------------------- l=25 a=10 
-----------------------------------------UuCUUAAGGCAGUGACUGAAUAACU------------------------------------------------ l=25 a=1 
------------------CUAUCUACAUACAGCAAUGAAGC------------------------------------------------------------------------- l=23 a=1 
-----AGGCAGCAGUGgG------------------------------------------------------------------------------------------------ l=13 a=1 
---UAAGGCAGCAGUGAGaUAUCUA----------------------------------------------------------------------------------------- l=22 a=2 
---UAAGGCAGCAGUGAGaUAUCUACA--------------------------------------------------------------------------------------- l=24 a=1 
--UUAAGGCAGCAGUGAGaUAUCUA----------------------------------------------------------------------------------------- l=23 a=7 
--UUAAGGCAGCAGUGAGaUAUCUACA--------------------------------------------------------------------------------------- l=25 a=2 

mb-00110
ax-1011011
ku-01
ss-111110111100
fn-101
```
