## Supplementary material for "Comprehensive re-analysis of hairpin RNAs in fungi reveals ancestral links": File S1: PID0594.Rhi-milR-97.SRR1994874.txt

```
species:   Rhsol
pid:       PID0594
parent:    Rhi-milR-97
paralog:   
locus:     KB317756.1:103745-103858
matures:   ['UAAAUAUCUUACUGGGCUUAAG', 'UAAGGCAGCAGUGAGCUAUCUACA']
srr:       SRR1994874
genome:    /Users/jax/+Genomes/Fungal_genomes/Rhsol.AFRT00000000.1_scaffolds.fa
alignment: /media/data/njohnson/+SeqLibraries/FunHP_libraries/Lin2016-hq.SRR1994874.cram
call:      samtools view /media/data/njohnson/+SeqLibraries/FunHP_libraries/Lin2016-hq.SRR1994874.cram KB317756.1:103745-103858

87 out of bounds
221 alignments
167 proper strand
146 stranded perfect matches

 **************************                                        ************************                       
ACUUAAGGCAGCAGUGAGCUAUCUACAUACAGCAAUGAAGCUGCUUAAGGCAGUGACUGAAUAACUAGGUAAAUAUCUUACUGGGCUUAAGGCCCUUGUAUAAUGUGGGGUUGC
.((((((.(..(((((((.(((.(((.............((((((...))))))..............))).))).)))))))).))))))(((((..........)))))...
---------------------------------------------------------------------UAAAUAUCUUACUGGGCUUAAG----------------------- l=22 a=0 c
---UAAGGCAGCAGUGAGCUAUCUACA--------------------------------------------------------------------------------------- l=24 a=0 c*
---------------------------------------------UAAGGCAGUGACUGAAUAACUAGG--------------------------------------------- l=24 a=82 ma
---UAAGGCAGCAGUGAGCUAUCUACA--------------------------------------------------------------------------------------- l=24 a=0 ma*

---------------------------------------------------------------------------------------UAAGGCCCUUGUAUAAUGUG------- l=20 a=1 
-------------------------------------------------------------------------------------CUUAAGGCCCUUGUAUAAUGUG------- l=22 a=1 
------------------------------------------------------------------------AUAUCUUACUGGGCUUAAGGC--------------------- l=21 a=2 
-----------------------------------------------------------------------AAUAUCUUACUGGGCUUAAGGC--------------------- l=22 a=4 
----------------------------------------------------------------------AAAUAUCUcACUGGGCUUAAGGC--------------------- l=23 a=1 
----------------------------------------------------------------------AAAUAUCUUACUGGGCUUAAGGC--------------------- l=23 a=2 
---------------------------------------------------------------------aAAAUAUCUUACUGGGCUUAAG----------------------- l=22 a=1 
---------------------------------------------------------------------UAAAUAUCUUACUGGGCUUAAGGC--------------------- l=24 a=16 
---------------------------------------------------------------------UAAAUAUCUUACUGGGCUUAAGGCg-------------------- l=25 a=2 
-----------------------------------------------AGGCAGUGACUGAAUAACUAGGU-------------------------------------------- l=23 a=11 
-----------------------------------------------AGGCAGUGgCUGAAUAACUAGGU-------------------------------------------- l=23 a=1 
-----------------------------------------------AGGCAGUGACUGAAUAACUAGGUu------------------------------------------- l=24 a=2 
----------------------------------------------AAGGCAGUGACUGAAUAACUAGG--------------------------------------------- l=23 a=8 
----------------------------------------------AAGGCAGUGACUGAAUAACUAGGU-------------------------------------------- l=24 a=5 
---------------------------------------------UAAGGCAGUGACUGAAUAAC------------------------------------------------- l=20 a=1 
---------------------------------------------UAAGGCAGUGACUGAAUAACUAG---------------------------------------------- l=23 a=5 
---------------------------------------------UAAGGCAGUGACUGAAUAACUAGG--------------------------------------------- l=24 a=82 (ma)
---------------------------------------------UAAGGCAGUGACUGAAUAACUAGGU-------------------------------------------- l=25 a=1 
---------------------------------------------UAAGGCAGUGACUGAAUAACUAGGc-------------------------------------------- l=25 a=1 
--------------------------------------------UUAAGGCAGUGACUGAAUAAC------------------------------------------------- l=21 a=1 
--------------------------------------------UUAAGGCAGUGACUGAAUAAuU------------------------------------------------ l=22 a=1 
--------------------------------------------UUAAGGCAGUGACUGAAUAACUAa---------------------------------------------- l=24 a=1 
--------------------------------------------UUAAGGCAGUGACUGAAUAACUAGG--------------------------------------------- l=25 a=5 
-----------------------------------------UuCUUAAGGCAGUGACUGAAUAAC------------------------------------------------- l=24 a=5 
---UAAGGCAGCAGUGAGaUAUC------------------------------------------------------------------------------------------- l=20 a=1 
---UAAGGCAGCAGUGAGaUAUCUACA--------------------------------------------------------------------------------------- l=24 a=1 
--UUAAGGCAGCAGUGAGaUAUCU------------------------------------------------------------------------------------------ l=22 a=1 
--UUAAGGCAGCAGUGAGaUAUCUA----------------------------------------------------------------------------------------- l=23 a=2 
--UUAAGGCAGCAGUGAGaUAUCUACAU-------------------------------------------------------------------------------------- l=26 a=1 
ACUUAAGGCAGCAGUGAGCUA--------------------------------------------------------------------------------------------- l=21 a=1 

mb-00110
ax-1011011
ku-01
ss-111110111100
fn-101
```
