## Supplementary material for "Comprehensive re-analysis of hairpin RNAs in fungi reveals ancestral links": File S1: PID0594.Rhi-milR-97.SRR1994875.txt

```
species:   Rhsol
pid:       PID0594
parent:    Rhi-milR-97
paralog:   
locus:     KB317756.1:103745-103858
matures:   ['UAAAUAUCUUACUGGGCUUAAG', 'UAAGGCAGCAGUGAGCUAUCUACA']
srr:       SRR1994875
genome:    /Users/jax/+Genomes/Fungal_genomes/Rhsol.AFRT00000000.1_scaffolds.fa
alignment: /media/data/njohnson/+SeqLibraries/FunHP_libraries/Lin2016-hq.SRR1994875.cram
call:      samtools view /media/data/njohnson/+SeqLibraries/FunHP_libraries/Lin2016-hq.SRR1994875.cram KB317756.1:103745-103858

27 out of bounds
57 alignments
41 proper strand
32 stranded perfect matches

 **************************                                        ************************                       
ACUUAAGGCAGCAGUGAGCUAUCUACAUACAGCAAUGAAGCUGCUUAAGGCAGUGACUGAAUAACUAGGUAAAUAUCUUACUGGGCUUAAGGCCCUUGUAUAAUGUGGGGUUGC
.((((((.(..(((((((.(((.(((.............((((((...))))))..............))).))).)))))))).))))))(((((..........)))))...
---------------------------------------------------------------------UAAAUAUCUUACUGGGCUUAAG----------------------- l=22 a=0 c
---UAAGGCAGCAGUGAGCUAUCUACA--------------------------------------------------------------------------------------- l=24 a=0 c*
---------------------------------------------UAAGGCAGUGACUGAAUAACUAGG--------------------------------------------- l=24 a=19 ma
---UAAGGCAGCAGUGAGCUAUCUACA--------------------------------------------------------------------------------------- l=24 a=0 ma*

-------------------------------------------------------------------------UAUCUUACUGGGCUUAAGGC--------------------- l=20 a=1 
------------------------------------------------------------------------AUAUCUUACUGGGCUUAAG----------------------- l=19 a=1 
----------------------------------------------------------------------AAAUAUCUUACUGGGCUUAAG----------------------- l=21 a=1 
---------------------------------------------------------------------aAAAUAUCUUACUGGGCUUAAG----------------------- l=22 a=1 
---------------------------------------------------------------------UAAAUAUCUUACUGGGCUUAAGG---------------------- l=23 a=1 
---------------------------------------------------------------------UAAAUAUCUUACUGGGCUUAAGGC--------------------- l=24 a=3 
-----------------------------------------------AGGCAGUGACUGAAUAACUAGGU-------------------------------------------- l=23 a=2 
----------------------------------------------AAGGCAGUGACUGAAUAACUAGGU-------------------------------------------- l=24 a=1 
---------------------------------------------UAAGGCAGUGACUGAAU---------------------------------------------------- l=17 a=1 
---------------------------------------------UAAGGCAGUGACUGAAUAA-------------------------------------------------- l=19 a=1 
---------------------------------------------UAAGGCAGUGACUGAAUAACUAGG--------------------------------------------- l=24 a=19 (ma)
--------------------------------------------UUAAGGCAGUGACUGAAUA--------------------------------------------------- l=19 a=1 
--------------------------------------------UUAAGGCAGcGACUGAAUAACUAGG--------------------------------------------- l=25 a=1 
------------------------------------------uCUUAAGGCAGUGACUGAAUA--------------------------------------------------- l=21 a=1 
-----AGGCAGCAGUGgG------------------------------------------------------------------------------------------------ l=13 a=1 
---UAAGGCAGCAGUGAGaUAUCUA----------------------------------------------------------------------------------------- l=22 a=2 
--UUAAGGCAGCAGUGAGaUAU-------------------------------------------------------------------------------------------- l=20 a=1 
--UUAAGGCAGCAGUGAGaUAUCUA----------------------------------------------------------------------------------------- l=23 a=2 

mb-00110
ax-1011011
ku-01
ss-111110111100
fn-101
```
