## Supplementary material for "Comprehensive re-analysis of hairpin RNAs in fungi reveals ancestral links": File S1: PID0594.Rhi-milR-97.SRR1994876.txt

```
species:   Rhsol
pid:       PID0594
parent:    Rhi-milR-97
paralog:   
locus:     KB317756.1:103745-103858
matures:   ['UAAAUAUCUUACUGGGCUUAAG', 'UAAGGCAGCAGUGAGCUAUCUACA']
srr:       SRR1994876
genome:    /Users/jax/+Genomes/Fungal_genomes/Rhsol.AFRT00000000.1_scaffolds.fa
alignment: /media/data/njohnson/+SeqLibraries/FunHP_libraries/Lin2016-hq.SRR1994876.cram
call:      samtools view /media/data/njohnson/+SeqLibraries/FunHP_libraries/Lin2016-hq.SRR1994876.cram KB317756.1:103745-103858

75 out of bounds
149 alignments
115 proper strand
99 stranded perfect matches

 **************************                                        ************************                       
ACUUAAGGCAGCAGUGAGCUAUCUACAUACAGCAAUGAAGCUGCUUAAGGCAGUGACUGAAUAACUAGGUAAAUAUCUUACUGGGCUUAAGGCCCUUGUAUAAUGUGGGGUUGC
.((((((.(..(((((((.(((.(((.............((((((...))))))..............))).))).)))))))).))))))(((((..........)))))...
---------------------------------------------------------------------UAAAUAUCUUACUGGGCUUAAG----------------------- l=22 a=3 c
---UAAGGCAGCAGUGAGCUAUCUACA--------------------------------------------------------------------------------------- l=24 a=0 c*
---------------------------------------------UAAGGCAGUGACUGAAUAACUAGG--------------------------------------------- l=24 a=38 ma
---UAAGGCAGCAGUGAGCUAUCUACA--------------------------------------------------------------------------------------- l=24 a=0 ma*

---------------------------------------------------------------------------------------UAAGGCCCUUGUAUAAUGUGG------ l=21 a=1 
--------------------------------------------------------------------------------------UUAAGGCCCUUGUAUAAUGUGG------ l=22 a=1 
-------------------------------------------------------------------------------------CUUAAGGCCCUUGUAUAAUGUG------- l=22 a=1 
-------------------------------------------------------------------------UAUCUUACUGGGCUUAAGGC--------------------- l=20 a=3 
-------------------------------------------------------------------------UAUCUUACUGGGCUUAAGGCa-------------------- l=21 a=1 
------------------------------------------------------------------------AUAUCUUACUGGGCUUAAGG---------------------- l=20 a=1 
------------------------------------------------------------------------AUAUCUUACUGGGCUUAAGGC--------------------- l=21 a=2 
----------------------------------------------------------------------AAAUAUCUUACUGGGCUUAAGGC--------------------- l=23 a=5 
---------------------------------------------------------------------UAAAUAUCUUACUGGGCUUAAG----------------------- l=22 a=3 (c)
---------------------------------------------------------------------UAAAUAUCUUACUGGGCUUAAGG---------------------- l=23 a=1 
---------------------------------------------------------------------UAAAUAUCUUACUGGGCUUAAGGC--------------------- l=24 a=14 
---------------------------------------------------------------------UAAAUAUCUUACUGGGCUUAAGGCg-------------------- l=25 a=2 
---------------------------------------------------------------------UAAAUAUCUUACUGGGCUUAAGGCa-------------------- l=25 a=1 
-----------------------------------------------AGGCAGUGACUGAAUAACUAG---------------------------------------------- l=21 a=1 
-----------------------------------------------AGGCAGUGACUGAAUAACUAGGU-------------------------------------------- l=23 a=1 
-----------------------------------------------AGGCAGUGACUGAAUAACUAGGUA------------------------------------------- l=24 a=1 
----------------------------------------------AAGGCAGUGACUGAAUAACUAGG--------------------------------------------- l=23 a=3 
----------------------------------------------AAGGCAGUGACUGAAUAACUAGGU-------------------------------------------- l=24 a=4 
----------------------------------------------AAGGCAGUGACUGAAUAACUAGGUg------------------------------------------- l=25 a=1 
----------------------------------------------AAGGCAGUGACUGAAUAACUAGGUA------------------------------------------- l=25 a=1 
---------------------------------------------UAAGGCAGUGACUGAAUAAC------------------------------------------------- l=20 a=2 
---------------------------------------------UAAGGCAGUGACUGAAUAACUAG---------------------------------------------- l=23 a=3 
---------------------------------------------UAcGGCAGUGACUGAAUAACUAGG--------------------------------------------- l=24 a=1 
---------------------------------------------UAAGGCAGUGACUGAAUAACUAGG--------------------------------------------- l=24 a=38 (ma)
---------------------------------------------UAAGGCAGUGACUGAAUAACUAGu--------------------------------------------- l=24 a=1 
---------------------------------------------UAAGGCAGUGgCUGAAUAACUAGG--------------------------------------------- l=24 a=1 
---------------------------------------------UAAGGCAGUGACUGAAUAACUAGa--------------------------------------------- l=24 a=1 
---------------------------------------------UAAGGCAGUGACUGAAUAACUAGGU-------------------------------------------- l=25 a=2 
--------------------------------------------UUAAGGCAGUGACUGAAUAAC------------------------------------------------- l=21 a=2 
--------------------------------------------UUAAGGCAGUGACUGAAUAACUAG---------------------------------------------- l=24 a=1 
--------------------------------------------UUAAGGCAGUGACUGAAUAACUAGG--------------------------------------------- l=25 a=8 
-----------------------------------------UuCUUAAGGCAGUGACUGAAUAAC------------------------------------------------- l=24 a=1 
---UAAGGCAGCAGUGAGaUAUCUA----------------------------------------------------------------------------------------- l=22 a=1 
--UUAAGGCAGCAGUGAGaUAUCUA----------------------------------------------------------------------------------------- l=23 a=5 

mb-00110
ax-1011011
ku-01
ss-111110111100
fn-101
```
