## Supplementary material for "Comprehensive re-analysis of hairpin RNAs in fungi reveals ancestral links": File S1: PID0594.Rhi-milR-97.SRR1994877.txt

```
species:   Rhsol
pid:       PID0594
parent:    Rhi-milR-97
paralog:   
locus:     KB317756.1:103745-103858
matures:   ['UAAAUAUCUUACUGGGCUUAAG', 'UAAGGCAGCAGUGAGCUAUCUACA']
srr:       SRR1994877
genome:    /Users/jax/+Genomes/Fungal_genomes/Rhsol.AFRT00000000.1_scaffolds.fa
alignment: /media/data/njohnson/+SeqLibraries/FunHP_libraries/Lin2016-hq.SRR1994877.cram
call:      samtools view /media/data/njohnson/+SeqLibraries/FunHP_libraries/Lin2016-hq.SRR1994877.cram KB317756.1:103745-103858

43 out of bounds
140 alignments
122 proper strand
113 stranded perfect matches

 **************************                                        ************************                       
ACUUAAGGCAGCAGUGAGCUAUCUACAUACAGCAAUGAAGCUGCUUAAGGCAGUGACUGAAUAACUAGGUAAAUAUCUUACUGGGCUUAAGGCCCUUGUAUAAUGUGGGGUUGC
.((((((.(..(((((((.(((.(((.............((((((...))))))..............))).))).)))))))).))))))(((((..........)))))...
---------------------------------------------------------------------UAAAUAUCUUACUGGGCUUAAG----------------------- l=22 a=3 c
---UAAGGCAGCAGUGAGCUAUCUACA--------------------------------------------------------------------------------------- l=24 a=0 c*
---------------------------------------------UAAGGCAGUGACUGAAUAACUAGG--------------------------------------------- l=24 a=53 ma
---UAAGGCAGCAGUGAGCUAUCUACA--------------------------------------------------------------------------------------- l=24 a=0 ma*

--------------------------------------------------------------------------------------UUAAGGCCCUUGUAUAAUGUGG------ l=22 a=1 
------------------------------------------------------------------------AUAUCUUACUGGGCUUAAGGC--------------------- l=21 a=1 
-----------------------------------------------------------------------AAUAUCUUACUGGGCUUAAGGC--------------------- l=22 a=3 
----------------------------------------------------------------------AAAUAUCUUACUGGGCUUAAGGC--------------------- l=23 a=2 
---------------------------------------------------------------------UAAAUAUCUUACUGGGCUUAA------------------------ l=21 a=1 
---------------------------------------------------------------------UAAAUAUCUUACUGGGCUUAAG----------------------- l=22 a=3 (c)
---------------------------------------------------------------------UAAAUAUCUUACUGGGCUUAAGGC--------------------- l=24 a=14 
---------------------------------------------------------------------UAAAUAUCUUACUGGGCUUAAGGCg-------------------- l=25 a=2 
-------------------------------------------------GCAGUGACUGgAUAACUAGGUA------------------------------------------- l=22 a=1 
-------------------------------------------------GCAGUGACUGAAUAACUAGGUA------------------------------------------- l=22 a=1 
-----------------------------------------------AGGCAGUGACUGAAUAACUAGG--------------------------------------------- l=22 a=2 
-----------------------------------------------AGGCAGUGACUGAAUAACUAGGU-------------------------------------------- l=23 a=5 
-----------------------------------------------AGGCAGUGACUGAAUAACUAGGUA------------------------------------------- l=24 a=2 
----------------------------------------------AAGGCAGUGACUGAAUAACUAGG--------------------------------------------- l=23 a=4 
----------------------------------------------AAGGCAGUGACUGAAUAACUAGGU-------------------------------------------- l=24 a=6 
----------------------------------------------AAGGCAGUGACUGAAUAACUAGGUu------------------------------------------- l=25 a=1 
---------------------------------------------UAAGGCAGUGACUGAAUAACU------------------------------------------------ l=21 a=1 
---------------------------------------------UAAGGCAGUGACUGAAUAACUc----------------------------------------------- l=22 a=1 
---------------------------------------------UAAGGCAGUGACUGAAUAACUAG---------------------------------------------- l=23 a=1 
---------------------------------------------UAAGGCAGUGACUGAAUAACUAGG--------------------------------------------- l=24 a=53 (ma)
---------------------------------------------UAAGGCAGUGACUGAAUAACUAGGU-------------------------------------------- l=25 a=2 
--------------------------------------------UUAAGGCAGUGACUGAAUAACU------------------------------------------------ l=22 a=1 
--------------------------------------------UUAAGGCAGUGACUGAAUAACUA----------------------------------------------- l=23 a=1 
--------------------------------------------UUAAGGCAGUGACUGAAUAACUAG---------------------------------------------- l=24 a=2 
--------------------------------------------UUAAGGCAGUGACUGAAUAACUAGG--------------------------------------------- l=25 a=7 
---------------------------UACAaCAAUGAAGCUGCUUAAGGC--------------------------------------------------------------- l=24 a=1 
---UAAGGCAGCAGUGAGaUAUCU------------------------------------------------------------------------------------------ l=21 a=1 
---UAAGGCAGCAGUGAGaUAUCUA----------------------------------------------------------------------------------------- l=22 a=1 
--UUAAGGCAGCAGUGAGaUAUCUA----------------------------------------------------------------------------------------- l=23 a=1 

mb-00110
ax-1011011
ku-01
ss-111111111110
fn-111
```
