## Supplementary material for "Comprehensive re-analysis of hairpin RNAs in fungi reveals ancestral links": File S1: PID0597.Rhi-milR-137.SRR1994871.txt

```
species:   Rhsol
pid:       PID0597
parent:    Rhi-milR-137
paralog:   
locus:     KB317759.1:4964-5055
matures:   ['UGGAGCUGGAGGACUAAUUUUG', 'AUCUGUGGUGCCUACAGGCCUCCUGC']
srr:       SRR1994871
genome:    /Users/jax/+Genomes/Fungal_genomes/Rhsol.AFRT00000000.1_scaffolds.fa
alignment: /media/data/njohnson/+SeqLibraries/FunHP_libraries/Lin2016-hq.SRR1994871.cram
call:      samtools view /media/data/njohnson/+SeqLibraries/FunHP_libraries/Lin2016-hq.SRR1994871.cram KB317759.1:4964-5055

17 out of bounds
68 alignments
49 proper strand
33 stranded perfect matches

        ************************                        ****************************        
UUUGAGGUGCUGGAGCUGGAGGACUAAUUUUGCUGUAUAUUGACAUGCAUGUGCUGUAAUCUGUGGUGCCUACAGGCCUCCUGCAACCCAAU
.(((.(((((.(((((((.(((((((...((((.((((((........)))))).))))....)))).))).)))..)))).)).)))))).
----------UGGAGCUGGAGGACUAAUUUUG------------------------------------------------------------ l=22 a=8 c
----------------------------------------------------------AUCUGUGGUGCCUACAGGCCUCCUGC-------- l=26 a=0 c*
----------UGGAGCUGGAGGACUAAUUUUG------------------------------------------------------------ l=22 a=8 ma
----------------------------------------------------------AUCUGUGGUGCCUACAGGCCUCCUGC-------- l=26 a=0 ma*

-UUGAGGUGCUGGAGCUGGAGGACa------------------------------------------------------------------- l=24 a=1 
--UGAGGUGCUGGAGCUGGAa----------------------------------------------------------------------- l=19 a=1 
--UGAGGUGCUGGAGCUGGAGGAC-------------------------------------------------------------------- l=22 a=1 
--UGAGGUGCUGGAGCUGGAGGACU------------------------------------------------------------------- l=23 a=1 
-------UGCUGGAGCUGGAGGACUAAUU--------------------------------------------------------------- l=22 a=1 
-------UGCUGGAGCUGGAGGACUAAUUUUG------------------------------------------------------------ l=25 a=1 
----------UGGAGCUGGAGGACUAAUU--------------------------------------------------------------- l=19 a=3 
----------UGGAGCUGGAGGACUAAUUUU------------------------------------------------------------- l=21 a=2 
----------UGGAGCUGGAGGACUAAUUUUG------------------------------------------------------------ l=22 a=8 (c,ma)
----------UGGAGCUGGAGGACUAAUUUUGu----------------------------------------------------------- l=23 a=3 
----------UGGAGCUGGAGGACUAAUUUUGC----------------------------------------------------------- l=23 a=8 
----------UGGAGCUGGuGGACUAAUUUUGC----------------------------------------------------------- l=23 a=1 
----------UGGAGCUGGAGGACUAAUUUUGCa---------------------------------------------------------- l=24 a=6 
----------UGGAGCUGGAGGACUAAUUUUGCU---------------------------------------------------------- l=24 a=1 
----------UGGAGCUGGAGGACUAAUUUUGCUG--------------------------------------------------------- l=25 a=1 
-----------GGAGCUGGAGGACUAAUUUUGCa---------------------------------------------------------- l=23 a=3 
----------------UGGAGGACUAAUUUUGCUGUAUAU---------------------------------------------------- l=24 a=1 
-------------------AGGACUAAUUUUGCUGUAUAUUGA------------------------------------------------- l=24 a=1 
------------------------UAAUUUUGCUGUAUAUUGACg----------------------------------------------- l=21 a=1 
---------------------------------------------UGCAUGUGCUGUAAUCUGUGGU------------------------- l=22 a=2 
---------------------------------------------UGCAUGUGCUGUAAUCUGUGGUGC----------------------- l=24 a=1 
-----------------------------------------------CAUGUGCUGUAAUCUGUGGUGC----------------------- l=22 a=1 

mb-01011
ax-1001011
ku-01
ss-111110101000
fn-101
```
