## Supplementary material for "Comprehensive re-analysis of hairpin RNAs in fungi reveals ancestral links": File S1: PID0597.Rhi-milR-137.SRR1994872.txt

```
species:   Rhsol
pid:       PID0597
parent:    Rhi-milR-137
paralog:   
locus:     KB317759.1:4964-5055
matures:   ['UGGAGCUGGAGGACUAAUUUUG', 'AUCUGUGGUGCCUACAGGCCUCCUGC']
srr:       SRR1994872
genome:    /Users/jax/+Genomes/Fungal_genomes/Rhsol.AFRT00000000.1_scaffolds.fa
alignment: /media/data/njohnson/+SeqLibraries/FunHP_libraries/Lin2016-hq.SRR1994872.cram
call:      samtools view /media/data/njohnson/+SeqLibraries/FunHP_libraries/Lin2016-hq.SRR1994872.cram KB317759.1:4964-5055

2 out of bounds
11 alignments
9 proper strand
5 stranded perfect matches

        *************************                      *****************************        
UUUGAGGUGCUGGAGCUGGAGGACUAAUUUUGCUGUAUAUUGACAUGCAUGUGCUGUAAUCUGUGGUGCCUACAGGCCUCCUGCAACCCAAU
.(((.(((((.(((((((.(((((((...((((.((((((........)))))).))))....)))).))).)))..)))).)).)))))).
----------UGGAGCUGGAGGACUAAUUUUG------------------------------------------------------------ l=22 a=0 c
----------------------------------------------------------AUCUGUGGUGCCUACAGGCCUCCUGC-------- l=26 a=0 c*
----------UGGAGCUGGAGGACUAAUUUUGC----------------------------------------------------------- l=23 a=3 ma
---------------------------------------------------------AAUCUGUGGUGCCUACAGGCCUCCUGC-------- l=27 a=0 ma*

--UGAGGUGCUGGAGCUGGAGGAC-------------------------------------------------------------------- l=22 a=1 
-------UGCUGGAGCUGGAGGACUAAUUUUG------------------------------------------------------------ l=25 a=1 
----------UGGAGCUGGAGGACUAAUUUUGC----------------------------------------------------------- l=23 a=3 (ma)
----------UGGAGCUGGAGGACUAAUUUUGCa---------------------------------------------------------- l=24 a=4 

mb-01011
ax-1001011
ku-01
ss-111111101000
fn-011
```
