## Supplementary material for "Comprehensive re-analysis of hairpin RNAs in fungi reveals ancestral links": File S1: PID0597.Rhi-milR-137.SRR1994875.txt

```
species:   Rhsol
pid:       PID0597
parent:    Rhi-milR-137
paralog:   
locus:     KB317759.1:4964-5055
matures:   ['UGGAGCUGGAGGACUAAUUUUG', 'AUCUGUGGUGCCUACAGGCCUCCUGC']
srr:       SRR1994875
genome:    /Users/jax/+Genomes/Fungal_genomes/Rhsol.AFRT00000000.1_scaffolds.fa
alignment: /media/data/njohnson/+SeqLibraries/FunHP_libraries/Lin2016-hq.SRR1994875.cram
call:      samtools view /media/data/njohnson/+SeqLibraries/FunHP_libraries/Lin2016-hq.SRR1994875.cram KB317759.1:4964-5055

2 out of bounds
9 alignments
7 proper strand
3 stranded perfect matches

        ************************                        ****************************        
UUUGAGGUGCUGGAGCUGGAGGACUAAUUUUGCUGUAUAUUGACAUGCAUGUGCUGUAAUCUGUGGUGCCUACAGGCCUCCUGCAACCCAAU
.(((.(((((.(((((((.(((((((...((((.((((((........)))))).))))....)))).))).)))..)))).)).)))))).
----------UGGAGCUGGAGGACUAAUUUUG------------------------------------------------------------ l=22 a=1 c
----------------------------------------------------------AUCUGUGGUGCCUACAGGCCUCCUGC-------- l=26 a=0 c*
----------UGGAGCUGGAGGACUAAUUUUG------------------------------------------------------------ l=22 a=1 ma
----------------------------------------------------------AUCUGUGGUGCCUACAGGCCUCCUGC-------- l=26 a=0 ma*

----------UGGAGCUGGAGGACUAAUUUUG------------------------------------------------------------ l=22 a=1 (c,ma)
----------UGGAGCUGGAGGgCUAAUUUUGC----------------------------------------------------------- l=23 a=1 
----------UGGAGCUGGAGGACUAAUUUUGC----------------------------------------------------------- l=23 a=1 
----------UGGAGCUGGAGGACUAAUUUUGCa---------------------------------------------------------- l=24 a=2 
----------UGGAGCUGGAGGACUAAUUUUGCg---------------------------------------------------------- l=24 a=1 
-----------GGAGCUGGAGGACUAAUUUUGC----------------------------------------------------------- l=22 a=1 

mb-01011
ax-1001011
ku-01
ss-110110101000
fn-101
```
