## Supplementary material for "Comprehensive re-analysis of hairpin RNAs in fungi reveals ancestral links": File S1: PID0597.Rhi-milR-137.SRR1994877.txt

```
species:   Rhsol
pid:       PID0597
parent:    Rhi-milR-137
paralog:   
locus:     KB317759.1:4964-5055
matures:   ['UGGAGCUGGAGGACUAAUUUUG', 'AUCUGUGGUGCCUACAGGCCUCCUGC']
srr:       SRR1994877
genome:    /Users/jax/+Genomes/Fungal_genomes/Rhsol.AFRT00000000.1_scaffolds.fa
alignment: /media/data/njohnson/+SeqLibraries/FunHP_libraries/Lin2016-hq.SRR1994877.cram
call:      samtools view /media/data/njohnson/+SeqLibraries/FunHP_libraries/Lin2016-hq.SRR1994877.cram KB317759.1:4964-5055

0 out of bounds
9 alignments
9 proper strand
6 stranded perfect matches

        *************************                      *****************************        
UUUGAGGUGCUGGAGCUGGAGGACUAAUUUUGCUGUAUAUUGACAUGCAUGUGCUGUAAUCUGUGGUGCCUACAGGCCUCCUGCAACCCAAU
.(((.(((((.(((((((.(((((((...((((.((((((........)))))).))))....)))).))).)))..)))).)).)))))).
----------UGGAGCUGGAGGACUAAUUUUG------------------------------------------------------------ l=22 a=0 c
----------------------------------------------------------AUCUGUGGUGCCUACAGGCCUCCUGC-------- l=26 a=0 c*
----------UGGAGCUGGAGGACUAAUUUUGC----------------------------------------------------------- l=23 a=6 ma
---------------------------------------------------------AAUCUGUGGUGCCUACAGGCCUCCUGC-------- l=27 a=0 ma*

--------GCUGGgGCUGGAGGACU------------------------------------------------------------------- l=17 a=1 
----------UGGAGCUGGAGGACUAAUUUUGC----------------------------------------------------------- l=23 a=6 (ma)
----------UGGAGCUGGAGGACUAAUUUUGCa---------------------------------------------------------- l=24 a=2 

mb-01011
ax-1001011
ku-01
ss-111111101010
fn-111
```
