## Supplementary material for "Comprehensive re-analysis of hairpin RNAs in fungi reveals ancestral links": File S1: PID0598.Rhi-milR-45.SRR1994871.txt

```
species:   Rhsol
pid:       PID0598
parent:    Rhi-milR-45
paralog:   
locus:     KB317763.1:52749-52821
matures:   ['CAGGGAAUUUGGCAAAGAAGUC', 'CUUCACUGUCUUAUUCCUG']
srr:       SRR1994871
genome:    /Users/jax/+Genomes/Fungal_genomes/Rhsol.AFRT00000000.1_scaffolds.fa
alignment: /media/data/njohnson/+SeqLibraries/FunHP_libraries/Lin2016-hq.SRR1994871.cram
call:      samtools view /media/data/njohnson/+SeqLibraries/FunHP_libraries/Lin2016-hq.SRR1994871.cram KB317763.1:52749-52821

152 out of bounds
926 alignments
73 proper strand
65 stranded perfect matches

       *************************          **********************         
UGAGUUUCCUCAGGGAAUUUGGCAAAGAAGUCUUCAUUAAAAUCCUUCACUGUCUUAUUCCUGGUUGCCUCAU
((((...((...((((((..((((..((((..............))))..))))..))))))))....)))).
----------CAGGGAAUUUGGCAAAGAAGUC----------------------------------------- l=22 a=5 c
--------------------------------------------CUUCACUGUCUUAUUCCUG---------- l=19 a=0 c*
---------UCAGGGAAUUUGGCAAAGAAGUC----------------------------------------- l=23 a=29 ma
--------------------------------------------CUUCACUGUCUUAUUCCUGG--------- l=20 a=0 ma*

--------------------------------------------------UGUCUUAUUCCUGGUUGC----- l=18 a=1 
--------------------------------------------------UGUCUUAUUCuUGGUUGCCUCA- l=22 a=1 
------------------------------------------------ACUGUCUUAcUCCUGGUU------- l=18 a=1 
----------------------------------------------UCACUGUCUUAUUCCUGGUUGC----- l=22 a=1 
----------------------------------------------UCACUGUCUUAUUCCUGGUUGCC---- l=23 a=1 
---------------------------------------------UUCACUGUCUUAUUCCUGGU-------- l=20 a=2 
---------------------------------------------UUCACUGUCUUAUUCCUGGUUGC----- l=23 a=3 
---------------------------------------------UUCACUGUCUUAUUCCUGGUUGCa---- l=24 a=2 
---------------------------------------------UUCACUGUCUUAUUCCUGGUUGCC---- l=24 a=1 
--------------------------------------------CUUCACUGUCUUAUUCCUGGUUG------ l=23 a=1 
------------------------------------------UCCUUCACUGUCUUAUUCCUGG--------- l=22 a=1 
-----------------------------------------AUCCUUCACUGUCUUAUUCCUGG--------- l=23 a=4 
----------------------------------------AAUCCUUuACUGUCUUAUUCCUGG--------- l=24 a=1 
---------------------------------------AAAUCCUUCACUGUCUUAUUCCUGG--------- l=25 a=1 
--------------------------------------AAAAUCCUUCACUGUCUUAUUCCUGG--------- l=26 a=1 
-------------------------------------UAAAAUCCUUCACUGUCUU----------------- l=19 a=1 
-------------------------------------UAAAAUCCUUCACUGUCUUAUUCC------------ l=24 a=1 
-----------AGGGAAUUUGGCAAAGAAGUC----------------------------------------- l=21 a=1 
-----------AGGGAAUUUGGCAAAGAAGUCUU--------------------------------------- l=23 a=1 
-----------AGGGAAUUUGGCAAAGAAGUCUa--------------------------------------- l=23 a=1 
----------CAGGGAAUUUGGCAAAGAAGUC----------------------------------------- l=22 a=5 (c)
---------UCAGGGAAUUUGGCAAAGAA-------------------------------------------- l=20 a=1 
---------UCAGGGAAUUUGGCAAAGAAG------------------------------------------- l=21 a=1 
---------UCAGGGAAUUUGGCAAAGAAGU------------------------------------------ l=22 a=2 
---------UCAGGGAAUUUGGCAAAGAAGUC----------------------------------------- l=23 a=29 (ma)
---------UCAGGGAAUUUaGCAAAGAAGUC----------------------------------------- l=23 a=1 
---------UCAGGGAAUUUGGCAAAGAAGUCU---------------------------------------- l=24 a=1 
--------CUCAGGGAAUUUG---------------------------------------------------- l=13 a=1 
--------CUCAGGGAAUUUGGCAAAGAAG------------------------------------------- l=22 a=1 
--------CUCAGGGAAUUUGGCAAAGAAGUC----------------------------------------- l=24 a=1 
------UCCUCAGGGAAUUUGGCAAAGAAG------------------------------------------- l=24 a=1 
UGAGUcUCCUCAGGGAAUUUGG--------------------------------------------------- l=22 a=1 
UGAGUUUCCUCAGGGAAUUUGGC-------------------------------------------------- l=23 a=1 

mb-01111
ax-1001011
ku-01
ss-111111001100
fn-101
```
