## Supplementary material for "Comprehensive re-analysis of hairpin RNAs in fungi reveals ancestral links": File S1: PID0598.Rhi-milR-45.SRR1994872.txt

```
species:   Rhsol
pid:       PID0598
parent:    Rhi-milR-45
paralog:   
locus:     KB317763.1:52749-52821
matures:   ['CAGGGAAUUUGGCAAAGAAGUC', 'CUUCACUGUCUUAUUCCUG']
srr:       SRR1994872
genome:    /Users/jax/+Genomes/Fungal_genomes/Rhsol.AFRT00000000.1_scaffolds.fa
alignment: /media/data/njohnson/+SeqLibraries/FunHP_libraries/Lin2016-hq.SRR1994872.cram
call:      samtools view /media/data/njohnson/+SeqLibraries/FunHP_libraries/Lin2016-hq.SRR1994872.cram KB317763.1:52749-52821

86 out of bounds
218 alignments
27 proper strand
22 stranded perfect matches

       *************************          **********************         
UGAGUUUCCUCAGGGAAUUUGGCAAAGAAGUCUUCAUUAAAAUCCUUCACUGUCUUAUUCCUGGUUGCCUCAU
((((...((...((((((..((((..((((..............))))..))))..))))))))....)))).
----------CAGGGAAUUUGGCAAAGAAGUC----------------------------------------- l=22 a=0 c
--------------------------------------------CUUCACUGUCUUAUUCCUG---------- l=19 a=0 c*
---------UCAGGGAAUUUGGCAAAGAAGUC----------------------------------------- l=23 a=6 ma
--------------------------------------------CUUCACUGUCUUAUUCCUGG--------- l=20 a=0 ma*

--------------------------------------------------UGUCUUAUUCCUGGUUGCCUCA- l=22 a=1 
----------------------------------------------UCACUGUCUUAUUCCUGGUUGCC---- l=23 a=1 
---------------------------------------------UUCACUGUCUUAUUCCUGGUUGCC---- l=24 a=5 
--------------------------------------------CUUCACUGUCUUAUUCCUGGUUGC----- l=24 a=1 
------------------------------------------UCCUUCACUGUCUUAUUCCUGGUU------- l=24 a=1 
----------------------------------------AAUCCUUCACUGUCUUAUUCCUGG--------- l=24 a=2 
---------------------------------------AAAUCCUUCACUGUCUUAUUCCUG---------- l=24 a=2 
--------------------------------------AAAAUCCUUCACUGUCUUAUUCCU----------- l=24 a=1 
-------------------------------------UAAAAUCCUUCACUGUCUUAUUCuUG---------- l=26 a=1 
-------------------UGGCAAAGAAGUCUUCAaUAAAA------------------------------- l=23 a=1 
-----------AGGGAAUUUGGCAAAGAAGUCg---------------------------------------- l=22 a=1 
---------UCAGGGAAUUUGGCAAAGAAGUC----------------------------------------- l=23 a=6 (ma)
---------UCAGGGAAUUUGGCAAAGAAGUCa---------------------------------------- l=24 a=1 
------UCCUCAGGGAAUUUGGCAAAGAAG------------------------------------------- l=24 a=1 
----UcUCCUCAGGGAAUUUGGCAAAGA--------------------------------------------- l=24 a=1 
UGAGUUUCCUCAGGGAAUUUGG--------------------------------------------------- l=22 a=1 

mb-01111
ax-1001011
ku-01
ss-111111001100
fn-101
```
