## Supplementary material for "Comprehensive re-analysis of hairpin RNAs in fungi reveals ancestral links": File S1: PID0598.Rhi-milR-45.SRR1994873.txt

```
species:   Rhsol
pid:       PID0598
parent:    Rhi-milR-45
paralog:   
locus:     KB317763.1:52749-52821
matures:   ['CAGGGAAUUUGGCAAAGAAGUC', 'CUUCACUGUCUUAUUCCUG']
srr:       SRR1994873
genome:    /Users/jax/+Genomes/Fungal_genomes/Rhsol.AFRT00000000.1_scaffolds.fa
alignment: /media/data/njohnson/+SeqLibraries/FunHP_libraries/Lin2016-hq.SRR1994873.cram
call:      samtools view /media/data/njohnson/+SeqLibraries/FunHP_libraries/Lin2016-hq.SRR1994873.cram KB317763.1:52749-52821

93 out of bounds
223 alignments
30 proper strand
27 stranded perfect matches

       *************************          **********************         
UGAGUUUCCUCAGGGAAUUUGGCAAAGAAGUCUUCAUUAAAAUCCUUCACUGUCUUAUUCCUGGUUGCCUCAU
((((...((...((((((..((((..((((..............))))..))))..))))))))....)))).
----------CAGGGAAUUUGGCAAAGAAGUC----------------------------------------- l=22 a=2 c
--------------------------------------------CUUCACUGUCUUAUUCCUG---------- l=19 a=0 c*
---------UCAGGGAAUUUGGCAAAGAAGUC----------------------------------------- l=23 a=7 ma
--------------------------------------------CUUCACUGUCUUAUUCCUGG--------- l=20 a=0 ma*

----------------------------------------------UCACUGUCUUAUUCCUGGU-------- l=19 a=1 
----------------------------------------------UCACUGUCUUAUUCCUGGUUGC----- l=22 a=1 
---------------------------------------------UUCACUGUCUUAUUCCUGGUUGC----- l=23 a=3 
---------------------------------------------UUCACUGUCUUAUUCCUGGUUGCC---- l=24 a=2 
------------------------------------------UCCUUCACUGUCUUAUUCCUGGU-------- l=23 a=1 
----------------------------------------AAUCCUUCACUGUCUUAUUCCUGG--------- l=24 a=2 
--------------------------------UUCAUUAAAAUCCUUCACUGUCU------------------ l=23 a=1 
-----------AGGGAAUUUGGCAAAGAAGUCUU--------------------------------------- l=23 a=1 
----------CAGGGAAUUUGGCAAAGAAGUC----------------------------------------- l=22 a=2 (c)
----------CAGGGAAUUUGGCAAAGAAGUCUU--------------------------------------- l=24 a=1 
---------UCAGGGAAUUUGGCAAAG---------------------------------------------- l=18 a=1 
---------UCAGGGAAUUUGGCAAAGAAG------------------------------------------- l=21 a=1 
---------UCAGGGAAUUUGGCAAAGAAGUC----------------------------------------- l=23 a=7 (ma)
---------UCAGGGAAUUUGGCAAAGAAGUCg---------------------------------------- l=24 a=3 
---------UCAGGGAAUUUGGCAAAGAAGUCU---------------------------------------- l=24 a=1 
--------CUCAGGGAAUUUGGCAAAGAAGUC----------------------------------------- l=24 a=2 

mb-01111
ax-1001011
ku-01
ss-111111001100
fn-101
```
