## Supplementary material for "Comprehensive re-analysis of hairpin RNAs in fungi reveals ancestral links": File S1: PID0598.Rhi-milR-45.SRR1994874.txt

```
species:   Rhsol
pid:       PID0598
parent:    Rhi-milR-45
paralog:   
locus:     KB317763.1:52749-52821
matures:   ['CAGGGAAUUUGGCAAAGAAGUC', 'CUUCACUGUCUUAUUCCUG']
srr:       SRR1994874
genome:    /Users/jax/+Genomes/Fungal_genomes/Rhsol.AFRT00000000.1_scaffolds.fa
alignment: /media/data/njohnson/+SeqLibraries/FunHP_libraries/Lin2016-hq.SRR1994874.cram
call:      samtools view /media/data/njohnson/+SeqLibraries/FunHP_libraries/Lin2016-hq.SRR1994874.cram KB317763.1:52749-52821

128 out of bounds
340 alignments
44 proper strand
37 stranded perfect matches

       *************************          **********************         
UGAGUUUCCUCAGGGAAUUUGGCAAAGAAGUCUUCAUUAAAAUCCUUCACUGUCUUAUUCCUGGUUGCCUCAU
((((...((...((((((..((((..((((..............))))..))))..))))))))....)))).
----------CAGGGAAUUUGGCAAAGAAGUC----------------------------------------- l=22 a=0 c
--------------------------------------------CUUCACUGUCUUAUUCCUG---------- l=19 a=0 c*
---------UCAGGGAAUUUGGCAAAGAAGUC----------------------------------------- l=23 a=6 ma
--------------------------------------------CUUCACUGUCUUAUUCCUGG--------- l=20 a=0 ma*

----------------------------------------------UCACUGUCUUAUUCCUGGUUGCC---- l=23 a=4 
---------------------------------------------UUCACUGUCUUAUUCCUGGUUG------ l=22 a=1 
---------------------------------------------UUCACUGUCUUAUUCCUGGUUGC----- l=23 a=2 
--------------------------------------------CUUCACUGUCUUAUUCCUGGU-------- l=21 a=1 
------------------------------------------UCCUUCACUGUCUUAUUCCUGG--------- l=22 a=1 
------------------------------------------UCCUUCACUGUCUUAUUCCUGGU-------- l=23 a=1 
------------------------------------------UCCUUCACUGUCUUAUUCCUGGUU------- l=24 a=1 
-----------------------------------------AUCCUUCACUGUCUUAUUCCUGG--------- l=23 a=3 
----------------------------------------AAUCCUUCACUGUCUUAUUCCUGG--------- l=24 a=4 
---------------------------------------AAAUCCUUCACUGUCUUAUUCCUG---------- l=24 a=1 
---------------------------------------AAAUCCUUCACUGUCUUAUUCCUGG--------- l=25 a=1 
--------------------------------------AAAAUCCUUCACUGUCUUAUUCC------------ l=23 a=1 
-------------------------------------UAAAAUCCUUCACUGUCUUAU--------------- l=21 a=1 
-------------------------------------UAAAAUCCUUCACUGUCUUAUUC------------- l=23 a=2 
-------------------------------------UAAAAUCCUUCACUGUCUUAUUCC------------ l=24 a=1 
------------------------------UCUUCAaUAAAAUCCUUCACUG--------------------- l=22 a=1 
-----------AGGGAAUUUGGCAAAGAAGUCUU--------------------------------------- l=23 a=1 
----------CAGGGAAUUUGGCAAAGAAGUCa---------------------------------------- l=23 a=1 
---------UCAGGGAAUUUGGCAAAGAAG------------------------------------------- l=21 a=2 
---------UCAGGGAAUUUGGCAAAGAAGUC----------------------------------------- l=23 a=6 (ma)
---------UCAGGGAAUUUGGCAAAGAAGUCU---------------------------------------- l=24 a=2 
---------UCAGGGAAUUUGGCAAAGAAGUCg---------------------------------------- l=24 a=1 
---------UCAGGGAAUUUGGCAAAGAAGUCa---------------------------------------- l=24 a=1 
--------CUCAGGGAAUUUGGCAAAGAAG------------------------------------------- l=22 a=1 
------UCCUCAGGGAAUUUaGCAAAGAAG------------------------------------------- l=24 a=1 
UGAGUcUCCUCAGGGAAUUUGGC-------------------------------------------------- l=23 a=2 

mb-01111
ax-1001011
ku-01
ss-111111001100
fn-101
```
