## Supplementary material for "Comprehensive re-analysis of hairpin RNAs in fungi reveals ancestral links": File S1: PID0598.Rhi-milR-45.SRR1994875.txt

```
species:   Rhsol
pid:       PID0598
parent:    Rhi-milR-45
paralog:   
locus:     KB317763.1:52749-52821
matures:   ['CAGGGAAUUUGGCAAAGAAGUC', 'CUUCACUGUCUUAUUCCUG']
srr:       SRR1994875
genome:    /Users/jax/+Genomes/Fungal_genomes/Rhsol.AFRT00000000.1_scaffolds.fa
alignment: /media/data/njohnson/+SeqLibraries/FunHP_libraries/Lin2016-hq.SRR1994875.cram
call:      samtools view /media/data/njohnson/+SeqLibraries/FunHP_libraries/Lin2016-hq.SRR1994875.cram KB317763.1:52749-52821

38 out of bounds
106 alignments
13 proper strand
10 stranded perfect matches

       ****************************    *************************         
UGAGUUUCCUCAGGGAAUUUGGCAAAGAAGUCUUCAUUAAAAUCCUUCACUGUCUUAUUCCUGGUUGCCUCAU
((((...((...((((((..((((..((((..............))))..))))..))))))))....)))).
----------CAGGGAAUUUGGCAAAGAAGUC----------------------------------------- l=22 a=0 c
--------------------------------------------CUUCACUGUCUUAUUCCUG---------- l=19 a=0 c*
-----------------------------------------AUCCUUCACUGUCUUAUUCCUGG--------- l=23 a=2 ma
---------UCAGGGAAUUUGGCAAAGAAGUCUUC-------------------------------------- l=26 a=0 ma*

---------------------------------------------UUCACUGUCUUAUUCCUGGUU------- l=21 a=1 
---------------------------------------------UUCACUGUCUUAUUCCUGGUUGC----- l=23 a=1 
---------------------------------------------UUCACUGUCUUAUUCCUGGUUGCa---- l=24 a=1 
---------------------------------------------UUCACUGUCUUAUUCCUGGUUGCC---- l=24 a=1 
------------------------------------------UCCUUCACUGUCUUAUUCCUGG--------- l=22 a=1 
-----------------------------------------AUCCUUCACUGUCUUAUUCCUGG--------- l=23 a=2 (ma)
----------------------------------------AAUCCUUCACUGUCUUAUUCCUGG--------- l=24 a=1 
-----------AGGGAAUUUGGCAAAGAAGUCc---------------------------------------- l=22 a=1 
---------UCAGGGAAUUUGGCAAAGAAGUC----------------------------------------- l=23 a=2 
---------UCAGGGAAUUUGGCAAAGAAGUCg---------------------------------------- l=24 a=1 
---------UCAGGGAAUUUGGCAAAGAAGUCU---------------------------------------- l=24 a=1 

mb-00010
ax-1001011
ku-01
ss-111111001100
fn-101
```
