## Supplementary material for "Comprehensive re-analysis of hairpin RNAs in fungi reveals ancestral links": File S1: PID0598.Rhi-milR-45.SRR1994876.txt

```
species:   Rhsol
pid:       PID0598
parent:    Rhi-milR-45
paralog:   
locus:     KB317763.1:52749-52821
matures:   ['CAGGGAAUUUGGCAAAGAAGUC', 'CUUCACUGUCUUAUUCCUG']
srr:       SRR1994876
genome:    /Users/jax/+Genomes/Fungal_genomes/Rhsol.AFRT00000000.1_scaffolds.fa
alignment: /media/data/njohnson/+SeqLibraries/FunHP_libraries/Lin2016-hq.SRR1994876.cram
call:      samtools view /media/data/njohnson/+SeqLibraries/FunHP_libraries/Lin2016-hq.SRR1994876.cram KB317763.1:52749-52821

81 out of bounds
331 alignments
40 proper strand
35 stranded perfect matches

       *************************          **********************         
UGAGUUUCCUCAGGGAAUUUGGCAAAGAAGUCUUCAUUAAAAUCCUUCACUGUCUUAUUCCUGGUUGCCUCAU
((((...((...((((((..((((..((((..............))))..))))..))))))))....)))).
----------CAGGGAAUUUGGCAAAGAAGUC----------------------------------------- l=22 a=0 c
--------------------------------------------CUUCACUGUCUUAUUCCUG---------- l=19 a=0 c*
---------UCAGGGAAUUUGGCAAAGAAGUC----------------------------------------- l=23 a=12 ma
--------------------------------------------CUUCACUGUCUUAUUCCUGG--------- l=20 a=0 ma*

-----------------------------------------------CACUGUCUUAUUCCUGGUUGCCUC-- l=24 a=1 
----------------------------------------------UCACUGUCUUAUUCCUGGUUGCC---- l=23 a=1 
---------------------------------------------UUCACUGUCUUAUUCCUGGU-------- l=20 a=1 
---------------------------------------------UUCACUGUCUUAUUCCUGGUUGCC---- l=24 a=2 
---------------------------------------------UUCACUGUCUUAUUCCUGGUUGCCUC-- l=26 a=1 
--------------------------------------------CUUCACUGUCUUAUUCCUGGUU------- l=22 a=1 
------------------------------------------UCCUUCACUGUCUUAUUCCUGG--------- l=22 a=2 
------------------------------------------UCCUUCACUGUCUUAUUCCUGGU-------- l=23 a=2 
-----------------------------------------AUCCUUCACUGUCUUAUUCCUGG--------- l=23 a=4 
----------------------------------------AAUCCUUCACUGUCUUAUUCCUGG--------- l=24 a=1 
---------------------------------------AAAUCCUUCACUGUCUUAUUCCUGG--------- l=25 a=1 
-------------------------------------UAAAgUCCUUCACUGUCUU----------------- l=19 a=1 
-------------------------------------UAAAAUCCUUCACUGUCUUAUUCC------------ l=24 a=1 
-------------------------------------UAAAAUCCUUCACUGUCUUAUUCCU----------- l=25 a=1 
-------------------------------------UAAAAUCCUUCACUGUCUUAUUCCUGG--------- l=27 a=1 
-----------AGGGAAUUUGGCAAAGAAGUC----------------------------------------- l=21 a=1 
-----------AGGGAAUUUGGCAAAGAAGUCUU--------------------------------------- l=23 a=1 
---------UCAGGGAAUUUGGCAAAGAcG------------------------------------------- l=21 a=2 
---------UCAGGGAAUUUGGCAAAGAAG------------------------------------------- l=21 a=1 
---------UCAGGGAAUUUGGCAAAGAAGUC----------------------------------------- l=23 a=12 (ma)
---------UCAGGGAAUUUGGCAAAGAAGUCa---------------------------------------- l=24 a=1 
---------UCAGGGAAUUUGGCAAAGAAGUCg---------------------------------------- l=24 a=1 

mb-01011
ax-1001011
ku-01
ss-111111001100
fn-101
```
