## Supplementary material for "Comprehensive re-analysis of hairpin RNAs in fungi reveals ancestral links": File S1: PID0598.Rhi-milR-45.SRR1994877.txt

```
species:   Rhsol
pid:       PID0598
parent:    Rhi-milR-45
paralog:   
locus:     KB317763.1:52749-52821
matures:   ['CAGGGAAUUUGGCAAAGAAGUC', 'CUUCACUGUCUUAUUCCUG']
srr:       SRR1994877
genome:    /Users/jax/+Genomes/Fungal_genomes/Rhsol.AFRT00000000.1_scaffolds.fa
alignment: /media/data/njohnson/+SeqLibraries/FunHP_libraries/Lin2016-hq.SRR1994877.cram
call:      samtools view /media/data/njohnson/+SeqLibraries/FunHP_libraries/Lin2016-hq.SRR1994877.cram KB317763.1:52749-52821

247 out of bounds
689 alignments
71 proper strand
63 stranded perfect matches

       *************************          **********************         
UGAGUUUCCUCAGGGAAUUUGGCAAAGAAGUCUUCAUUAAAAUCCUUCACUGUCUUAUUCCUGGUUGCCUCAU
((((...((...((((((..((((..((((..............))))..))))..))))))))....)))).
----------CAGGGAAUUUGGCAAAGAAGUC----------------------------------------- l=22 a=0 c
--------------------------------------------CUUCACUGUCUUAUUCCUG---------- l=19 a=0 c*
---------UCAGGGAAUUUGGCAAAGAAGUC----------------------------------------- l=23 a=24 ma
--------------------------------------------CUUCACUGUCUUAUUCCUGG--------- l=20 a=0 ma*

-----------------------------------------------CACUGUCUUAUUCCUGGUUGCCU--- l=23 a=1 
----------------------------------------------UCACUGUCUUAUUCCUGGUUG------ l=21 a=1 
----------------------------------------------UCACUGUCUUAUUCCUGGUUGC----- l=22 a=1 
----------------------------------------------UCACUGUCUUAUUCCUGGUUGCCU--- l=24 a=2 
---------------------------------------------UUCACUGUCUUAUUCCUGGUUGC----- l=23 a=1 
---------------------------------------------UUCACUGUCUUAUUCCUGGUUGCC---- l=24 a=3 
--------------------------------------------CUUCACUGUCUUAUUCCUGGUUG------ l=23 a=1 
------------------------------------------UCCUUCACUGUCUUAUUCCUGG--------- l=22 a=1 
-----------------------------------------AUCCUUCACUGUCUUAUUCCUGG--------- l=23 a=2 
----------------------------------------AAUCCUUCACUGUCUUAUUCCUGG--------- l=24 a=7 
----------------------------------------AAUCCUUCACgGUCUUAUUCCUGG--------- l=24 a=1 
---------------------------------------AAAUCCUUCACUGUCUUAUUCCUG---------- l=24 a=1 
---------------------------------------AAAUCCUUCACUGUCUUAUUCCUGG--------- l=25 a=4 
--------------------------------------AAAAUCCUUCACUGUCUUAUUCC------------ l=23 a=1 
-------------------------------------aAAAAUCCUUCACUGUCUUAUUCCUGG--------- l=27 a=1 
-----------AGGGAAUUUGGCAAAGAAGUCUU--------------------------------------- l=23 a=1 
----------uAGGGAAUUUGGCAAAGAAGUC----------------------------------------- l=22 a=1 
----------CAGGGAAUUUGGCAAAGAAGUCg---------------------------------------- l=23 a=1 
---------UCAGGGAAUUUGGCA------------------------------------------------- l=15 a=1 
---------UCAGGGAAUUUGGCAAAG---------------------------------------------- l=18 a=1 
---------UCAGGGAAUUUGGCAAAGAAG------------------------------------------- l=21 a=1 
---------UCAGGGAAUUUGGCAAAGAAGUC----------------------------------------- l=23 a=24 (ma)
---------UCAGGaAAUUUGGCAAAGAAGUC----------------------------------------- l=23 a=1 
---------UCAGGGAAUUUaGCAAAGAAGUC----------------------------------------- l=23 a=1 
---------UCAGGGAAUUUGGCAAAGAAGUCU---------------------------------------- l=24 a=4 
---------UCAGGGAAUUUGGCAAAGAAGUCUU--------------------------------------- l=25 a=2 
--------CUCAGGGAAUUUGGCAAAGAAG------------------------------------------- l=22 a=2 
--------CUCAGGGAAUUUGGCAAAGAAGUC----------------------------------------- l=24 a=1 
UGAGUUUCgUCAGGGAAUUUGGC-------------------------------------------------- l=23 a=1 
UGAGUUUuCUCAGGGAAUUUGGC-------------------------------------------------- l=23 a=1 

mb-01011
ax-1001011
ku-01
ss-111111001100
fn-101
```
