## Supplementary material for "Comprehensive re-analysis of hairpin RNAs in fungi reveals ancestral links": File S1: PID0599.Rhi-milR-89.SRR1994872.txt

```
species:   Rhsol
pid:       PID0599
parent:    Rhi-milR-89
paralog:   
locus:     KB317763.1:71300-71371
matures:   ['GUCGGGGUGCGUAUCGAGGGA', 'CGUCCGGGUCGCGCCCCCUGAGCU']
srr:       SRR1994872
genome:    /Users/jax/+Genomes/Fungal_genomes/Rhsol.AFRT00000000.1_scaffolds.fa
alignment: /media/data/njohnson/+SeqLibraries/FunHP_libraries/Lin2016-hq.SRR1994872.cram
call:      samtools view /media/data/njohnson/+SeqLibraries/FunHP_libraries/Lin2016-hq.SRR1994872.cram KB317763.1:71300-71371

39 out of bounds
66 alignments
66 proper strand
64 stranded perfect matches

        *************************  ****************************         
GUUUUAUGAUGUCGGGGUGCGUAUCGAGGGAAGAUACACCGUCCGGGUCGCGCCCCCUGAGCUCGAUGAAUC
..(((((((..((((((((((..((((.((........)).).)))..))))))))..))..)).)))))..
----------GUCGGGGUGCGUAUCGAGGGA----------------------------------------- l=21 a=2 c
---------------------------------------CGUCCGGGUCGCGCCCCCUGAGCU--------- l=24 a=0 c*
----------GUCGGGGUGCGUAUCGAGGGAAG--------------------------------------- l=23 a=11 ma
-------------------------------------ACCGUCCGGGUCGCGCCCCCUGAGCU--------- l=26 a=0 ma*

GUUUUAUGAUGUCGGGGUGC---------------------------------------------------- l=20 a=1 
GUUUUAUGAUGUCGGGGUGCG--------------------------------------------------- l=21 a=1 
GUUUcAUGAUGUCGGGGUGCG--------------------------------------------------- l=21 a=1 
--UUUAUGAUGUCGGGGUGCGUAUCGAG-------------------------------------------- l=26 a=1 
----UAUGAUGUCGGGGUGCGUAUCGAGGGA----------------------------------------- l=27 a=1 
-----AUGAUGUCGGGGUGCGUA------------------------------------------------- l=18 a=1 
------UGAUGUCGGGGUGCGUAUCGAG-------------------------------------------- l=22 a=1 
------UGAUGUCGGGGUGCGUAUCGAGGGAAGA-------------------------------------- l=28 a=1 
-------GAUGUCGGGGUGCGUAUCGAGGGA----------------------------------------- l=24 a=2 
-------GAUGUCGGGGUGCGUAUCGAGGGAAG--------------------------------------- l=26 a=1 
--------AUGUCGGGGUGCGUAUCG---------------------------------------------- l=18 a=1 
--------AUGUCGGGGUGCGUAUCGAGGGAAG--------------------------------------- l=25 a=3 
--------AUGUCGGGGUGCGUAUCGAGGGAAGA-------------------------------------- l=26 a=3 
--------AUGUCGGGGUGCGUAUCGAGGGAAGAUACA---------------------------------- l=30 a=1 
----------GUCGGGGUGCGUAUCGAGG------------------------------------------- l=19 a=3 
----------GUCGGGGUGCGUAUCGAGGG------------------------------------------ l=20 a=1 
----------GUCGGGGUGCGUAUCGAGGGA----------------------------------------- l=21 a=2 (c)
----------GUCGGGGUGCGUAUCGAGGGu----------------------------------------- l=21 a=1 
----------GUCGGGGUGCGUAUCGAGGGAA---------------------------------------- l=22 a=5 
----------GUCGGGGUGCGUAUCGAGGGAAG--------------------------------------- l=23 a=11 (ma)
----------GUCGGGGUGCGUAUCGAGGGAAGA-------------------------------------- l=24 a=5 
----------GUCGGGGUGCGUAUCGAGGGAAGAU------------------------------------- l=25 a=4 
----------GUCGGGGUGCGUAUCGAGGGAAGAUA------------------------------------ l=26 a=3 
-----------UCGGGGUGCGUAUCGAGGGAAG--------------------------------------- l=22 a=2 
-----------UCGGGGUGCGUAUCGAGGGAAGA-------------------------------------- l=23 a=1 
-----------UCGGGGUGCGUAUCGAGGGAAGAU------------------------------------- l=24 a=1 
------------CGGGGUGCGUAUCGAGGGAA---------------------------------------- l=20 a=2 
------------CGGGGUGCGUAUCGAGGGAAG--------------------------------------- l=21 a=2 
------------------------CGAGGGAAGAUACACCGUCCGGGUCGCGC------------------- l=29 a=1 
----------------------------GGAAGAUACACCGUCCGGGUCG---------------------- l=22 a=1 
-----------------------------------ACACCGUCCGGGUCGCGCCCCCUGAGC---------- l=27 a=1 
----------------------------------------------GUCGCGCCCCCUGAGCUCGAUG---- l=22 a=1 

mb-01011
ax-1001011
ku-01
ss-101111101100
fn-111
```
