## Supplementary material for "Comprehensive re-analysis of hairpin RNAs in fungi reveals ancestral links": File S1: PID0599.Rhi-milR-89.SRR1994873.txt

```
species:   Rhsol
pid:       PID0599
parent:    Rhi-milR-89
paralog:   
locus:     KB317763.1:71300-71371
matures:   ['GUCGGGGUGCGUAUCGAGGGA', 'CGUCCGGGUCGCGCCCCCUGAGCU']
srr:       SRR1994873
genome:    /Users/jax/+Genomes/Fungal_genomes/Rhsol.AFRT00000000.1_scaffolds.fa
alignment: /media/data/njohnson/+SeqLibraries/FunHP_libraries/Lin2016-hq.SRR1994873.cram
call:      samtools view /media/data/njohnson/+SeqLibraries/FunHP_libraries/Lin2016-hq.SRR1994873.cram KB317763.1:71300-71371

14 out of bounds
40 alignments
40 proper strand
40 stranded perfect matches

        *******************************************************         
GUUUUAUGAUGUCGGGGUGCGUAUCGAGGGAAGAUACACCGUCCGGGUCGCGCCCCCUGAGCUCGAUGAAUC
..(((((((..((((((((((..((((.((........)).).)))..))))))))..))..)).)))))..
----------GUCGGGGUGCGUAUCGAGGGA----------------------------------------- l=21 a=3 c
---------------------------------------CGUCCGGGUCGCGCCCCCUGAGCU--------- l=24 a=0 c*
----------GUCGGGGUGCGUAUCGAGGGAAGA-------------------------------------- l=24 a=6 ma
------------------------------------CACCGUCCGGGUCGCGCCCCCUGAGCU--------- l=27 a=0 ma*

GUUUUAUGAUGUCGGGGUGCG--------------------------------------------------- l=21 a=1 
-UUUUAUGAUGUCGGGGUGCG--------------------------------------------------- l=20 a=1 
--UUUAUGAUGUCGGGGUGCG--------------------------------------------------- l=19 a=1 
----UAUGAUGUCGGGGUGC---------------------------------------------------- l=16 a=1 
----UAUGAUGUCGGGGUGCGUAUCGA--------------------------------------------- l=23 a=1 
--------AUGUCGGGGUGCGUAUCGAGGGA----------------------------------------- l=23 a=2 
--------AUGUCGGGGUGCGUAUCGAGGGAAGA-------------------------------------- l=26 a=2 
--------AUGUCGGGGUGCGUAUCGAGGGAAGAUA------------------------------------ l=28 a=1 
----------GUCGGGGUGCGUAUCGAGG------------------------------------------- l=19 a=1 
----------GUCGGGGUGCGUAUCGAGGG------------------------------------------ l=20 a=2 
----------GUCGGGGUGCGUAUCGAGGGA----------------------------------------- l=21 a=3 (c)
----------GUCGGGGUGCGUAUCGAGGGAA---------------------------------------- l=22 a=1 
----------GUCGGGGUGCGUAUCGAGGGAAG--------------------------------------- l=23 a=3 
----------GUCGGGGUGCGUAUCGAGGGAAGA-------------------------------------- l=24 a=6 (ma)
----------GUCGGGGUGCGUAUCGAGGGAAGAU------------------------------------- l=25 a=1 
----------GUCGGGGUGCGUAUCGAGGGAAGAUA------------------------------------ l=26 a=1 
-----------UCGGGGUGCGUAUCG---------------------------------------------- l=15 a=1 
-----------UCGGGGUGCGUAUCGAGGGA----------------------------------------- l=20 a=1 
-------------GGGGUGCGUAUCGAGGGA----------------------------------------- l=18 a=1 
-------------GGGGUGCGUAUCGAGGGAA---------------------------------------- l=19 a=1 
-------------GGGGUGCGUAUCGAGGGAAG--------------------------------------- l=20 a=2 
---------------GGUGCGUAUCGAGGGAAGAUACACCG------------------------------- l=26 a=1 
-----------------------------GAAGAUACACCGUCCGG-------------------------- l=17 a=1 
------------------------------------CACCGUCCGGGUCGCGCCCCCUGAG----------- l=25 a=1 
-------------------------------------ACCGUCCGGGUCGCGCCCCCUGAGCUC-------- l=27 a=1 
------------------------------------------CCGGGUCGCGCCCCCUGAGC---------- l=20 a=1 
----------------------------------------------GUCGCGCCCCCUGAGCUCGAUG---- l=22 a=1 

mb-01011
ax-1001011
ku-01
ss-101111101100
fn-111
```
