## Supplementary material for "Comprehensive re-analysis of hairpin RNAs in fungi reveals ancestral links": File S1: PID0599.Rhi-milR-89.SRR1994874.txt

```
species:   Rhsol
pid:       PID0599
parent:    Rhi-milR-89
paralog:   
locus:     KB317763.1:71300-71371
matures:   ['GUCGGGGUGCGUAUCGAGGGA', 'CGUCCGGGUCGCGCCCCCUGAGCU']
srr:       SRR1994874
genome:    /Users/jax/+Genomes/Fungal_genomes/Rhsol.AFRT00000000.1_scaffolds.fa
alignment: /media/data/njohnson/+SeqLibraries/FunHP_libraries/Lin2016-hq.SRR1994874.cram
call:      samtools view /media/data/njohnson/+SeqLibraries/FunHP_libraries/Lin2016-hq.SRR1994874.cram KB317763.1:71300-71371

13 out of bounds
14 alignments
14 proper strand
14 stranded perfect matches

        *************************  ****************************         
GUUUUAUGAUGUCGGGGUGCGUAUCGAGGGAAGAUACACCGUCCGGGUCGCGCCCCCUGAGCUCGAUGAAUC
..(((((((..((((((((((..((((.((........)).).)))..))))))))..))..)).)))))..
----------GUCGGGGUGCGUAUCGAGGGA----------------------------------------- l=21 a=1 c
---------------------------------------CGUCCGGGUCGCGCCCCCUGAGCU--------- l=24 a=0 c*
----------GUCGGGGUGCGUAUCGAGGGAAG--------------------------------------- l=23 a=2 ma
-------------------------------------ACCGUCCGGGUCGCGCCCCCUGAGCU--------- l=26 a=0 ma*

--UUUAUGAUGUCGGGGUGCGU-------------------------------------------------- l=20 a=1 
---UUAUGAUGUCGGGGUGCGUAUCGAGGG------------------------------------------ l=27 a=1 
-------GAUGUCGGGGUGCGUAUCGAGGG------------------------------------------ l=23 a=1 
--------AUGUCGGGGUGCGUAUCGAGGGAAG--------------------------------------- l=25 a=1 
--------AUGUCGGGGUGCGUAUCGAGGGAAGA-------------------------------------- l=26 a=1 
--------AUGUCGGGGUGCGUAUCGAGGGAAGAUACA---------------------------------- l=30 a=1 
----------GUCGGGGUGCGUAUCGAGG------------------------------------------- l=19 a=1 
----------GUCGGGGUGCGUAUCGAGGGA----------------------------------------- l=21 a=1 (c)
----------GUCGGGGUGCGUAUCGAGGGAAG--------------------------------------- l=23 a=2 (ma)
----------GUCGGGGUGCGUAUCGAGGGAAGAU------------------------------------- l=25 a=1 
-----------UCGGGGUGCGUAUCGAGGGAAGAUA------------------------------------ l=25 a=1 
------------------------CGAGGGAAGAUACACCGUCCGGGUCGCGC------------------- l=29 a=1 
------------------------------------CACCGUCCGGGUCGCGCCCCCUGAGCUCG------- l=29 a=1 

mb-01011
ax-1001011
ku-01
ss-101111101100
fn-011
```
