## Supplementary material for "Comprehensive re-analysis of hairpin RNAs in fungi reveals ancestral links": File S1: PID0599.Rhi-milR-89.SRR1994877.txt

```
species:   Rhsol
pid:       PID0599
parent:    Rhi-milR-89
paralog:   
locus:     KB317763.1:71300-71371
matures:   ['GUCGGGGUGCGUAUCGAGGGA', 'CGUCCGGGUCGCGCCCCCUGAGCU']
srr:       SRR1994877
genome:    /Users/jax/+Genomes/Fungal_genomes/Rhsol.AFRT00000000.1_scaffolds.fa
alignment: /media/data/njohnson/+SeqLibraries/FunHP_libraries/Lin2016-hq.SRR1994877.cram
call:      samtools view /media/data/njohnson/+SeqLibraries/FunHP_libraries/Lin2016-hq.SRR1994877.cram KB317763.1:71300-71371

1 out of bounds
3 alignments
3 proper strand
3 stranded perfect matches

        ************************    ***************************         
GUUUUAUGAUGUCGGGGUGCGUAUCGAGGGAAGAUACACCGUCCGGGUCGCGCCCCCUGAGCUCGAUGAAUC
..(((((((..((((((((((..((((.((........)).).)))..))))))))..))..)).)))))..
----------GUCGGGGUGCGUAUCGAGGGA----------------------------------------- l=21 a=0 c
---------------------------------------CGUCCGGGUCGCGCCCCCUGAGCU--------- l=24 a=0 c*
----------GUCGGGGUGCGUAUCGAGGGAA---------------------------------------- l=22 a=1 ma
--------------------------------------CCGUCCGGGUCGCGCCCCCUGAGCU--------- l=25 a=0 ma*

----------GUCGGGGUGCGUAUCGAGGGAA---------------------------------------- l=22 a=1 (ma)
----------GUCGGGGUGCGUAUCGAGGGAAG--------------------------------------- l=23 a=1 
----------GUCGGGGUGCGUAUCGAGGGAAGAUA------------------------------------ l=26 a=1 

mb-01011
ax-1001011
ku-01
ss-100111101110
fn-011
```
