## Supplementary material for "Comprehensive re-analysis of hairpin RNAs in fungi reveals ancestral links": File S1: PID0600.Rhi-milR-110.SRR1994871.txt

```
species:   Rhsol
pid:       PID0600
parent:    Rhi-milR-110
paralog:   
locus:     KB317702.1:91860-91939
matures:   ['UAGUAGUUGUUCUGUAUGGAGG', 'CCAUACAUCUGAAUAGACUAUUUUG']
srr:       SRR1994871
genome:    /Users/jax/+Genomes/Fungal_genomes/Rhsol.AFRT00000000.1_scaffolds.fa
alignment: /media/data/njohnson/+SeqLibraries/FunHP_libraries/Lin2016-hq.SRR1994871.cram
call:      samtools view /media/data/njohnson/+SeqLibraries/FunHP_libraries/Lin2016-hq.SRR1994871.cram KB317702.1:91860-91939

0 out of bounds
30 alignments
22 proper strand
17 stranded perfect matches

        *************************          ******************************       
GAUAAUUUUGUAGUAGUUGUUCUGUAUGGAGGCAGUUCUAGCUGGUCCCCAUACAUCUGAAUAGACUAUUUUGCCUAUCU
((((.......((((((((((((((((((.((((((....))))..)))))))))...))))).)))))).....)))).
----------UAGUAGUUGUUCUGUAUGGAGG------------------------------------------------ l=22 a=2 c
------------------------------------------------CCAUACAUCUGAAUAGACUAUUUUG------- l=25 a=0 c*
----------UAGUAGUUGUUCUGUAUGGAGGC----------------------------------------------- l=23 a=5 ma
---------------------------------------------UCCCCAUACAUCUGAAUAGACUAUUUUG------- l=28 a=0 ma*

----------UAGUAGUUGUUCUGUAUGGAGG------------------------------------------------ l=22 a=2 (c)
----------UAGUAGUUGUUCUGUAUGGAGGC----------------------------------------------- l=23 a=5 (ma)
----------UAGUAGUUGUUCUGUAUGGAGGCA---------------------------------------------- l=24 a=4 
----------UAGUAGUUGUUCUGUAUGGAGGCu---------------------------------------------- l=24 a=1 
----------UAGUAGUUGUUCUGUAUGGAGGCAu--------------------------------------------- l=25 a=1 
-----------AGUAGUUGUUCUGUAUGGAGG------------------------------------------------ l=21 a=1 
------------GUAGUUGUUCUGUAUGGAGGCA---------------------------------------------- l=22 a=2 
-------------UAGUUGUUCUGUAUGGAGGu----------------------------------------------- l=20 a=1 
-------------UAGUUGUUCUGUAUGGAGGC----------------------------------------------- l=20 a=1 
----------------UgGUUCUGUAUGGA-------------------------------------------------- l=14 a=1 
----------------UUGUUCUGUAUGGAGGCAGU-------------------------------------------- l=20 a=1 
------------------GUUCUGUAUGGA-------------------------------------------------- l=12 a=1 
------------------------UAUGGAGGuAGUUCUAGCUGGUCC-------------------------------- l=24 a=1 

mb-01011
ax-1011011
ku-01
ss-111110101000
fn-101
```
