## Supplementary material for "Comprehensive re-analysis of hairpin RNAs in fungi reveals ancestral links": File S1: PID0600.Rhi-milR-110.SRR1994874.txt

```
species:   Rhsol
pid:       PID0600
parent:    Rhi-milR-110
paralog:   
locus:     KB317702.1:91860-91939
matures:   ['UAGUAGUUGUUCUGUAUGGAGG', 'CCAUACAUCUGAAUAGACUAUUUUG']
srr:       SRR1994874
genome:    /Users/jax/+Genomes/Fungal_genomes/Rhsol.AFRT00000000.1_scaffolds.fa
alignment: /media/data/njohnson/+SeqLibraries/FunHP_libraries/Lin2016-hq.SRR1994874.cram
call:      samtools view /media/data/njohnson/+SeqLibraries/FunHP_libraries/Lin2016-hq.SRR1994874.cram KB317702.1:91860-91939

2 out of bounds
40 alignments
35 proper strand
32 stranded perfect matches

        *************************          ******************************       
GAUAAUUUUGUAGUAGUUGUUCUGUAUGGAGGCAGUUCUAGCUGGUCCCCAUACAUCUGAAUAGACUAUUUUGCCUAUCU
((((.......((((((((((((((((((.((((((....))))..)))))))))...))))).)))))).....)))).
----------UAGUAGUUGUUCUGUAUGGAGG------------------------------------------------ l=22 a=2 c
------------------------------------------------CCAUACAUCUGAAUAGACUAUUUUG------- l=25 a=0 c*
----------UAGUAGUUGUUCUGUAUGGAGGC----------------------------------------------- l=23 a=15 ma
---------------------------------------------UCCCCAUACAUCUGAAUAGACUAUUUUG------- l=28 a=0 ma*

----------UAGUAGUUGUUCUGUAUGGA-------------------------------------------------- l=20 a=1 
----------UAGUAGUUGUUCUGUAUGGAGG------------------------------------------------ l=22 a=2 (c)
----------UAGUAGUUGUUCUGUAUGGAGGC----------------------------------------------- l=23 a=15 (ma)
----------UAGUAGUUGUUCaGUAUGGAGGC----------------------------------------------- l=23 a=1 
----------UAGUAGUUuUUCUGUAUGGAGGC----------------------------------------------- l=23 a=1 
----------UAGUAGUUGUUCUGUAUGGAGGCA---------------------------------------------- l=24 a=10 
----------UAGUAGUUGUUCUGUAUGGAGGCu---------------------------------------------- l=24 a=1 
-----------AGUAGUUGUUCUGUAUGGAGGCA---------------------------------------------- l=23 a=1 
------------GUAGUUGUUCUGUAUGGAGGCA---------------------------------------------- l=22 a=2 
-------------UAGUUGUUCUGUAUGGAGGC----------------------------------------------- l=20 a=1 

mb-01011
ax-1011011
ku-01
ss-111111101010
fn-111
```
