## Supplementary material for "Comprehensive re-analysis of hairpin RNAs in fungi reveals ancestral links": File S1: PID0600.Rhi-milR-110.SRR1994876.txt

```
species:   Rhsol
pid:       PID0600
parent:    Rhi-milR-110
paralog:   
locus:     KB317702.1:91860-91939
matures:   ['UAGUAGUUGUUCUGUAUGGAGG', 'CCAUACAUCUGAAUAGACUAUUUUG']
srr:       SRR1994876
genome:    /Users/jax/+Genomes/Fungal_genomes/Rhsol.AFRT00000000.1_scaffolds.fa
alignment: /media/data/njohnson/+SeqLibraries/FunHP_libraries/Lin2016-hq.SRR1994876.cram
call:      samtools view /media/data/njohnson/+SeqLibraries/FunHP_libraries/Lin2016-hq.SRR1994876.cram KB317702.1:91860-91939

0 out of bounds
15 alignments
13 proper strand
11 stranded perfect matches

        ************************              ***************************       
GAUAAUUUUGUAGUAGUUGUUCUGUAUGGAGGCAGUUCUAGCUGGUCCCCAUACAUCUGAAUAGACUAUUUUGCCUAUCU
((((.......((((((((((((((((((.((((((....))))..)))))))))...))))).)))))).....)))).
----------UAGUAGUUGUUCUGUAUGGAGG------------------------------------------------ l=22 a=3 c
------------------------------------------------CCAUACAUCUGAAUAGACUAUUUUG------- l=25 a=0 c*
----------UAGUAGUUGUUCUGUAUGGAGG------------------------------------------------ l=22 a=3 ma
------------------------------------------------CCAUACAUCUGAAUAGACUAUUUUG------- l=25 a=0 ma*

--------UGUAGUAGUUGUUCUGUAUGGAGG------------------------------------------------ l=24 a=1 
--------UcUAGUAGUUGUUCUGUAUGGAGGC----------------------------------------------- l=25 a=1 
---------GUAGUAGUUGUUCUGUAUGGAGGu----------------------------------------------- l=24 a=1 
----------UAGUAGUUGUUCUGUAUGGAGG------------------------------------------------ l=22 a=3 (c,ma)
----------UAGUAGUUGUUCUGUAUGGAGGC----------------------------------------------- l=23 a=3 
----------UAGUAGUUGUUCUGUAUGGAGGCA---------------------------------------------- l=24 a=2 
----------UAGUAGUUGUUCUGUAUGGAGGCAGU-------------------------------------------- l=26 a=1 
------------------GUUCUGUAUGGA-------------------------------------------------- l=12 a=1 

mb-01011
ax-1011011
ku-01
ss-101111101100
fn-111
```
