## Supplementary material for "Comprehensive re-analysis of hairpin RNAs in fungi reveals ancestral links": File S1: PID0601.Rhi-milR-16.SRR1994871.txt

```
species:   Rhsol
pid:       PID0601
parent:    Rhi-milR-16
paralog:   
locus:     KB317702.1:243369-243464
matures:   ['AGACCGUCCACUCUGAACUAGCG', 'CUGAGAUAGAGCAGGGCGAAUAC']
srr:       SRR1994871
genome:    /Users/jax/+Genomes/Fungal_genomes/Rhsol.AFRT00000000.1_scaffolds.fa
alignment: /media/data/njohnson/+SeqLibraries/FunHP_libraries/Lin2016-hq.SRR1994871.cram
call:      samtools view /media/data/njohnson/+SeqLibraries/FunHP_libraries/Lin2016-hq.SRR1994871.cram KB317702.1:243369-243464

23 out of bounds
550 alignments
26 proper strand
25 stranded perfect matches

            ************************                        ************************            
ACACGAGACUGGCUGAGAUAGAGCAGGGCGAAUACCACCAGUAAAAUAAAUAUUGCGGUCCGUAGACCGUCCACUCUGAACUAGCGUGUCAUCCUU
....(((((..((((...(((((..(((((..(((.(((.((((........)))))))..)))...))))).)))))...))))..))).))...
---------------------------------------------------------------AGACCGUCCACUCUGAACUAGCG---------- l=23 a=0 c
------------CUGAGAUAGAGCAGGGCGAAUAC------------------------------------------------------------- l=23 a=0 c*
--------------------------------------------------------------UAGACCGUCCACUCUGAACUAG------------ l=22 a=9 ma
--------------GAGAUAGAGCAGGGCGAAUACC------------------------------------------------------------ l=22 a=0 ma*

----------------------------------------------------------------GACCGUCCACUCUGAACUAG------------ l=20 a=1 
---------------------------------------------------------------AGACCGUCCACUCUGAACUAG------------ l=21 a=2 
---------------------------------------------------------------AGACCGUCCACUCUGAACUAGC----------- l=22 a=1 
--------------------------------------------------------------UAGACCGUCCACUCUGAAC--------------- l=19 a=2 
--------------------------------------------------------------UAGACCGUCCACUCUGAACU-------------- l=20 a=2 
--------------------------------------------------------------UAGACCGUCCACUCUGAACUAG------------ l=22 a=9 (ma)
--------------------------------------------------------------UAGACCGUCCACUCUGAACUAGC----------- l=23 a=2 
--------------------------------------------------------------UAGACCGUCCACUCUGAACUAGCGUG-------- l=26 a=2 
-----------------------------------------------AAAUAUUGCGGUCCGUAG------------------------------- l=18 a=1 
----------------------------------------------UAAAUAUUGCGGUCCGUAGAC----------------------------- l=21 a=2 
---------------------------------------------AaAAAUAUUGCGGUCCGUAGACC---------------------------- l=23 a=1 
---------UGGCUGAGAUAGAGCAGGGCGAA---------------------------------------------------------------- l=23 a=1 

mb-01111
ax-1001011
ku-01
ss-101111001100
fn-101
```
