## Supplementary material for "Comprehensive re-analysis of hairpin RNAs in fungi reveals ancestral links": File S1: PID0601.Rhi-milR-16.SRR1994876.txt

```
species:   Rhsol
pid:       PID0601
parent:    Rhi-milR-16
paralog:   
locus:     KB317702.1:243369-243464
matures:   ['AGACCGUCCACUCUGAACUAGCG', 'CUGAGAUAGAGCAGGGCGAAUAC']
srr:       SRR1994876
genome:    /Users/jax/+Genomes/Fungal_genomes/Rhsol.AFRT00000000.1_scaffolds.fa
alignment: /media/data/njohnson/+SeqLibraries/FunHP_libraries/Lin2016-hq.SRR1994876.cram
call:      samtools view /media/data/njohnson/+SeqLibraries/FunHP_libraries/Lin2016-hq.SRR1994876.cram KB317702.1:243369-243464

15 out of bounds
237 alignments
12 proper strand
12 stranded perfect matches

          **************************                        **************************          
ACACGAGACUGGCUGAGAUAGAGCAGGGCGAAUACCACCAGUAAAAUAAAUAUUGCGGUCCGUAGACCGUCCACUCUGAACUAGCGUGUCAUCCUU
....(((((..((((...(((((..(((((..(((.(((.((((........)))))))..)))...))))).)))))...))))..))).))...
---------------------------------------------------------------AGACCGUCCACUCUGAACUAGCG---------- l=23 a=0 c
------------CUGAGAUAGAGCAGGGCGAAUAC------------------------------------------------------------- l=23 a=0 c*
--------------------------------------------------------------UAGACCGUCCACUCUGAACUAGCG---------- l=24 a=7 ma
------------CUGAGAUAGAGCAGGGCGAAUACC------------------------------------------------------------ l=24 a=0 ma*

---------------------------------------------------------------AGACCGUCCACUCUGAACU-------------- l=19 a=1 
--------------------------------------------------------------UAGACCGUCCACUCUGAACU-------------- l=20 a=2 
--------------------------------------------------------------UAGACCGUCCACUCUGAACUAGC----------- l=23 a=1 
--------------------------------------------------------------UAGACCGUCCACUCUGAACUAGCG---------- l=24 a=7 (ma)
------------------------------------------------------------CGUAGACCGUCCACUCUGAACUAG------------ l=24 a=1 

mb-01011
ax-1001011
ku-01
ss-101111001100
fn-101
```
