## Supplementary material for "Comprehensive re-analysis of hairpin RNAs in fungi reveals ancestral links": File S1: PID0601.Rhi-milR-16.SRR1994877.txt

```
species:   Rhsol
pid:       PID0601
parent:    Rhi-milR-16
paralog:   
locus:     KB317702.1:243369-243464
matures:   ['AGACCGUCCACUCUGAACUAGCG', 'CUGAGAUAGAGCAGGGCGAAUAC']
srr:       SRR1994877
genome:    /Users/jax/+Genomes/Fungal_genomes/Rhsol.AFRT00000000.1_scaffolds.fa
alignment: /media/data/njohnson/+SeqLibraries/FunHP_libraries/Lin2016-hq.SRR1994877.cram
call:      samtools view /media/data/njohnson/+SeqLibraries/FunHP_libraries/Lin2016-hq.SRR1994877.cram KB317702.1:243369-243464

0 out of bounds
0 alignments
0 proper strand
0 stranded perfect matches

          **************************                        **************************          
ACACGAGACUGGCUGAGAUAGAGCAGGGCGAAUACCACCAGUAAAAUAAAUAUUGCGGUCCGUAGACCGUCCACUCUGAACUAGCGUGUCAUCCUU
....(((((..((((...(((((..(((((..(((.(((.((((........)))))))..)))...))))).)))))...))))..))).))...
---------------------------------------------------------------AGACCGUCCACUCUGAACUAGCG---------- l=23 a=0 c
------------CUGAGAUAGAGCAGGGCGAAUAC------------------------------------------------------------- l=23 a=0 c*
---------------------------------------------------------------AGACCGUCCACUCUGAACUAGCG---------- l=23 a=0 ma
------------CUGAGAUAGAGCAGGGCGAAUAC------------------------------------------------------------- l=23 a=0 ma*


No alignments to locus

mb-01011
ax-1001011
ku-01
ss-000110001100
fn-001
```
