## Supplementary material for "Comprehensive re-analysis of hairpin RNAs in fungi reveals ancestral links": File S1: PID0602.Rhi-milR-175.SRR1994871.txt

```
species:   Rhsol
pid:       PID0602
parent:    Rhi-milR-175
paralog:   
locus:     KB317702.1:381257-381367
matures:   ['UUUAAUCGAGGACGGACCAUAG', 'CUGCUCUCGAUUAAAUU']
srr:       SRR1994871
genome:    /Users/jax/+Genomes/Fungal_genomes/Rhsol.AFRT00000000.1_scaffolds.fa
alignment: /media/data/njohnson/+SeqLibraries/FunHP_libraries/Lin2016-hq.SRR1994871.cram
call:      samtools view /media/data/njohnson/+SeqLibraries/FunHP_libraries/Lin2016-hq.SRR1994871.cram KB317702.1:381257-381367

0 out of bounds
265 alignments
265 proper strand
89 stranded perfect matches

                                       **********************     **********************                       
GCGAAGAGGAGGGAAGAGGAAGAGCAGGCUGCACAGGUAUGUUUCUGCUCUCGAUUAAAUUGGAGUGAUUUAAUCGAGGACGGACCAUAGGCAUAUGCGGACUUUAUCGAU
.....................((..((((((((....((((((((((.(((((((((((((.....))))))))))))).)))).....))))))))))).)))..))...
--------------------------------------------------------------------UUUAAUCGAGGACGGACCAUAG--------------------- l=22 a=16 c
--------------------------------------------CUGCUCUCGAUUAAAUU-------------------------------------------------- l=17 a=0 c*
--------------------------------------------------------------------UUUAAUCGAGGACGGACCAU----------------------- l=20 a=53 ma
-----------------------------------------UUUCUGCUCUCGAUUAAAUU-------------------------------------------------- l=20 a=0 ma*

----------------------------------------------------------------------UAAUCGAGGACGGACCAU----------------------- l=18 a=1 
----------------------------------------------------------------------UAAUCGAGGACGGACCAUAG--------------------- l=20 a=2 
----------------------------------------------------------------------UAAUCGAGGACGGACCAUAu--------------------- l=20 a=1 
----------------------------------------------------------------------UAAUCGAGGACGGACCAUAGu-------------------- l=21 a=1 
---------------------------------------------------------------------UUAAUCGAGGACGGACCAU----------------------- l=19 a=4 
---------------------------------------------------------------------UUAAUCcAGGACGGACCAU----------------------- l=19 a=1 
---------------------------------------------------------------------UUAAUCGAGGACGGACCAUu---------------------- l=20 a=1 
---------------------------------------------------------------------UUAAUCGAGGACGGACCAUAG--------------------- l=21 a=3 
---------------------------------------------------------------------UUAAUCGAGGACGGACCAUAu--------------------- l=21 a=3 
---------------------------------------------------------------------UUAAUCGAGGACGGACCAUAGa-------------------- l=22 a=4 
---------------------------------------------------------------------UUAAUCGAGGACGGACCAUAGu-------------------- l=22 a=6 
--------------------------------------------------------------------UUUAAUCGAGGACGGACCA------------------------ l=19 a=2 
--------------------------------------------------------------------UUUAAUCGAGGACGGACCAU----------------------- l=20 a=53 (ma)
--------------------------------------------------------------------UUUAAUCGAGGAaGGACCAU----------------------- l=20 a=1 
--------------------------------------------------------------------UUUAAUCGAGGACGGACCAUA---------------------- l=21 a=4 
--------------------------------------------------------------------UUUAAUCGAGGACGGACCAUAG--------------------- l=22 a=16 (c)
--------------------------------------------------------------------UUUAAUCGAGGACGGACCAUAu--------------------- l=22 a=2 
--------------------------------------------------------------------UUUAAUCGAGGACGGACCAUAGu-------------------- l=23 a=142 
--------------------------------------------------------------------UUUAAUCGAGGACGGACCAUAGa-------------------- l=23 a=9 
--------------------------------------------------------------------UUUAAUCGAGGACGGACCAUAGc-------------------- l=23 a=4 
------------------------------------------------------------------GAUUUAAUCGAGGACGGACCA------------------------ l=21 a=2 
-----------------------------------------------------------------UGAUUUAAUCGAGGACGGAu-------------------------- l=20 a=1 
---------------------------------------------------------------AGUGAUUUAAUCGAGGACGGAC-------------------------- l=22 a=2 

mb-00011
ax-1011011
ku-01
ss-111111111000
fn-111
```
