## Supplementary material for "Comprehensive re-analysis of hairpin RNAs in fungi reveals ancestral links": File S1: PID0602.Rhi-milR-175.SRR1994872.txt

```
species:   Rhsol
pid:       PID0602
parent:    Rhi-milR-175
paralog:   
locus:     KB317702.1:381257-381367
matures:   ['UUUAAUCGAGGACGGACCAUAG', 'CUGCUCUCGAUUAAAUU']
srr:       SRR1994872
genome:    /Users/jax/+Genomes/Fungal_genomes/Rhsol.AFRT00000000.1_scaffolds.fa
alignment: /media/data/njohnson/+SeqLibraries/FunHP_libraries/Lin2016-hq.SRR1994872.cram
call:      samtools view /media/data/njohnson/+SeqLibraries/FunHP_libraries/Lin2016-hq.SRR1994872.cram KB317702.1:381257-381367

1 out of bounds
223 alignments
223 proper strand
18 stranded perfect matches

                                          *******************     ************************                     
GCGAAGAGGAGGGAAGAGGAAGAGCAGGCUGCACAGGUAUGUUUCUGCUCUCGAUUAAAUUGGAGUGAUUUAAUCGAGGACGGACCAUAGGCAUAUGCGGACUUUAUCGAU
.....................((..((((((((....((((((((((.(((((((((((((.....))))))))))))).)))).....))))))))))).)))..))...
--------------------------------------------------------------------UUUAAUCGAGGACGGACCAUAG--------------------- l=22 a=8 c
--------------------------------------------CUGCUCUCGAUUAAAUU-------------------------------------------------- l=17 a=0 c*
--------------------------------------------------------------------UUUAAUCGAGGACGGACCAUAG--------------------- l=22 a=8 ma
--------------------------------------------CUGCUCUCGAUUAAAUU-------------------------------------------------- l=17 a=0 ma*

----------------------------------------------------------------------UAAUCGAGGACGGACCAUAGa-------------------- l=21 a=1 
----------------------------------------------------------------------UAAUCGAGGACGGACCAUAGu-------------------- l=21 a=4 
---------------------------------------------------------------------UUAAUCGAGGACGGACCAU----------------------- l=19 a=1 
---------------------------------------------------------------------UUAAUCGAGGACGGACCAUAGu-------------------- l=22 a=15 
---------------------------------------------------------------------UUAAUCGAGGACGGACCAUAGa-------------------- l=22 a=5 
---------------------------------------------------------------------UUAAUCGAGGACGGACCAUAGc-------------------- l=22 a=1 
--------------------------------------------------------------------UUUAAUCGAGGACGGACCAU----------------------- l=20 a=4 
--------------------------------------------------------------------UUUAAUCGAGGACGGACCAUA---------------------- l=21 a=1 
--------------------------------------------------------------------UUUAAUCGAGGACGGACCAUAG--------------------- l=22 a=8 (c,ma)
--------------------------------------------------------------------UUUAAUCGAGGACGGACCAUAu--------------------- l=22 a=1 
--------------------------------------------------------------------UUUAAUCGAGGACGGACCAUAGu-------------------- l=23 a=155 
--------------------------------------------------------------------UUUAAUCGAGGACGGACCAUAGa-------------------- l=23 a=18 
--------------------------------------------------------------------UUUAAUCGAGGACGGACCAUAGc-------------------- l=23 a=2 
------------------------------------------------------------------GAUUUAAUCGAGGACGGACCAUAG--------------------- l=24 a=1 
----------------------------------------------------------------GUGAUUUAAUCGAGGACGGACCAUAG--------------------- l=26 a=1 
----------------------------------------------------------------GUGAUUUAAUCGAGGACGGACCAUAGu-------------------- l=27 a=3 
---------------------------------------------------------------AGUGAUUUAAUCGAGGACGGACCAUAG--------------------- l=27 a=2 

mb-00011
ax-1011011
ku-01
ss-111111111000
fn-111
```
