## Supplementary material for "Comprehensive re-analysis of hairpin RNAs in fungi reveals ancestral links": File S1: PID0602.Rhi-milR-175.SRR1994873.txt

```
species:   Rhsol
pid:       PID0602
parent:    Rhi-milR-175
paralog:   
locus:     KB317702.1:381257-381367
matures:   ['UUUAAUCGAGGACGGACCAUAG', 'CUGCUCUCGAUUAAAUU']
srr:       SRR1994873
genome:    /Users/jax/+Genomes/Fungal_genomes/Rhsol.AFRT00000000.1_scaffolds.fa
alignment: /media/data/njohnson/+SeqLibraries/FunHP_libraries/Lin2016-hq.SRR1994873.cram
call:      samtools view /media/data/njohnson/+SeqLibraries/FunHP_libraries/Lin2016-hq.SRR1994873.cram KB317702.1:381257-381367

1 out of bounds
273 alignments
273 proper strand
31 stranded perfect matches

                                          *******************     ************************                     
GCGAAGAGGAGGGAAGAGGAAGAGCAGGCUGCACAGGUAUGUUUCUGCUCUCGAUUAAAUUGGAGUGAUUUAAUCGAGGACGGACCAUAGGCAUAUGCGGACUUUAUCGAU
.....................((..((((((((....((((((((((.(((((((((((((.....))))))))))))).)))).....))))))))))).)))..))...
--------------------------------------------------------------------UUUAAUCGAGGACGGACCAUAG--------------------- l=22 a=17 c
--------------------------------------------CUGCUCUCGAUUAAAUU-------------------------------------------------- l=17 a=0 c*
--------------------------------------------------------------------UUUAAUCGAGGACGGACCAUAG--------------------- l=22 a=17 ma
--------------------------------------------CUGCUCUCGAUUAAAUU-------------------------------------------------- l=17 a=0 ma*

-----------------------------------------------------------------------AAUCGAGGACGGACCAUAG--------------------- l=19 a=1 
----------------------------------------------------------------------UAAUCGAGGACGGACCAU----------------------- l=18 a=1 
----------------------------------------------------------------------UAAUCGAGGACGGACCAUAGu-------------------- l=21 a=2 
----------------------------------------------------------------------UAAUCGAGGACGGACCAUAGa-------------------- l=21 a=1 
---------------------------------------------------------------------UUAAUCGAGGACGGACCAUAG--------------------- l=21 a=5 
---------------------------------------------------------------------UUAAUCGAGGACGGACCAUAGu-------------------- l=22 a=18 
---------------------------------------------------------------------UUAAUCGAGGACGGACCAUAGa-------------------- l=22 a=3 
---------------------------------------------------------------------UUAAUCGAGGACGGACCAUAGGCAUAUGCG------------ l=30 a=1 
--------------------------------------------------------------------UUUAAUCGAGGACGGACCA------------------------ l=19 a=2 
--------------------------------------------------------------------UUUAAUCGAGGACGGACCAU----------------------- l=20 a=1 
--------------------------------------------------------------------UUUAAUCGAGGACGGACCAUA---------------------- l=21 a=1 
--------------------------------------------------------------------UUUAAUCGAGGACGGACCAUAa--------------------- l=22 a=1 
--------------------------------------------------------------------UUUAAUCGAGGACGGACCAUAG--------------------- l=22 a=17 (c,ma)
--------------------------------------------------------------------UUUAAUCGAGGACGGACCAUAu--------------------- l=22 a=3 
--------------------------------------------------------------------UUUAAUCGAGGACGGACCAUAGu-------------------- l=23 a=193 
--------------------------------------------------------------------UUUAAUCGAGGACGGACCAUAGa-------------------- l=23 a=16 
--------------------------------------------------------------------UUUAAUCGAGGACGGACCAUAGc-------------------- l=23 a=5 
--------------------------------------------------------------------UUUAAUCGAGGACGGACCAUAGG-------------------- l=23 a=1 
-----------------------------------------------------------------UGAUUUAAUCGAGGACGGACCAU----------------------- l=23 a=1 

mb-00011
ax-1011011
ku-01
ss-111111111000
fn-111
```
