## Supplementary material for "Comprehensive re-analysis of hairpin RNAs in fungi reveals ancestral links": File S1: PID0602.Rhi-milR-175.SRR1994874.txt

```
species:   Rhsol
pid:       PID0602
parent:    Rhi-milR-175
paralog:   
locus:     KB317702.1:381257-381367
matures:   ['UUUAAUCGAGGACGGACCAUAG', 'CUGCUCUCGAUUAAAUU']
srr:       SRR1994874
genome:    /Users/jax/+Genomes/Fungal_genomes/Rhsol.AFRT00000000.1_scaffolds.fa
alignment: /media/data/njohnson/+SeqLibraries/FunHP_libraries/Lin2016-hq.SRR1994874.cram
call:      samtools view /media/data/njohnson/+SeqLibraries/FunHP_libraries/Lin2016-hq.SRR1994874.cram KB317702.1:381257-381367

1 out of bounds
210 alignments
210 proper strand
15 stranded perfect matches

                                          *******************     ************************                     
GCGAAGAGGAGGGAAGAGGAAGAGCAGGCUGCACAGGUAUGUUUCUGCUCUCGAUUAAAUUGGAGUGAUUUAAUCGAGGACGGACCAUAGGCAUAUGCGGACUUUAUCGAU
.....................((..((((((((....((((((((((.(((((((((((((.....))))))))))))).)))).....))))))))))).)))..))...
--------------------------------------------------------------------UUUAAUCGAGGACGGACCAUAG--------------------- l=22 a=10 c
--------------------------------------------CUGCUCUCGAUUAAAUU-------------------------------------------------- l=17 a=0 c*
--------------------------------------------------------------------UUUAAUCGAGGACGGACCAUAG--------------------- l=22 a=10 ma
--------------------------------------------CUGCUCUCGAUUAAAUU-------------------------------------------------- l=17 a=0 ma*

----------------------------------------------------------------------UAAUCGAGGACGGACCAUAGa-------------------- l=21 a=2 
---------------------------------------------------------------------UUAAUCGAGGACGGACCAUAG--------------------- l=21 a=1 
---------------------------------------------------------------------UUAAUCGAGGACGGACCAUAu--------------------- l=21 a=1 
---------------------------------------------------------------------UUAAUCGAGGACGGACCAUAGu-------------------- l=22 a=23 
---------------------------------------------------------------------UUAAUCGAGGACGGACCAUAGa-------------------- l=22 a=1 
---------------------------------------------------------------------UUAAUCGAGGACGGACCAUAGc-------------------- l=22 a=1 
--------------------------------------------------------------------UUUAAUCGAGGACGGACCA------------------------ l=19 a=1 
--------------------------------------------------------------------UUUAAUCGAGGACGGACCAUA---------------------- l=21 a=1 
--------------------------------------------------------------------UUUAAUCGAGGACGGACCAUAG--------------------- l=22 a=10 (c,ma)
--------------------------------------------------------------------UUUAAUCGAGGACGGACCAUAu--------------------- l=22 a=1 
--------------------------------------------------------------------UUUAAUCGAGGACGGACCAUAGu-------------------- l=23 a=144 
--------------------------------------------------------------------UUUAAUCGAGGACGGACCAUAGa-------------------- l=23 a=19 
--------------------------------------------------------------------UUUAAUCGAGGACGGACCAUAGc-------------------- l=23 a=3 
-----------------------------------------------------------------UGAUUUAAUCGAGGACGGAC-------------------------- l=20 a=1 
------------------------------------GUAUGUUUCUGCUCUCGAUU------------------------------------------------------- l=20 a=1 

mb-00111
ax-1011011
ku-01
ss-111111111000
fn-111
```
