## Supplementary material for "Comprehensive re-analysis of hairpin RNAs in fungi reveals ancestral links": File S1: PID0602.Rhi-milR-175.SRR1994877.txt

```
species:   Rhsol
pid:       PID0602
parent:    Rhi-milR-175
paralog:   
locus:     KB317702.1:381257-381367
matures:   ['UUUAAUCGAGGACGGACCAUAG', 'CUGCUCUCGAUUAAAUU']
srr:       SRR1994877
genome:    /Users/jax/+Genomes/Fungal_genomes/Rhsol.AFRT00000000.1_scaffolds.fa
alignment: /media/data/njohnson/+SeqLibraries/FunHP_libraries/Lin2016-hq.SRR1994877.cram
call:      samtools view /media/data/njohnson/+SeqLibraries/FunHP_libraries/Lin2016-hq.SRR1994877.cram KB317702.1:381257-381367

0 out of bounds
292 alignments
292 proper strand
10 stranded perfect matches

                                          *******************     ************************                     
GCGAAGAGGAGGGAAGAGGAAGAGCAGGCUGCACAGGUAUGUUUCUGCUCUCGAUUAAAUUGGAGUGAUUUAAUCGAGGACGGACCAUAGGCAUAUGCGGACUUUAUCGAU
.....................((..((((((((....((((((((((.(((((((((((((.....))))))))))))).)))).....))))))))))).)))..))...
--------------------------------------------------------------------UUUAAUCGAGGACGGACCAUAG--------------------- l=22 a=5 c
--------------------------------------------CUGCUCUCGAUUAAAUU-------------------------------------------------- l=17 a=0 c*
--------------------------------------------------------------------UUUAAUCGAGGACGGACCAUAG--------------------- l=22 a=5 ma
--------------------------------------------CUGCUCUCGAUUAAAUU-------------------------------------------------- l=17 a=0 ma*

----------------------------------------------------------------------UAAUCGAGGACGGACCAUAGu-------------------- l=21 a=6 
---------------------------------------------------------------------UUAAUCGAGGACGGACCAUAa--------------------- l=21 a=1 
---------------------------------------------------------------------UUAAUCGAGGACGGACCAUAGu-------------------- l=22 a=23 
---------------------------------------------------------------------UUAAUCGAGGACGGACCAUAGa-------------------- l=22 a=3 
--------------------------------------------------------------------UUUAAUCGAGGACGGACCA------------------------ l=19 a=1 
--------------------------------------------------------------------UUUAAUCGAGGACGGACCAU----------------------- l=20 a=1 
--------------------------------------------------------------------UUUAAUCGAGGACGGACCAUA---------------------- l=21 a=1 
--------------------------------------------------------------------UUUAAUCGAGGACGGACCAUAu--------------------- l=22 a=2 
--------------------------------------------------------------------UUUAAUCGAGGACGGACCAUAG--------------------- l=22 a=5 (c,ma)
--------------------------------------------------------------------UUUAAUCGAGGACGGACaAUAG--------------------- l=22 a=1 
--------------------------------------------------------------------UUUAAUCGAGGACGGACCAUAGu-------------------- l=23 a=216 
--------------------------------------------------------------------UUUAAUCGAGGACGGACCAUAGa-------------------- l=23 a=26 
--------------------------------------------------------------------UUUAAUCGAGGACGGACCAUAGG-------------------- l=23 a=2 
--------------------------------------------------------------------UUUAAUCGAGGACGGACCAUAGc-------------------- l=23 a=3 
----AGAGGAGGGuAGA---------------------------------------------------------------------------------------------- l=13 a=1 

mb-00111
ax-1011011
ku-01
ss-111111111000
fn-111
```
