## Supplementary material for "Comprehensive re-analysis of hairpin RNAs in fungi reveals ancestral links": File S1: PID0603.Rhi-milR-101.SRR1994871.txt

```
species:   Rhsol
pid:       PID0603
parent:    Rhi-milR-101
paralog:   
locus:     KB317702.1:821566-821659
matures:   ['UACCCGAGGAAGGUGUGGAU', 'CCAAUAUCUCUCCUUUGGUAGA']
srr:       SRR1994871
genome:    /Users/jax/+Genomes/Fungal_genomes/Rhsol.AFRT00000000.1_scaffolds.fa
alignment: /media/data/njohnson/+SeqLibraries/FunHP_libraries/Lin2016-hq.SRR1994871.cram
call:      samtools view /media/data/njohnson/+SeqLibraries/FunHP_libraries/Lin2016-hq.SRR1994871.cram KB317702.1:821566-821659

21 out of bounds
11 alignments
11 proper strand
10 stranded perfect matches

       *************************                          *****************************       
UUAAAGAUGUUACCCGAGGAAGGUGUGGAUCUUCGAUUUGACUCCCUCGGGGGUCAGGAGCAAUCCAAUAUCUCUCCUUUGGUAGAGUGGACGU
.........(((((.(((((((((((((((((((....(((((((....)))))))))))..)))).)))))).))))).))))).........
----------UACCCGAGGAAGGUGUGGAU---------------------------------------------------------------- l=20 a=0 c
----------------------------------------------------------------CCAAUAUCUCUCCUUUGGUAGA-------- l=22 a=0 c*
---------UUACCCGAGGAAGGUGUGGAUCU-------------------------------------------------------------- l=23 a=2 ma
------------------------------------------------------------CAAUCCAAUAUCUCUCCUUUGGUAGAG------- l=27 a=0 ma*

-----GAUGUUACCCGAGGAAGGUGUGGAUC--------------------------------------------------------------- l=26 a=1 
--------GUUACCCGAGGAAGGUGUGGA----------------------------------------------------------------- l=21 a=1 
---------UUACCCGAGGAAGGUGUGGAUCU-------------------------------------------------------------- l=23 a=2 (ma)
----------UACCCGAGGAAGGUGUGG------------------------------------------------------------------ l=18 a=1 
----------UACCCGAGGAAGGUGUGGu----------------------------------------------------------------- l=19 a=1 
----------UACCCGAGGAAGGUGUGGA----------------------------------------------------------------- l=19 a=1 
----------UACCCGAGGAAGGUGUGGAUC--------------------------------------------------------------- l=21 a=1 
-----------ACCCGAGGAAGGUGUGGAUC--------------------------------------------------------------- l=20 a=1 
--------------CGAGGAAGGUGUGGAUCUUC------------------------------------------------------------ l=20 a=1 
-----------------------------------------CUCCCUCGGGGGUCAGGAGCAAU------------------------------ l=23 a=1 

mb-01011
ax-1011011
ku-01
ss-101111111000
fn-011
```
