## Supplementary material for "Comprehensive re-analysis of hairpin RNAs in fungi reveals ancestral links": File S1: PID0603.Rhi-milR-101.SRR1994872.txt

```
species:   Rhsol
pid:       PID0603
parent:    Rhi-milR-101
paralog:   
locus:     KB317702.1:821566-821659
matures:   ['UACCCGAGGAAGGUGUGGAU', 'CCAAUAUCUCUCCUUUGGUAGA']
srr:       SRR1994872
genome:    /Users/jax/+Genomes/Fungal_genomes/Rhsol.AFRT00000000.1_scaffolds.fa
alignment: /media/data/njohnson/+SeqLibraries/FunHP_libraries/Lin2016-hq.SRR1994872.cram
call:      samtools view /media/data/njohnson/+SeqLibraries/FunHP_libraries/Lin2016-hq.SRR1994872.cram KB317702.1:821566-821659

32 out of bounds
26 alignments
26 proper strand
20 stranded perfect matches

        ***********************                            ***************************        
UUAAAGAUGUUACCCGAGGAAGGUGUGGAUCUUCGAUUUGACUCCCUCGGGGGUCAGGAGCAAUCCAAUAUCUCUCCUUUGGUAGAGUGGACGU
.........(((((.(((((((((((((((((((....(((((((....)))))))))))..)))).)))))).))))).))))).........
----------UACCCGAGGAAGGUGUGGAU---------------------------------------------------------------- l=20 a=0 c
----------------------------------------------------------------CCAAUAUCUCUCCUUUGGUAGA-------- l=22 a=0 c*
----------UACCCGAGGAAGGUGUGGAUC--------------------------------------------------------------- l=21 a=4 ma
-------------------------------------------------------------AAUCCAAUAUCUCUCCUUUGGUAGA-------- l=25 a=0 ma*

--AAAGAUGUUACCCGAGGAAGGUGUGGA----------------------------------------------------------------- l=27 a=1 
-----GAUGUUACCCGAGGAAGGUGUGGAUCUUC------------------------------------------------------------ l=29 a=1 
------AUGUUACCCGAGGAAGGUGUGGAUC--------------------------------------------------------------- l=25 a=2 
-------UGUUACCCGAGGAAGG----------------------------------------------------------------------- l=16 a=1 
-------UGUUACCCGAGGAAGGUGUGGAUC--------------------------------------------------------------- l=24 a=1 
--------GUUACCCGAGGAAGGUGUGGA----------------------------------------------------------------- l=21 a=2 
--------GUUACCCGAGGAAGGUGUGGAUCUUCG----------------------------------------------------------- l=27 a=1 
---------UUACCCGAGGAAGGUGUGGA----------------------------------------------------------------- l=20 a=1 
---------UUACCCGAGGAAGGUGUGGAUC--------------------------------------------------------------- l=22 a=2 
----------UACCCGAGGAAGGUGUGGA----------------------------------------------------------------- l=19 a=1 
----------UACCCGAGGAAGGUGUGGAUC--------------------------------------------------------------- l=21 a=4 (ma)
----------UACCCGAGGAAGGUGUGGcUC--------------------------------------------------------------- l=21 a=1 
----------UACCCGAGGAAGGUGUGGAUCU-------------------------------------------------------------- l=22 a=1 
----------UACCCGAGGAAGGUGUGGAUCUUCG----------------------------------------------------------- l=25 a=1 
-----------ACCgGAGGAAGGUG--------------------------------------------------------------------- l=14 a=2 
--------------CGAGGAAGGUGgGGA----------------------------------------------------------------- l=15 a=1 
---------------GAGGAAGGUGgGGAU---------------------------------------------------------------- l=15 a=1 
-----------------------------------------CUCCCUCGGGGGUCAGGAGCAAU------------------------------ l=23 a=1 
-----------------------------------------------------------------CAAUAUCUCUCCUUUGGUAGg-------- l=21 a=1 

mb-01011
ax-1011011
ku-01
ss-101111111000
fn-111
```
