## Supplementary material for "Comprehensive re-analysis of hairpin RNAs in fungi reveals ancestral links": File S1: PID0603.Rhi-milR-101.SRR1994873.txt

```
species:   Rhsol
pid:       PID0603
parent:    Rhi-milR-101
paralog:   
locus:     KB317702.1:821566-821659
matures:   ['UACCCGAGGAAGGUGUGGAU', 'CCAAUAUCUCUCCUUUGGUAGA']
srr:       SRR1994873
genome:    /Users/jax/+Genomes/Fungal_genomes/Rhsol.AFRT00000000.1_scaffolds.fa
alignment: /media/data/njohnson/+SeqLibraries/FunHP_libraries/Lin2016-hq.SRR1994873.cram
call:      samtools view /media/data/njohnson/+SeqLibraries/FunHP_libraries/Lin2016-hq.SRR1994873.cram KB317702.1:821566-821659

19 out of bounds
72 alignments
72 proper strand
50 stranded perfect matches

        ***********************                            ***************************        
UUAAAGAUGUUACCCGAGGAAGGUGUGGAUCUUCGAUUUGACUCCCUCGGGGGUCAGGAGCAAUCCAAUAUCUCUCCUUUGGUAGAGUGGACGU
.........(((((.(((((((((((((((((((....(((((((....)))))))))))..)))).)))))).))))).))))).........
----------UACCCGAGGAAGGUGUGGAU---------------------------------------------------------------- l=20 a=0 c
----------------------------------------------------------------CCAAUAUCUCUCCUUUGGUAGA-------- l=22 a=0 c*
----------UACCCGAGGAAGGUGUGGAUC--------------------------------------------------------------- l=21 a=19 ma
-------------------------------------------------------------AAUCCAAUAUCUCUCCUUUGGUAGA-------- l=25 a=0 ma*

UUAAAGAUGUUACCCGAGGAAGGUGUGGA----------------------------------------------------------------- l=29 a=2 
--AAAGAUGUUACCCGAGGAAGGUGUGGA----------------------------------------------------------------- l=27 a=1 
---AAGAUGUUACCCGAGGAAGGUGUGGA----------------------------------------------------------------- l=26 a=1 
----AGAUGUUACCCGAGGAAGGUGUGGA----------------------------------------------------------------- l=25 a=1 
-----GAUGUUACCCGAGGAAGGUGUGGA----------------------------------------------------------------- l=24 a=1 
------AUGUUACCCGAGGAAGGUGUGGAUC--------------------------------------------------------------- l=25 a=1 
---------UUACCCGAGGAAGGUGUGGAUC--------------------------------------------------------------- l=22 a=2 
---------UUACCCGAGGAAGGUGUGGAUCUUCG----------------------------------------------------------- l=26 a=1 
----------UACCCGAGGAAGGUGUGGA----------------------------------------------------------------- l=19 a=6 
----------UACCCGAGGAAGGUGUGGAUC--------------------------------------------------------------- l=21 a=19 (ma)
----------UACCCGAGGAAGGUGUGGAUCU-------------------------------------------------------------- l=22 a=2 
----------UACCCGAGGAAGGUGUGGAUCUUC------------------------------------------------------------ l=24 a=2 
-----------ACCgGAGGAAGGUG--------------------------------------------------------------------- l=14 a=2 
-----------ACCCGAGGAAGGUGUGGAUC--------------------------------------------------------------- l=20 a=4 
-----------ACCCGAGGAAGGUGUGGAUCUU------------------------------------------------------------- l=22 a=1 
------------CCCGAGGAAGGUGUGGAUC--------------------------------------------------------------- l=19 a=1 
--------------CGAGGAAGGUGgGGAU---------------------------------------------------------------- l=16 a=1 
--------------CGAGGAAGGUGUGGAUCU-------------------------------------------------------------- l=18 a=1 
---------------GAGGAAGGUGgGGA----------------------------------------------------------------- l=14 a=2 
---------------GAGGAAGGUGgGGAU---------------------------------------------------------------- l=15 a=17 
-------------------AAGGUGUGGAUCUUCGAUUU------------------------------------------------------- l=20 a=2 
-------------------------------------------CCCUCGGGGGUCAGGAGCA-------------------------------- l=19 a=1 
----------------------------------------------------------------CCAAUAUCUCUCCUUUGGUAG--------- l=21 a=1 

mb-01011
ax-1011011
ku-01
ss-101111111000
fn-111
```
