## Supplementary material for "Comprehensive re-analysis of hairpin RNAs in fungi reveals ancestral links": File S1: PID0603.Rhi-milR-101.SRR1994874.txt

```
species:   Rhsol
pid:       PID0603
parent:    Rhi-milR-101
paralog:   
locus:     KB317702.1:821566-821659
matures:   ['UACCCGAGGAAGGUGUGGAU', 'CCAAUAUCUCUCCUUUGGUAGA']
srr:       SRR1994874
genome:    /Users/jax/+Genomes/Fungal_genomes/Rhsol.AFRT00000000.1_scaffolds.fa
alignment: /media/data/njohnson/+SeqLibraries/FunHP_libraries/Lin2016-hq.SRR1994874.cram
call:      samtools view /media/data/njohnson/+SeqLibraries/FunHP_libraries/Lin2016-hq.SRR1994874.cram KB317702.1:821566-821659

21 out of bounds
21 alignments
21 proper strand
9 stranded perfect matches

        ***********************                            ***************************        
UUAAAGAUGUUACCCGAGGAAGGUGUGGAUCUUCGAUUUGACUCCCUCGGGGGUCAGGAGCAAUCCAAUAUCUCUCCUUUGGUAGAGUGGACGU
.........(((((.(((((((((((((((((((....(((((((....)))))))))))..)))).)))))).))))).))))).........
----------UACCCGAGGAAGGUGUGGAU---------------------------------------------------------------- l=20 a=1 c
----------------------------------------------------------------CCAAUAUCUCUCCUUUGGUAGA-------- l=22 a=0 c*
----------UACCCGAGGAAGGUGUGGAUC--------------------------------------------------------------- l=21 a=2 ma
-------------------------------------------------------------AAUCCAAUAUCUCUCCUUUGGUAGA-------- l=25 a=0 ma*

----AGAUGUUACCCGAGGAAGGUGUGG------------------------------------------------------------------ l=24 a=1 
----AGAUGUUACCCGAGGAAGGUGUGGA----------------------------------------------------------------- l=25 a=1 
---------UUACCCGAGGAAGGUGUGGAUCUUCG----------------------------------------------------------- l=26 a=1 
----------UACCCGAGGAAGGUGUGGAU---------------------------------------------------------------- l=20 a=1 (c)
----------UACCCGAGGAAGGUGUGGAUC--------------------------------------------------------------- l=21 a=2 (ma)
--------------CGAGGAAGGUGUGGA----------------------------------------------------------------- l=15 a=1 
---------------GAGGAAGGUGgGGA----------------------------------------------------------------- l=14 a=4 
---------------GAGGAAGGUGgGGAU---------------------------------------------------------------- l=15 a=8 
---------------GAGGAAGGUGUGGAU---------------------------------------------------------------- l=15 a=1 
----------------------------------------------------------------CCAAUAUCUCUCCUUUGGUAG--------- l=21 a=1 

mb-01111
ax-1011011
ku-01
ss-101111111000
fn-011
```
