## Supplementary material for "Comprehensive re-analysis of hairpin RNAs in fungi reveals ancestral links": File S1: PID0603.Rhi-milR-101.SRR1994875.txt

```
species:   Rhsol
pid:       PID0603
parent:    Rhi-milR-101
paralog:   
locus:     KB317702.1:821566-821659
matures:   ['UACCCGAGGAAGGUGUGGAU', 'CCAAUAUCUCUCCUUUGGUAGA']
srr:       SRR1994875
genome:    /Users/jax/+Genomes/Fungal_genomes/Rhsol.AFRT00000000.1_scaffolds.fa
alignment: /media/data/njohnson/+SeqLibraries/FunHP_libraries/Lin2016-hq.SRR1994875.cram
call:      samtools view /media/data/njohnson/+SeqLibraries/FunHP_libraries/Lin2016-hq.SRR1994875.cram KB317702.1:821566-821659

2 out of bounds
14 alignments
14 proper strand
3 stranded perfect matches

        ***********************                            ***************************        
UUAAAGAUGUUACCCGAGGAAGGUGUGGAUCUUCGAUUUGACUCCCUCGGGGGUCAGGAGCAAUCCAAUAUCUCUCCUUUGGUAGAGUGGACGU
.........(((((.(((((((((((((((((((....(((((((....)))))))))))..)))).)))))).))))).))))).........
----------UACCCGAGGAAGGUGUGGAU---------------------------------------------------------------- l=20 a=0 c
----------------------------------------------------------------CCAAUAUCUCUCCUUUGGUAGA-------- l=22 a=0 c*
----------UACCCGAGGAAGGUGUGGAUC--------------------------------------------------------------- l=21 a=1 ma
-------------------------------------------------------------AAUCCAAUAUCUCUCCUUUGGUAGA-------- l=25 a=0 ma*

----------UACCCGAGGAAGGUGUGGu----------------------------------------------------------------- l=19 a=1 
----------UACCCGAGGAAGGUGUGGAUC--------------------------------------------------------------- l=21 a=1 (ma)
----------UACCCGAGGAAGGUGUGaAUC--------------------------------------------------------------- l=21 a=1 
-----------ACCgGAGGAAGGUG--------------------------------------------------------------------- l=14 a=1 
-----------ACCCGAGGAAGGUGUGGAUC--------------------------------------------------------------- l=20 a=1 
------------CCgGAGGAAGGUGUGG------------------------------------------------------------------ l=16 a=1 
------------CCgGAGGAAGGUGUGGA----------------------------------------------------------------- l=17 a=1 
-------------CCGAGGAAGGUGgGGA----------------------------------------------------------------- l=16 a=1 
-------------CCGAGGAAGGUGgGGAU---------------------------------------------------------------- l=17 a=1 
--------------CGAGGAAGGUGgGGA----------------------------------------------------------------- l=15 a=1 
---------------GAGGAAGGUGgGGAU---------------------------------------------------------------- l=15 a=1 
---------------GAGGAAGGUGcGGAU---------------------------------------------------------------- l=15 a=1 
---------------GAGGAAGGUGUGGAUg--------------------------------------------------------------- l=16 a=1 
----------------AGGAAGGUGUGGAU---------------------------------------------------------------- l=14 a=1 

mb-01011
ax-1011011
ku-01
ss-100111111000
fn-011
```
