## Supplementary material for "Comprehensive re-analysis of hairpin RNAs in fungi reveals ancestral links": File S1: PID0603.Rhi-milR-101.SRR1994876.txt

```
species:   Rhsol
pid:       PID0603
parent:    Rhi-milR-101
paralog:   
locus:     KB317702.1:821566-821659
matures:   ['UACCCGAGGAAGGUGUGGAU', 'CCAAUAUCUCUCCUUUGGUAGA']
srr:       SRR1994876
genome:    /Users/jax/+Genomes/Fungal_genomes/Rhsol.AFRT00000000.1_scaffolds.fa
alignment: /media/data/njohnson/+SeqLibraries/FunHP_libraries/Lin2016-hq.SRR1994876.cram
call:      samtools view /media/data/njohnson/+SeqLibraries/FunHP_libraries/Lin2016-hq.SRR1994876.cram KB317702.1:821566-821659

2 out of bounds
8 alignments
8 proper strand
8 stranded perfect matches

        ***********************                            ***************************        
UUAAAGAUGUUACCCGAGGAAGGUGUGGAUCUUCGAUUUGACUCCCUCGGGGGUCAGGAGCAAUCCAAUAUCUCUCCUUUGGUAGAGUGGACGU
.........(((((.(((((((((((((((((((....(((((((....)))))))))))..)))).)))))).))))).))))).........
----------UACCCGAGGAAGGUGUGGAU---------------------------------------------------------------- l=20 a=1 c
----------------------------------------------------------------CCAAUAUCUCUCCUUUGGUAGA-------- l=22 a=0 c*
----------UACCCGAGGAAGGUGUGGAUC--------------------------------------------------------------- l=21 a=2 ma
-------------------------------------------------------------AAUCCAAUAUCUCUCCUUUGGUAGA-------- l=25 a=0 ma*

----------UACCCGAGGAAGGUGUGGAU---------------------------------------------------------------- l=20 a=1 (c)
----------UACCCGAGGAAGGUGUGGAUC--------------------------------------------------------------- l=21 a=2 (ma)
----------UACCCGAGGAAGGUGUGGAUCU-------------------------------------------------------------- l=22 a=1 
-----------ACCCGAGGAAGGUGUGGAUC--------------------------------------------------------------- l=20 a=1 
---------------GAGGAAGGUGUG------------------------------------------------------------------- l=12 a=1 
---------------GAGGAAGGUGUGGA----------------------------------------------------------------- l=14 a=1 
-------------------------------------------CCCUCGGGGGUCAGGAGC--------------------------------- l=18 a=1 

mb-01011
ax-1011011
ku-01
ss-101111111010
fn-111
```
