## Supplementary material for "Comprehensive re-analysis of hairpin RNAs in fungi reveals ancestral links": File S1: PID0603.Rhi-milR-101.SRR1994877.txt

```
species:   Rhsol
pid:       PID0603
parent:    Rhi-milR-101
paralog:   
locus:     KB317702.1:821566-821659
matures:   ['UACCCGAGGAAGGUGUGGAU', 'CCAAUAUCUCUCCUUUGGUAGA']
srr:       SRR1994877
genome:    /Users/jax/+Genomes/Fungal_genomes/Rhsol.AFRT00000000.1_scaffolds.fa
alignment: /media/data/njohnson/+SeqLibraries/FunHP_libraries/Lin2016-hq.SRR1994877.cram
call:      samtools view /media/data/njohnson/+SeqLibraries/FunHP_libraries/Lin2016-hq.SRR1994877.cram KB317702.1:821566-821659

10 out of bounds
14 alignments
14 proper strand
6 stranded perfect matches

  ***************************                                  *****************************  
UUAAAGAUGUUACCCGAGGAAGGUGUGGAUCUUCGAUUUGACUCCCUCGGGGGUCAGGAGCAAUCCAAUAUCUCUCCUUUGGUAGAGUGGACGU
.........(((((.(((((((((((((((((((....(((((((....)))))))))))..)))).)))))).))))).))))).........
----------UACCCGAGGAAGGUGUGGAU---------------------------------------------------------------- l=20 a=0 c
----------------------------------------------------------------CCAAUAUCUCUCCUUUGGUAGA-------- l=22 a=0 c*
----AGAUGUUACCCGAGGAAGGUGUGGA----------------------------------------------------------------- l=25 a=1 ma
-----------------------------------------------------------------CAAUAUCUCUCCUUUGGUAGAGUGGAC-- l=27 a=0 ma*

----AGAUGUUACCCGAGGAAGGUGUGGA----------------------------------------------------------------- l=25 a=1 (ma)
------------CgCGAGGAAGGUGUGGA----------------------------------------------------------------- l=17 a=2 
------------CgCGAGGAAGGUGUGGAU---------------------------------------------------------------- l=18 a=1 
-------------gCGAGGAAGGUGUGGA----------------------------------------------------------------- l=16 a=1 
-------------gCGAGGAAGGUGUGGAU---------------------------------------------------------------- l=17 a=1 
--------------CGAGGAAGGUGUGGAU---------------------------------------------------------------- l=16 a=1 
--------------CGAGGAAGGUGUGGAUCU-------------------------------------------------------------- l=18 a=1 
---------------GAGGAAGGUGgGGAU---------------------------------------------------------------- l=15 a=1 
---------------GAGGAAGGUGUGGAUg--------------------------------------------------------------- l=16 a=2 
----------------AGGAAGGUGUGG------------------------------------------------------------------ l=12 a=1 
-----------------------------------------------CGGGGGUCAGGAGCAAUC----------------------------- l=18 a=1 
-----------------------------------------------CGGGGGUCAGGAGCAAUCC---------------------------- l=19 a=1 

mb-01011
ax-1001001
ku-01
ss-100011101100
fn-011
```
