## Supplementary material for "Comprehensive re-analysis of hairpin RNAs in fungi reveals ancestral links": File S1: PID0604.Rhi-milR-7.SRR1994875.txt

```
species:   Rhsol
pid:       PID0604
parent:    Rhi-milR-7
paralog:   
locus:     KB318401.1:54-126
matures:   ['AAUCCUGUAUGAGACUCUGUGC', 'AAGACACACAUCCAGGACAUGU']
srr:       SRR1994875
genome:    /Users/jax/+Genomes/Fungal_genomes/Rhsol.AFRT00000000.1_scaffolds.fa
alignment: /media/data/njohnson/+SeqLibraries/FunHP_libraries/Lin2016-hq.SRR1994875.cram
call:      samtools view /media/data/njohnson/+SeqLibraries/FunHP_libraries/Lin2016-hq.SRR1994875.cram KB318401.1:54-126

2 out of bounds
4 alignments
3 proper strand
3 stranded perfect matches

          *************************   *************************          
UUUGUUGGGAGCAAGACACACAUCCAGGACAUGUUUGAUGCAAUCCUGUAUGAGACUCUGUGCUCUAUGCCAG
.......(((((((((..(.(((.(((((..(((.....))).))))).))).)..))).)))))).......
-----------------------------------------AAUCCUGUAUGAGACUCUGUGC---------- l=22 a=0 c
------------AAGACACACAUCCAGGACAUGU--------------------------------------- l=22 a=0 c*
----------------------------------------CAAUCCUGUAUGAGACUCUGUGC---------- l=23 a=3 ma
------------AAGACACACAUCCAGGACAUGUU-------------------------------------- l=23 a=0 ma*

----------------------------------------CAAUCCUGUAUGAGACUCUGUGC---------- l=23 a=3 (ma)

mb-01011
ax-1001111
ku-01
ss-111110101110
fn-101
```
