## Supplementary material for "Comprehensive re-analysis of hairpin RNAs in fungi reveals ancestral links": File S1: PID0604.Rhi-milR-7.SRR1994876.txt

```
species:   Rhsol
pid:       PID0604
parent:    Rhi-milR-7
paralog:   
locus:     KB318401.1:54-126
matures:   ['AAUCCUGUAUGAGACUCUGUGC', 'AAGACACACAUCCAGGACAUGU']
srr:       SRR1994876
genome:    /Users/jax/+Genomes/Fungal_genomes/Rhsol.AFRT00000000.1_scaffolds.fa
alignment: /media/data/njohnson/+SeqLibraries/FunHP_libraries/Lin2016-hq.SRR1994876.cram
call:      samtools view /media/data/njohnson/+SeqLibraries/FunHP_libraries/Lin2016-hq.SRR1994876.cram KB318401.1:54-126

2 out of bounds
12 alignments
8 proper strand
8 stranded perfect matches

      ************************            *************************      
UUUGUUGGGAGCAAGACACACAUCCAGGACAUGUUUGAUGCAAUCCUGUAUGAGACUCUGUGCUCUAUGCCAG
.......(((((((((..(.(((.(((((..(((.....))).))))).))).)..))).)))))).......
-----------------------------------------AAUCCUGUAUGAGACUCUGUGC---------- l=22 a=1 c
------------AAGACACACAUCCAGGACAUGU--------------------------------------- l=22 a=0 c*
--------GAGCAAGACACACAUCCAGGAC------------------------------------------- l=22 a=3 ma
--------------------------------------------CCUGUAUGAGACUCUGUGCUCUA------ l=23 a=0 ma*

-----------------------------------------AAUCCUGUAUGAGACUCUGUGC---------- l=22 a=1 (c)
----------------------------------------CAAUCCUGUAUGAGACUCUGUGC---------- l=23 a=2 
--------------------------------------UGCAAUCCUGUAUGAGACUCUG------------- l=22 a=1 
----------------------UCCAGGACAUGUUUGAUGCAA------------------------------ l=21 a=1 
--------GAGCAAGACACACAUCCAGGAC------------------------------------------- l=22 a=3 (ma)

mb-01111
ax-1001011
ku-01
ss-111110101100
fn-001
```
