## Supplementary material for "Comprehensive re-analysis of hairpin RNAs in fungi reveals ancestral links": File S1: PID0605.Rhi-milR-131.SRR1994872.txt

```
species:   Rhsol
pid:       PID0605
parent:    Rhi-milR-131
paralog:   
locus:     KB318401.1:627-713
matures:   ['UGAUGGAGUGGAAUAUGACC', 'GAUAUACCUACUCCAGGAGG']
srr:       SRR1994872
genome:    /Users/jax/+Genomes/Fungal_genomes/Rhsol.AFRT00000000.1_scaffolds.fa
alignment: /media/data/njohnson/+SeqLibraries/FunHP_libraries/Lin2016-hq.SRR1994872.cram
call:      samtools view /media/data/njohnson/+SeqLibraries/FunHP_libraries/Lin2016-hq.SRR1994872.cram KB318401.1:627-713

7 out of bounds
6 alignments
6 proper strand
2 stranded perfect matches

        **********************                         **********************          
GAUUUCAGGAGAUAUACCUACUCCAGGAGGCAGCAAUUUGGAUCAGUCAAUGGACAUUGAUGGAGUGGAAUAUGACCCUGGAACUUA
..(((((((..((((.((.((((((.((..(((....)))..)).(((....))).....)))))))).))))...)))))))....
---------------------------------------------------------UGAUGGAGUGGAAUAUGACC---------- l=20 a=0 c
----------GAUAUACCUACUCCAGGAGG--------------------------------------------------------- l=20 a=0 c*
--------------------------------------------------------UUGAUGGAGUGGAAUAUGACCC--------- l=22 a=1 ma
----------GAUAUACCUACUCCAGGAGG--------------------------------------------------------- l=20 a=0 ma*

---------------------------------------------------------UGAUGGAGUGGAAUAUGACCCUGc------ l=24 a=2 
--------------------------------------------------------UUGAUGGAGUGGAAUAUGACCC--------- l=22 a=1 (ma)
--------------------------------------------------------UUGAUGGAGUGGAAUAUGACCCUGc------ l=25 a=1 
------------------------------------------------------CAUUGAUGGAGUGGAAUAUGACCC--------- l=24 a=1 
-----------------------------------------------------ACAUUGAUGGAGUGGAAUAUGACg---------- l=24 a=1 

mb-01011
ax-1001011
ku-01
ss-110111101100
fn-011
```
