## Supplementary material for "Comprehensive re-analysis of hairpin RNAs in fungi reveals ancestral links": File S1: PID0605.Rhi-milR-131.SRR1994874.txt

```
species:   Rhsol
pid:       PID0605
parent:    Rhi-milR-131
paralog:   
locus:     KB318401.1:627-713
matures:   ['UGAUGGAGUGGAAUAUGACC', 'GAUAUACCUACUCCAGGAGG']
srr:       SRR1994874
genome:    /Users/jax/+Genomes/Fungal_genomes/Rhsol.AFRT00000000.1_scaffolds.fa
alignment: /media/data/njohnson/+SeqLibraries/FunHP_libraries/Lin2016-hq.SRR1994874.cram
call:      samtools view /media/data/njohnson/+SeqLibraries/FunHP_libraries/Lin2016-hq.SRR1994874.cram KB318401.1:627-713

6 out of bounds
22 alignments
21 proper strand
16 stranded perfect matches

        **********************                         **********************          
GAUUUCAGGAGAUAUACCUACUCCAGGAGGCAGCAAUUUGGAUCAGUCAAUGGACAUUGAUGGAGUGGAAUAUGACCCUGGAACUUA
..(((((((..((((.((.((((((.((..(((....)))..)).(((....))).....)))))))).))))...)))))))....
---------------------------------------------------------UGAUGGAGUGGAAUAUGACC---------- l=20 a=0 c
----------GAUAUACCUACUCCAGGAGG--------------------------------------------------------- l=20 a=0 c*
-----------------------CAGGAGGCAGCAAUUUGGAUCAG----------------------------------------- l=23 a=6 ma
----------GAUAUACCUACUCCAGGAGG--------------------------------------------------------- l=20 a=0 ma*

-----------------------------------------------------------------UGGAAUAUGACCCUGGAACUa- l=21 a=1 
---------------------------------------------------------UGAUGGAGUGGAAUAUGACCC--------- l=21 a=2 
---------------------------------------------------------UGAUGGAGUGGAAUAUGACCCUGc------ l=24 a=1 
--------------------------------------------------------UUGAUGGAGUGGAAUAUGACC---------- l=21 a=4 
--------------------------------------------------------UUGAUGGAGUGGAAUAUGACa---------- l=21 a=1 
-----------------------------------------------------ACAUUGAUGGAGUGGAAUAUGAC----------- l=23 a=2 
---------------------------------------------------aGACAUUGAUGGAGUGGAAUAUGA------------ l=24 a=1 
----------------------------------------------UCAAUGGACAUUGAUGGAGUGGA------------------ l=23 a=1 
-------------------------------AGCAAUUUGGAUCAGUCAAUGGACc------------------------------- l=25 a=1 
-----------------------CAGGAGGCAGCAAUUUGGAUCAG----------------------------------------- l=23 a=6 (ma)
---------AGAUAUACCUACUCCAGGAGGCA------------------------------------------------------- l=23 a=1 

mb-00010
ax-1001011
ku-01
ss-111111101100
fn-111
```
