## Supplementary material for "Comprehensive re-analysis of hairpin RNAs in fungi reveals ancestral links": File S1: PID0605.Rhi-milR-131.SRR1994876.txt

```
species:   Rhsol
pid:       PID0605
parent:    Rhi-milR-131
paralog:   
locus:     KB318401.1:627-713
matures:   ['UGAUGGAGUGGAAUAUGACC', 'GAUAUACCUACUCCAGGAGG']
srr:       SRR1994876
genome:    /Users/jax/+Genomes/Fungal_genomes/Rhsol.AFRT00000000.1_scaffolds.fa
alignment: /media/data/njohnson/+SeqLibraries/FunHP_libraries/Lin2016-hq.SRR1994876.cram
call:      samtools view /media/data/njohnson/+SeqLibraries/FunHP_libraries/Lin2016-hq.SRR1994876.cram KB318401.1:627-713

3 out of bounds
16 alignments
16 proper strand
13 stranded perfect matches

        *********************                           *********************          
GAUUUCAGGAGAUAUACCUACUCCAGGAGGCAGCAAUUUGGAUCAGUCAAUGGACAUUGAUGGAGUGGAAUAUGACCCUGGAACUUA
..(((((((..((((.((.((((((.((..(((....)))..)).(((....))).....)))))))).))))...)))))))....
---------------------------------------------------------UGAUGGAGUGGAAUAUGACC---------- l=20 a=0 c
----------GAUAUACCUACUCCAGGAGG--------------------------------------------------------- l=20 a=0 c*
--------------------------------------------------------UUGAUGGAGUGGAAUAUGACCC--------- l=22 a=3 ma
----------GAUAUACCUACUCCAGGAGG--------------------------------------------------------- l=20 a=0 ma*

------------------------------------------------------------UGGAGUGGAAUAUGACCCUGc------ l=21 a=1 
--------------------------------------------------------UUGAUGGAGUGGAuUAUG------------- l=18 a=1 
--------------------------------------------------------UUGAUGGAGUGGAAUAUGAC----------- l=20 a=1 
--------------------------------------------------------UUGAUGGAGUGGAAUAUGACC---------- l=21 a=1 
--------------------------------------------------------UUGAUGGAGUGGAAUAUGACCC--------- l=22 a=3 (ma)
-------------------------------------------------------AUUGAUGGAGUGGAAUAUGACC---------- l=22 a=1 
-------------------------------------------------------AUUGAUGGAGUGGAAUAUGACCC--------- l=23 a=1 
------------------------------------------------------CAUUGAUGGAGUGGAAUAUGACCC--------- l=24 a=2 
-----------------------------------------------------ACAUUGAUGGAGUGGAAUAUGACC---------- l=24 a=1 
--------------------------------------------------cGGACAUUGAUGGAGUGGAAUAUG------------- l=24 a=1 
---------------------------------CAAUUUGGAUCAGUCAAUGGACA------------------------------- l=23 a=1 
-----------------------CAGGAGGCAGCAAUUUGGAUCAG----------------------------------------- l=23 a=2 

mb-01011
ax-1001011
ku-01
ss-111111101100
fn-111
```
