## Supplementary material for "Comprehensive re-analysis of hairpin RNAs in fungi reveals ancestral links": File S1: PID0605.Rhi-milR-131.SRR1994877.txt

```
species:   Rhsol
pid:       PID0605
parent:    Rhi-milR-131
paralog:   
locus:     KB318401.1:627-713
matures:   ['UGAUGGAGUGGAAUAUGACC', 'GAUAUACCUACUCCAGGAGG']
srr:       SRR1994877
genome:    /Users/jax/+Genomes/Fungal_genomes/Rhsol.AFRT00000000.1_scaffolds.fa
alignment: /media/data/njohnson/+SeqLibraries/FunHP_libraries/Lin2016-hq.SRR1994877.cram
call:      samtools view /media/data/njohnson/+SeqLibraries/FunHP_libraries/Lin2016-hq.SRR1994877.cram KB318401.1:627-713

4 out of bounds
4 alignments
4 proper strand
4 stranded perfect matches

        *********************                           *********************          
GAUUUCAGGAGAUAUACCUACUCCAGGAGGCAGCAAUUUGGAUCAGUCAAUGGACAUUGAUGGAGUGGAAUAUGACCCUGGAACUUA
..(((((((..((((.((.((((((.((..(((....)))..)).(((....))).....)))))))).))))...)))))))....
---------------------------------------------------------UGAUGGAGUGGAAUAUGACC---------- l=20 a=0 c
----------GAUAUACCUACUCCAGGAGG--------------------------------------------------------- l=20 a=0 c*
----------------------------------------------------------GAUGGAGUGGAAUAUGACC---------- l=19 a=1 ma
----------GAUAUACCUACUCCAGGAG---------------------------------------------------------- l=19 a=0 ma*

----------------------------------------------------------GAUGGAGUGGAAUAUGACC---------- l=19 a=1 (ma)
--------------------------------------------------------UUGAUGGAGUGGAAUAUGACC---------- l=21 a=1 
----------------------------------------------UCAAUGGACAUUGAUGGAGUGG------------------- l=22 a=1 
-----------------------CAGGAGGCAGCAAUUUGGAUCAG----------------------------------------- l=23 a=1 

mb-01011
ax-1001001
ku-01
ss-100011101100
fn-011
```
