## Supplementary material for "Comprehensive re-analysis of hairpin RNAs in fungi reveals ancestral links": File S1: PID0606.Rhi-milR-177.SRR1994871.txt

```
species:   Rhsol
pid:       PID0606
parent:    Rhi-milR-177
paralog:   
locus:     KB317767.1:1176-1289
matures:   ['UUUGGGCGCAAUGGGAGAGACU', 'UCUGACUUCCCCCCAAAUC']
srr:       SRR1994871
genome:    /Users/jax/+Genomes/Fungal_genomes/Rhsol.AFRT00000000.1_scaffolds.fa
alignment: /media/data/njohnson/+SeqLibraries/FunHP_libraries/Lin2016-hq.SRR1994871.cram
call:      samtools view /media/data/njohnson/+SeqLibraries/FunHP_libraries/Lin2016-hq.SRR1994871.cram KB317767.1:1176-1289

0 out of bounds
29 alignments
23 proper strand
14 stranded perfect matches

                  *********************************************                                                   
UAUUGCACAACAACACCGGGUUUGGGCGCAAUGGGAGAGACUAGUCUGACUUCCCCCCAAAUCCAAUCAGGAUGGGCUGCCCCAUCCUCCCGCACUCAUACUCCUGCCCCUGCG
....(((..........(((((((((......((((((((....)))...))))))))))))))....((((((((....))))))))...(((..........)))...))).
--------------------UUUGGGCGCAAUGGGAGAGACU------------------------------------------------------------------------ l=22 a=0 c
--------------------------------------------UCUGACUUCCCCCCAAAUC--------------------------------------------------- l=19 a=0 c*
----------------------UGGGCGCAAUGGGAGAGACUAG---------------------------------------------------------------------- l=22 a=3 ma
--------------------------------------------UCUGACUUCCCCCCAAAUC--------------------------------------------------- l=19 a=0 ma*

-------------------GcUUGGGCGCAAUGGGAGAGA-------------------------------------------------------------------------- l=21 a=1 
--------------------UUUGGGCGCAAUGGGAGAGAC------------------------------------------------------------------------- l=21 a=1 
--------------------UUUGGGCGCAAUGGGAGAGACUAG---------------------------------------------------------------------- l=24 a=1 
--------------------UUUGGGCGCAAUGGGAGAGACUAGU--------------------------------------------------------------------- l=25 a=1 
---------------------UUGGGCGCAAUGGGAGAGACU------------------------------------------------------------------------ l=21 a=1 
---------------------UUGGGCGCAAUGGGAGAGACUAG---------------------------------------------------------------------- l=23 a=2 
---------------------UUGGGCGCAAUGGGAGAaACUAG---------------------------------------------------------------------- l=23 a=1 
---------------------UUGGGCGCAAUGGGAGgGACUAGUC-------------------------------------------------------------------- l=25 a=1 
---------------------UUGGGCGCAAUGGGAGAGACUAGUC-------------------------------------------------------------------- l=25 a=1 
---------------------UUGGGCGCAAUGGGAGgGACUAGUCU------------------------------------------------------------------- l=26 a=1 
----------------------UGGGCGCAAUGGGAGAaACU------------------------------------------------------------------------ l=20 a=1 
----------------------UGGGCGCAAUGGGAGAGACUAG---------------------------------------------------------------------- l=22 a=3 (ma)
----------------------UGGGCGCAAUGGGAGAGACUAGU--------------------------------------------------------------------- l=23 a=2 
----------------------UGGGCGCAAUGGGAGgGACUAGUC-------------------------------------------------------------------- l=24 a=4 
----------------------UGGGCGCAAUGGGAGAGACUAGUC-------------------------------------------------------------------- l=24 a=1 
-----------------------------------AGAGACUAGUCUGACUUCCCC---------------------------------------------------------- l=21 a=1 

mb-00010
ax-1001011
ku-01
ss-101110101100
fn-101
```
