## Supplementary material for "Comprehensive re-analysis of hairpin RNAs in fungi reveals ancestral links": File S1: PID0606.Rhi-milR-177.SRR1994872.txt

```
species:   Rhsol
pid:       PID0606
parent:    Rhi-milR-177
paralog:   
locus:     KB317767.1:1176-1289
matures:   ['UUUGGGCGCAAUGGGAGAGACU', 'UCUGACUUCCCCCCAAAUC']
srr:       SRR1994872
genome:    /Users/jax/+Genomes/Fungal_genomes/Rhsol.AFRT00000000.1_scaffolds.fa
alignment: /media/data/njohnson/+SeqLibraries/FunHP_libraries/Lin2016-hq.SRR1994872.cram
call:      samtools view /media/data/njohnson/+SeqLibraries/FunHP_libraries/Lin2016-hq.SRR1994872.cram KB317767.1:1176-1289

1 out of bounds
13 alignments
10 proper strand
2 stranded perfect matches

                  *********************************************                                                   
UAUUGCACAACAACACCGGGUUUGGGCGCAAUGGGAGAGACUAGUCUGACUUCCCCCCAAAUCCAAUCAGGAUGGGCUGCCCCAUCCUCCCGCACUCAUACUCCUGCCCCUGCG
....(((..........(((((((((......((((((((....)))...))))))))))))))....((((((((....))))))))...(((..........)))...))).
--------------------UUUGGGCGCAAUGGGAGAGACU------------------------------------------------------------------------ l=22 a=0 c
--------------------------------------------UCUGACUUCCCCCCAAAUC--------------------------------------------------- l=19 a=0 c*
--------------------UUUGGGCGCAAUGGGAGAGACUAG---------------------------------------------------------------------- l=24 a=1 ma
--------------------------------------------UCUGACUUCCCCCCAAAUC--------------------------------------------------- l=19 a=0 ma*

--------------------UUUGGGCGCAAUGGGAGg---------------------------------------------------------------------------- l=18 a=1 
--------------------UUUGGGCGCAAUGGGAGAGACUAG---------------------------------------------------------------------- l=24 a=1 (ma)
---------------------UUGGGCGCAAUGGGAGgGACUAGU--------------------------------------------------------------------- l=24 a=5 
----------------------UGGGCGCAAUGGGAGgGACUAGU--------------------------------------------------------------------- l=23 a=1 
----------------------UGGGCGCAAUGGGAGgGACUAGUC-------------------------------------------------------------------- l=24 a=1 
----------------------UGGGCGCAAUGGGAGAGACUAGUC-------------------------------------------------------------------- l=24 a=1 

mb-01010
ax-1001011
ku-01
ss-110110101100
fn-001
```
