## Supplementary material for "Comprehensive re-analysis of hairpin RNAs in fungi reveals ancestral links": File S1: PID0606.Rhi-milR-177.SRR1994875.txt

```
species:   Rhsol
pid:       PID0606
parent:    Rhi-milR-177
paralog:   
locus:     KB317767.1:1176-1289
matures:   ['UUUGGGCGCAAUGGGAGAGACU', 'UCUGACUUCCCCCCAAAUC']
srr:       SRR1994875
genome:    /Users/jax/+Genomes/Fungal_genomes/Rhsol.AFRT00000000.1_scaffolds.fa
alignment: /media/data/njohnson/+SeqLibraries/FunHP_libraries/Lin2016-hq.SRR1994875.cram
call:      samtools view /media/data/njohnson/+SeqLibraries/FunHP_libraries/Lin2016-hq.SRR1994875.cram KB317767.1:1176-1289

1 out of bounds
6 alignments
5 proper strand
2 stranded perfect matches

                  *********************************************                                                   
UAUUGCACAACAACACCGGGUUUGGGCGCAAUGGGAGAGACUAGUCUGACUUCCCCCCAAAUCCAAUCAGGAUGGGCUGCCCCAUCCUCCCGCACUCAUACUCCUGCCCCUGCG
....(((..........(((((((((......((((((((....)))...))))))))))))))....((((((((....))))))))...(((..........)))...))).
--------------------UUUGGGCGCAAUGGGAGAGACU------------------------------------------------------------------------ l=22 a=0 c
--------------------------------------------UCUGACUUCCCCCCAAAUC--------------------------------------------------- l=19 a=0 c*
--------------------UUUGGGCGCAAUGGGAGAGACUA----------------------------------------------------------------------- l=23 a=1 ma
--------------------------------------------UCUGACUUCCCCCCAAAUC--------------------------------------------------- l=19 a=0 ma*

--------------------UUUGGGCGCgAUGGGAGAGA-------------------------------------------------------------------------- l=20 a=1 
--------------------UUUGGGCGCAAUGGGAGAGACUu----------------------------------------------------------------------- l=23 a=1 
--------------------UUUGGGCGCAAUGGGAGAGACUA----------------------------------------------------------------------- l=23 a=1 (ma)
-----------------------GGGCGCAAUGGGAGgGACUAGUC-------------------------------------------------------------------- l=23 a=1 
---------------------------GCAAUGGGAGAGACUAGUCUGA----------------------------------------------------------------- l=22 a=1 

mb-01011
ax-1001011
ku-01
ss-110111101100
fn-011
```
