## Supplementary material for "Comprehensive re-analysis of hairpin RNAs in fungi reveals ancestral links": File S1: PID0606.Rhi-milR-177.SRR1994877.txt

```
species:   Rhsol
pid:       PID0606
parent:    Rhi-milR-177
paralog:   
locus:     KB317767.1:1176-1289
matures:   ['UUUGGGCGCAAUGGGAGAGACU', 'UCUGACUUCCCCCCAAAUC']
srr:       SRR1994877
genome:    /Users/jax/+Genomes/Fungal_genomes/Rhsol.AFRT00000000.1_scaffolds.fa
alignment: /media/data/njohnson/+SeqLibraries/FunHP_libraries/Lin2016-hq.SRR1994877.cram
call:      samtools view /media/data/njohnson/+SeqLibraries/FunHP_libraries/Lin2016-hq.SRR1994877.cram KB317767.1:1176-1289

0 out of bounds
13 alignments
8 proper strand
4 stranded perfect matches

                  *********************************************                                                   
UAUUGCACAACAACACCGGGUUUGGGCGCAAUGGGAGAGACUAGUCUGACUUCCCCCCAAAUCCAAUCAGGAUGGGCUGCCCCAUCCUCCCGCACUCAUACUCCUGCCCCUGCG
....(((..........(((((((((......((((((((....)))...))))))))))))))....((((((((....))))))))...(((..........)))...))).
--------------------UUUGGGCGCAAUGGGAGAGACU------------------------------------------------------------------------ l=22 a=2 c
--------------------------------------------UCUGACUUCCCCCCAAAUC--------------------------------------------------- l=19 a=0 c*
--------------------UUUGGGCGCAAUGGGAGAGACU------------------------------------------------------------------------ l=22 a=2 ma
--------------------------------------------UCUGACUUCCCCCCAAAUC--------------------------------------------------- l=19 a=0 ma*

--------------------UUUGGGCGCAAUGGGAGAGACU------------------------------------------------------------------------ l=22 a=2 (c,ma)
--------------------UUUGGGCGCAAUGGGAGAGACUAGU--------------------------------------------------------------------- l=25 a=1 
---------------------UUGGGCGCAAUGGGAGAGACU------------------------------------------------------------------------ l=21 a=1 
---------------------UUGGGCGCAAUGGGAGgGACUAGU--------------------------------------------------------------------- l=24 a=1 
---------------------UUGGGCGCAAUGGGAGgGACUAGUC-------------------------------------------------------------------- l=25 a=1 
---------------------UUGGGCGCAAUGGGAGgGACUAGUCU------------------------------------------------------------------- l=26 a=1 
----------------------UGGGCGCAAUGGGAGgGACUAGUCU------------------------------------------------------------------- l=25 a=1 

mb-01011
ax-1001011
ku-01
ss-101110101100
fn-001
```
