## Supplementary material for "Comprehensive re-analysis of hairpin RNAs in fungi reveals ancestral links": File S1: PID0607.Rhi-milR-174.SRR1994871.txt

```
species:   Rhsol
pid:       PID0607
parent:    Rhi-milR-174
paralog:   
locus:     KB317768.1:8775-8887
matures:   ['UUUAAGGAUUAUGAAAUGGAGGCU', 'CCUGCAUAACAAGUCCAAAG']
srr:       SRR1994871
genome:    /Users/jax/+Genomes/Fungal_genomes/Rhsol.AFRT00000000.1_scaffolds.fa
alignment: /media/data/njohnson/+SeqLibraries/FunHP_libraries/Lin2016-hq.SRR1994871.cram
call:      samtools view /media/data/njohnson/+SeqLibraries/FunHP_libraries/Lin2016-hq.SRR1994871.cram KB317768.1:8775-8887

12 out of bounds
46 alignments
39 proper strand
14 stranded perfect matches

                          *********************                     *************************                    
CAAGUCCCUGGAGGAAAUCCUCCAAUUCCUGCAUAACAAGUCCAAAGCGCCCCUGUCCAUCAAACGCGCAUUUAAGGAUUAUGAAAUGGAGGCUUGCCUACUCUUCUACCAAG
........((((((....))))))...(((.(((..((((((((((((((...((.....))...)))).)))..))))).))..))).))).....................
----------------------------------------------------------------------UUUAAGGAUUAUGAAAUGGAGGCU------------------- l=24 a=1 c
---------------------------CCUGCAUAACAAGUCCAAAG------------------------------------------------------------------ l=20 a=0 c*
----------------------------------------------------------------------UUUAAGGAUUAUGAAAUGGAGGC-------------------- l=23 a=10 ma
----------------------------CUGCAUAACAAGUCCAAAG------------------------------------------------------------------ l=19 a=0 ma*

---------------------------------------------------------------------AUUUAAGGAUUAUGAAAUGGAGGC-------------------- l=24 a=1 
----------------------------------------------------------------------UUUAAGGAUUAUGAgAUGGA----------------------- l=20 a=1 
----------------------------------------------------------------------UUUAAGGAUUAUGAgAUGGAGG--------------------- l=22 a=3 
----------------------------------------------------------------------UUUAAGGAUUAUGAAAUGGAGGC-------------------- l=23 a=10 (ma)
----------------------------------------------------------------------UUUAAGGAUUAUGAgAUGGAGGC-------------------- l=23 a=3 
----------------------------------------------------------------------UUUAAGGAUUAUGAgAUGGAGGCU------------------- l=24 a=6 
----------------------------------------------------------------------UUUAAGGAUUAUGAAAUGGAGGCU------------------- l=24 a=1 (c)
-----------------------------------------------------------------------UUAAGGAUUAUGAAAUGGAGGC-------------------- l=22 a=1 
-----------------------------------------------------------------------UUAAGGAUUAUGAgAUGGAGGCU------------------- l=23 a=1 
-----------------------------------------------------------------------UUAAGGAUUAUGAAAUGGAGGCUa------------------ l=24 a=1 
------------------------------------------------------------------------UAAGGAUUAUGAAAUGGAGGCUgG----------------- l=24 a=3 
------------------------------------------------------------------------UAAGGAUUAUGAAAUGGAGGCUgGC---------------- l=25 a=1 
--------------------------------------------------------------------------AGGAUUAUGAAAUGGAGGCUgG----------------- l=22 a=1 
--------------------------------------------------------------------------AGGAUUAUGAAAUGGAGGCUUGC---------------- l=23 a=1 
--------------------------------------------------------------------------AGGAUUAUGAAAUGGAGGCUgGCC--------------- l=24 a=4 
---------------------------------------------------------------------------GGAUUAUGAAAUGGAGGCUgGCCUACU----------- l=27 a=1 

mb-01011
ax-1011011
ku-01
ss-111111101000
fn-111
```
