## Supplementary material for "Comprehensive re-analysis of hairpin RNAs in fungi reveals ancestral links": File S1: PID0607.Rhi-milR-174.SRR1994874.txt

```
species:   Rhsol
pid:       PID0607
parent:    Rhi-milR-174
paralog:   
locus:     KB317768.1:8775-8887
matures:   ['UUUAAGGAUUAUGAAAUGGAGGCU', 'CCUGCAUAACAAGUCCAAAG']
srr:       SRR1994874
genome:    /Users/jax/+Genomes/Fungal_genomes/Rhsol.AFRT00000000.1_scaffolds.fa
alignment: /media/data/njohnson/+SeqLibraries/FunHP_libraries/Lin2016-hq.SRR1994874.cram
call:      samtools view /media/data/njohnson/+SeqLibraries/FunHP_libraries/Lin2016-hq.SRR1994874.cram KB317768.1:8775-8887

13 out of bounds
56 alignments
54 proper strand
15 stranded perfect matches

                          *********************                     *************************                    
CAAGUCCCUGGAGGAAAUCCUCCAAUUCCUGCAUAACAAGUCCAAAGCGCCCCUGUCCAUCAAACGCGCAUUUAAGGAUUAUGAAAUGGAGGCUUGCCUACUCUUCUACCAAG
........((((((....))))))...(((.(((..((((((((((((((...((.....))...)))).)))..))))).))..))).))).....................
----------------------------------------------------------------------UUUAAGGAUUAUGAAAUGGAGGCU------------------- l=24 a=1 c
---------------------------CCUGCAUAACAAGUCCAAAG------------------------------------------------------------------ l=20 a=0 c*
----------------------------------------------------------------------UUUAAGGAUUAUGAAAUGGAGGC-------------------- l=23 a=11 ma
----------------------------CUGCAUAACAAGUCCAAAG------------------------------------------------------------------ l=19 a=0 ma*

--------------------------------------------------------------------CAUUUAAGGAUUAUGAAAUGGAGGC-------------------- l=25 a=1 
---------------------------------------------------------------------AUUUAAGGAUUAUGAAAUGGAGGC-------------------- l=24 a=1 
---------------------------------------------------------------------AUUcAAGGAUUAUGAAAUGGAGGCU------------------- l=25 a=1 
----------------------------------------------------------------------UUUAAGGAUUAUGAgAUGGAGG--------------------- l=22 a=1 
----------------------------------------------------------------------UUUAAGGAUUAUGAAAUGGAGGC-------------------- l=23 a=11 (ma)
----------------------------------------------------------------------UUUAAGGAUUAUGAgAUGGAGGC-------------------- l=23 a=5 
----------------------------------------------------------------------UUUAAGGAUUAUGAAAUGGgGGC-------------------- l=23 a=1 
----------------------------------------------------------------------UUUAAGGAUUAUGAAAUGGAGGCU------------------- l=24 a=1 (c)
----------------------------------------------------------------------UUUAAGGAUUAUGAgAUGGAGGCU------------------- l=24 a=7 
----------------------------------------------------------------------UUUAAGGAUUAUGAAAUGGAGGCg------------------- l=24 a=1 
----------------------------------------------------------------------UUUAAGGAUUAUGAAAUGGAGGCaU------------------ l=25 a=1 
----------------------------------------------------------------------UUUAAGGAUUAUGAAAUGGAGGCUgG----------------- l=26 a=1 
-----------------------------------------------------------------------UUAAGGAUUAUGAgAUGGAGGCU------------------- l=23 a=4 
------------------------------------------------------------------------UAAGGAUUAUGAgAUGGAGGCU------------------- l=22 a=2 
------------------------------------------------------------------------UAAGGAUUAUGAAAUGGAGGCUg------------------ l=23 a=1 
------------------------------------------------------------------------UAAGGAUUAUGAAAUGGAGGCUgG----------------- l=24 a=3 
------------------------------------------------------------------------UAAGGAUUAUGAAAUGGAGGCUgGC---------------- l=25 a=3 
-------------------------------------------------------------------------AAGGAUUAUGAAAUGGAGGCgU------------------ l=22 a=1 
-------------------------------------------------------------------------AAGGAUUAUGAAAUGGAGGCUgG----------------- l=23 a=2 
-------------------------------------------------------------------------AAGGAUUAUGAAAUGGAGGCUgGC---------------- l=24 a=1 
--------------------------------------------------------------------------AGGAUUAUGAAAUGGAGGCUgGC---------------- l=23 a=1 
--------------------------------------------------------------------------AGGAUUAUGAAAUGGAGGCUUGCa--------------- l=24 a=1 
--------------------------------------------------------------------------AGGAUUAUGAAAUGGAGGCUgGCC--------------- l=24 a=1 
----------------------------------------------------------------------------GAUUAUGAAAUGGAGGCUUGC---------------- l=21 a=1 
------------------------------------------------------------------------------UUAUGAAAUGGAGGCUgGCCUA------------- l=22 a=1 

mb-01011
ax-1011011
ku-01
ss-111111101000
fn-111
```
