## Supplementary material for "Comprehensive re-analysis of hairpin RNAs in fungi reveals ancestral links": File S1: PID0607.Rhi-milR-174.SRR1994877.txt

```
species:   Rhsol
pid:       PID0607
parent:    Rhi-milR-174
paralog:   
locus:     KB317768.1:8775-8887
matures:   ['UUUAAGGAUUAUGAAAUGGAGGCU', 'CCUGCAUAACAAGUCCAAAG']
srr:       SRR1994877
genome:    /Users/jax/+Genomes/Fungal_genomes/Rhsol.AFRT00000000.1_scaffolds.fa
alignment: /media/data/njohnson/+SeqLibraries/FunHP_libraries/Lin2016-hq.SRR1994877.cram
call:      samtools view /media/data/njohnson/+SeqLibraries/FunHP_libraries/Lin2016-hq.SRR1994877.cram KB317768.1:8775-8887

6 out of bounds
81 alignments
75 proper strand
28 stranded perfect matches

                          *********************                     *************************                    
CAAGUCCCUGGAGGAAAUCCUCCAAUUCCUGCAUAACAAGUCCAAAGCGCCCCUGUCCAUCAAACGCGCAUUUAAGGAUUAUGAAAUGGAGGCUUGCCUACUCUUCUACCAAG
........((((((....))))))...(((.(((..((((((((((((((...((.....))...)))).)))..))))).))..))).))).....................
----------------------------------------------------------------------UUUAAGGAUUAUGAAAUGGAGGCU------------------- l=24 a=1 c
---------------------------CCUGCAUAACAAGUCCAAAG------------------------------------------------------------------ l=20 a=0 c*
----------------------------------------------------------------------UUUAAGGAUUAUGAAAUGGAGGC-------------------- l=23 a=21 ma
----------------------------CUGCAUAACAAGUCCAAAG------------------------------------------------------------------ l=19 a=0 ma*

----------------------------------------------------------------------UUUAAGGAUUAUGAgAUGGAGGC-------------------- l=23 a=8 
----------------------------------------------------------------------UUUAAGGAUUAUGAAAUGGAGGC-------------------- l=23 a=21 (ma)
----------------------------------------------------------------------UUUAAGGAUUAUGAAAUGGAGaC-------------------- l=23 a=1 
----------------------------------------------------------------------UUUAAGGAUUAUGAAAUGaAGGC-------------------- l=23 a=1 
----------------------------------------------------------------------UUUAAGGAUUAUGAgAUGGAGGCU------------------- l=24 a=12 
----------------------------------------------------------------------UUUAAGGAUUAUGAAAUGGAGGCg------------------- l=24 a=1 
----------------------------------------------------------------------UUUAAGGAUUAUGAAAUGGAGGCU------------------- l=24 a=1 (c)
-----------------------------------------------------------------------UUAAGGAUUAUGAgAUGGAGG--------------------- l=21 a=1 
-----------------------------------------------------------------------UUAAGGAUUAUGAAAUGGAGGC-------------------- l=22 a=3 
-----------------------------------------------------------------------UUAAGGAUUAUGAgAUGGAGGCU------------------- l=23 a=2 
-----------------------------------------------------------------------UUAAGGAUUAUGAAAUGGAGGCUc------------------ l=24 a=1 
-----------------------------------------------------------------------UUAAGGAUUAUGAAAUGGAGGCUcG----------------- l=25 a=1 
-----------------------------------------------------------------------UUAAGGAUUAUGAAAUGGAGGCUgGC---------------- l=26 a=1 
------------------------------------------------------------------------UAAGGAUUAUGAgAUGGAGG--------------------- l=20 a=1 
------------------------------------------------------------------------UAAGGAUUAUGAAAUGGAGGC-------------------- l=21 a=1 
------------------------------------------------------------------------UAAGGAUUAUGAgAUGGAGGCU------------------- l=22 a=5 
------------------------------------------------------------------------UAAGGAUUAUGAAAUGGAGGCU------------------- l=22 a=1 
------------------------------------------------------------------------UAAGGAUUAUGAAAUGGAGGCg------------------- l=22 a=1 
------------------------------------------------------------------------UAAGGAUUAUGAAAUGGAGGCUgG----------------- l=24 a=3 
------------------------------------------------------------------------UAAGGAUUAUGAAAUGGAGGCUgGC---------------- l=25 a=2 
-------------------------------------------------------------------------AAGGAUUAUGAAAUGGAGGCUgG----------------- l=23 a=1 
--------------------------------------------------------------------------AGGAUUAUGAAAUGGAGGCUgG----------------- l=22 a=1 
--------------------------------------------------------------------------AGGAUUAUGAAAUGGAGGCUgGC---------------- l=23 a=1 
--------------------------------------------------------------------------AGGAUUAUGAAAUGGAGGCUUGC---------------- l=23 a=1 
--------------------------------------------------------------------------AGGAUUAUGAAAUGGAGGCUgGCC--------------- l=24 a=3 

mb-01011
ax-1011011
ku-01
ss-111111101000
fn-111
```
