## Supplementary material for "Comprehensive re-analysis of hairpin RNAs in fungi reveals ancestral links": File S1: PID0608.Rhi-milR-98.SRR1994871.txt

```
species:   Rhsol
pid:       PID0608
parent:    Rhi-milR-98
paralog:   
locus:     KB317769.1:50922-51033
matures:   ['UAAGGGCAAUGGCAAGCUAUGUA', 'AGUAGUUACUGGGCUUAAGGCCCUUGUACA']
srr:       SRR1994871
genome:    /Users/jax/+Genomes/Fungal_genomes/Rhsol.AFRT00000000.1_scaffolds.fa
alignment: /media/data/njohnson/+SeqLibraries/FunHP_libraries/Lin2016-hq.SRR1994871.cram
call:      samtools view /media/data/njohnson/+SeqLibraries/FunHP_libraries/Lin2016-hq.SRR1994871.cram KB317769.1:50922-51033

76 out of bounds
36 alignments
31 proper strand
19 stranded perfect matches

***************                                                                     *************************   
UGUAAGGGCAAUGGCAAGCUAUGUAAGUACAACAAGGAAGCUGCUUAAUGCAGUGUGGACUGGUGGGACUUUAGUAGUUACUGGGCUUAAGGCCCUUGUACAGUGUGGGAUG
(((((((((...(((.((((((..((((...((.((...(((((.....))))).....)).))...))))..)))))).....)))....)))))..))))..........
--UAAGGGCAAUGGCAAGCUAUGUA--------------------------------------------------------------------------------------- l=23 a=0 c
------------------------------------------------------------------------AGUAGUUACUGGGCUUAAGGCCCUUGUACA---------- l=30 a=0 c*
-----------------------------------------UGCUUAAUGCAGUGUGGACUGGUG----------------------------------------------- l=24 a=3 ma
------------------------------------------------------------------------AGUAGUUACUGGGCUUAAGGCCCUUGUACA---------- l=30 a=0 ma*

UGUAAGGGCAAUGGCAAGCU-------------------------------------------------------------------------------------------- l=20 a=1 
UGUAAGGGCAAUGGCAAGCa-------------------------------------------------------------------------------------------- l=20 a=1 
UGUAAGGGCAAUGGCAAGaUAUG----------------------------------------------------------------------------------------- l=23 a=3 
UGUAAGGGCAAUGGCAAGCUAUG----------------------------------------------------------------------------------------- l=23 a=1 
--UAAGGGCAAUGGCAAGaUAU------------------------------------------------------------------------------------------ l=20 a=1 
--UAAGGGCAAUGGCAAGaUAUGUA--------------------------------------------------------------------------------------- l=23 a=1 
--UAAGGGCAAUGGCAAGCUAUGUAgG------------------------------------------------------------------------------------- l=25 a=1 
-------------------UAUGUAAcUACAACAAGGAAGC----------------------------------------------------------------------- l=22 a=1 
-----------------------UAAGUACAACAAuGAAGCUG--------------------------------------------------------------------- l=20 a=1 
-----------------------UAAGUACAACAAaGAAGCUG--------------------------------------------------------------------- l=20 a=1 
---------------------------UACAACAAGGAAGCUGCUU------------------------------------------------------------------ l=19 a=2 
-----------------------------------------UGCUUAAUGCAGUGUGGACUGG------------------------------------------------- l=22 a=3 
-----------------------------------------UGCUUAAUGCAGUGUGGACUGGU------------------------------------------------ l=23 a=1 
-----------------------------------------UGCUUAAUGCAGUGUGGACUGGUG----------------------------------------------- l=24 a=3 (ma)
---------------------------------------------UAAUGCAGUGUGGACUGGUGGG--------------------------------------------- l=22 a=1 
----------------------------------------------AAUGCAGUGUGGACUGGUGGGAC------------------------------------------- l=23 a=1 
------------------------------------------------UGCAGUGUGGACUGGUGGGAC------------------------------------------- l=21 a=1 
-----------------------------------------------------UGUGGACUGGUGGGACUUUAGUAG----------------------------------- l=24 a=3 
-------------------------------------------------------UGGACUGGUGGGACUUUAGUAG----------------------------------- l=22 a=1 
---------------------------------------------------------------------UUUAGUAGUUACUGGGCUUAAGGCg------------------ l=25 a=1 
------------------------------------------------------------------------AGUAGUUACUGGGCUUAAGGC------------------- l=21 a=1 
-------------------------------------------------------------------------GUAaUUACUGGGCUUAAGGC------------------- l=20 a=1 

mb-00010
ax-1001011
ku-01
ss-111111101000
fn-011
```
