## Supplementary material for "Comprehensive re-analysis of hairpin RNAs in fungi reveals ancestral links": File S1: PID0608.Rhi-milR-98.SRR1994872.txt

```
species:   Rhsol
pid:       PID0608
parent:    Rhi-milR-98
paralog:   
locus:     KB317769.1:50922-51033
matures:   ['UAAGGGCAAUGGCAAGCUAUGUA', 'AGUAGUUACUGGGCUUAAGGCCCUUGUACA']
srr:       SRR1994872
genome:    /Users/jax/+Genomes/Fungal_genomes/Rhsol.AFRT00000000.1_scaffolds.fa
alignment: /media/data/njohnson/+SeqLibraries/FunHP_libraries/Lin2016-hq.SRR1994872.cram
call:      samtools view /media/data/njohnson/+SeqLibraries/FunHP_libraries/Lin2016-hq.SRR1994872.cram KB317769.1:50922-51033

15 out of bounds
5 alignments
4 proper strand
1 stranded perfect matches

***************                                                                     *************************   
UGUAAGGGCAAUGGCAAGCUAUGUAAGUACAACAAGGAAGCUGCUUAAUGCAGUGUGGACUGGUGGGACUUUAGUAGUUACUGGGCUUAAGGCCCUUGUACAGUGUGGGAUG
(((((((((...(((.((((((..((((...((.((...(((((.....))))).....)).))...))))..)))))).....)))....)))))..))))..........
--UAAGGGCAAUGGCAAGCUAUGUA--------------------------------------------------------------------------------------- l=23 a=0 c
------------------------------------------------------------------------AGUAGUUACUGGGCUUAAGGCCCUUGUACA---------- l=30 a=0 c*
--------------------------------------------------------------------------------------UUAAGGCCCUUGUACAGUGUGGG--- l=23 a=1 ma
---------------------------------------------------------------------------------------------------------------- l=0 a=0 ma*

UGUAAGGGCAAUGGCAAGaUAUG----------------------------------------------------------------------------------------- l=23 a=1 
-----------------------------------------UGCUUAAUGCAGUGUGGACUGGa------------------------------------------------ l=23 a=1 
--------------------------------------------------------------------------UAGUUACUGGGCUUAAGGCu------------------ l=20 a=1 
--------------------------------------------------------------------------------------UUAAGGCCCUUGUACAGUGUGGG--- l=23 a=1 (ma)

mb-00110
ax-0001010
ku-01
ss-110110101000
fn-001
```
