## Supplementary material for "Comprehensive re-analysis of hairpin RNAs in fungi reveals ancestral links": File S1: PID0608.Rhi-milR-98.SRR1994874.txt

```
species:   Rhsol
pid:       PID0608
parent:    Rhi-milR-98
paralog:   
locus:     KB317769.1:50922-51033
matures:   ['UAAGGGCAAUGGCAAGCUAUGUA', 'AGUAGUUACUGGGCUUAAGGCCCUUGUACA']
srr:       SRR1994874
genome:    /Users/jax/+Genomes/Fungal_genomes/Rhsol.AFRT00000000.1_scaffolds.fa
alignment: /media/data/njohnson/+SeqLibraries/FunHP_libraries/Lin2016-hq.SRR1994874.cram
call:      samtools view /media/data/njohnson/+SeqLibraries/FunHP_libraries/Lin2016-hq.SRR1994874.cram KB317769.1:50922-51033

7 out of bounds
4 alignments
4 proper strand
3 stranded perfect matches

  ***************************                                     **********************************            
UGUAAGGGCAAUGGCAAGCUAUGUAAGUACAACAAGGAAGCUGCUUAAUGCAGUGUGGACUGGUGGGACUUUAGUAGUUACUGGGCUUAAGGCCCUUGUACAGUGUGGGAUG
(((((((((...(((.((((((..((((...((.((...(((((.....))))).....)).))...))))..)))))).....)))....)))))..))))..........
--UAAGGGCAAUGGCAAGCUAUGUA--------------------------------------------------------------------------------------- l=23 a=0 c
------------------------------------------------------------------------AGUAGUUACUGGGCUUAAGGCCCUUGUACA---------- l=30 a=0 c*
----AGGGCAAUGGCAAGCUAUGUAAGUA----------------------------------------------------------------------------------- l=25 a=1 ma
--------------------------------------------------------------------CUUUAGUAGUUACUGGGCUUAAGGCCCUUGUA------------ l=32 a=0 ma*

UGUAAGGGCAAUGGCAAGaUAUG----------------------------------------------------------------------------------------- l=23 a=1 
----AGGGCAAUGGCAAGCUAUGUAAGUA----------------------------------------------------------------------------------- l=25 a=1 (ma)
-----------------------------------------UGCUUAAUGCAGUGUGGACUGGUG----------------------------------------------- l=24 a=1 
---------------------------------------------------------------UGGGACUUUAGUAGUUACUGGGC-------------------------- l=23 a=1 

mb-00111
ax-1001001
ku-01
ss-100011101000
fn-011
```
