## Supplementary material for "Comprehensive re-analysis of hairpin RNAs in fungi reveals ancestral links": File S1: PID0608.Rhi-milR-98.SRR1994875.txt

```
species:   Rhsol
pid:       PID0608
parent:    Rhi-milR-98
paralog:   
locus:     KB317769.1:50922-51033
matures:   ['UAAGGGCAAUGGCAAGCUAUGUA', 'AGUAGUUACUGGGCUUAAGGCCCUUGUACA']
srr:       SRR1994875
genome:    /Users/jax/+Genomes/Fungal_genomes/Rhsol.AFRT00000000.1_scaffolds.fa
alignment: /media/data/njohnson/+SeqLibraries/FunHP_libraries/Lin2016-hq.SRR1994875.cram
call:      samtools view /media/data/njohnson/+SeqLibraries/FunHP_libraries/Lin2016-hq.SRR1994875.cram KB317769.1:50922-51033

4 out of bounds
2 alignments
2 proper strand
0 stranded perfect matches

***************                                                                     *************************   
UGUAAGGGCAAUGGCAAGCUAUGUAAGUACAACAAGGAAGCUGCUUAAUGCAGUGUGGACUGGUGGGACUUUAGUAGUUACUGGGCUUAAGGCCCUUGUACAGUGUGGGAUG
(((((((((...(((.((((((..((((...((.((...(((((.....))))).....)).))...))))..)))))).....)))....)))))..))))..........
--UAAGGGCAAUGGCAAGCUAUGUA--------------------------------------------------------------------------------------- l=23 a=0 c
------------------------------------------------------------------------AGUAGUUACUGGGCUUAAGGCCCUUGUACA---------- l=30 a=0 c*
--UAAGGGCAAUGGCAAGCUAUGUA--------------------------------------------------------------------------------------- l=23 a=0 ma
------------------------------------------------------------------------AGUAGUUACUGGGCUUAAGGCCCUUGUACA---------- l=30 a=0 ma*


No alignments to locus

mb-01011
ax-1001011
ku-01
ss-110111101000
fn-011
```
