## Supplementary material for "Comprehensive re-analysis of hairpin RNAs in fungi reveals ancestral links": File S1: PID0608.Rhi-milR-98.SRR1994876.txt

```
species:   Rhsol
pid:       PID0608
parent:    Rhi-milR-98
paralog:   
locus:     KB317769.1:50922-51033
matures:   ['UAAGGGCAAUGGCAAGCUAUGUA', 'AGUAGUUACUGGGCUUAAGGCCCUUGUACA']
srr:       SRR1994876
genome:    /Users/jax/+Genomes/Fungal_genomes/Rhsol.AFRT00000000.1_scaffolds.fa
alignment: /media/data/njohnson/+SeqLibraries/FunHP_libraries/Lin2016-hq.SRR1994876.cram
call:      samtools view /media/data/njohnson/+SeqLibraries/FunHP_libraries/Lin2016-hq.SRR1994876.cram KB317769.1:50922-51033

18 out of bounds
9 alignments
9 proper strand
7 stranded perfect matches

             *********************                           *************************                          
UGUAAGGGCAAUGGCAAGCUAUGUAAGUACAACAAGGAAGCUGCUUAAUGCAGUGUGGACUGGUGGGACUUUAGUAGUUACUGGGCUUAAGGCCCUUGUACAGUGUGGGAUG
(((((((((...(((.((((((..((((...((.((...(((((.....))))).....)).))...))))..)))))).....)))....)))))..))))..........
--UAAGGGCAAUGGCAAGCUAUGUA--------------------------------------------------------------------------------------- l=23 a=0 c
------------------------------------------------------------------------AGUAGUUACUGGGCUUAAGGCCCUUGUACA---------- l=30 a=0 c*
---------------------------------------------------------------UGGGACUUUAGUAGUUACUGGGC-------------------------- l=23 a=3 ma
---------------AAGCUAUGUAAGUACAACA------------------------------------------------------------------------------ l=19 a=0 ma*

UGUAAGGGCAAUGGCAAGaUAUG----------------------------------------------------------------------------------------- l=23 a=1 
---------------------------UACAACAAGGAAGCUGCUUAAUG-------------------------------------------------------------- l=23 a=1 
-----------------------------------------UGCUUAAUGCAGUGUGGACUGGUG----------------------------------------------- l=24 a=1 
------------------------------------------------UGCAGUGUGGACUGGUGGGACU------------------------------------------ l=22 a=1 
------------------------------------------------------GUGGACUGGUGGG--------------------------------------------- l=13 a=1 
---------------------------------------------------------------UGGGACUUUAGUAGUUACUGGGC-------------------------- l=23 a=3 (ma)
----------------------------------------------------------------------UUAGUAGUUACUGGGCUUAAGGCg------------------ l=24 a=1 

mb-00111
ax-1001011
ku-01
ss-111111101000
fn-011
```
