## Supplementary material for "Comprehensive re-analysis of hairpin RNAs in fungi reveals ancestral links": File S1: PID0611.Rhi-milR-5.SRR1994876.txt

```
species:   Rhsol
pid:       PID0611
parent:    Rhi-milR-5
paralog:   
locus:     KB317703.1:887-999
matures:   ['AAGGAAUGGGUUGAAUGCUGCC', 'CAGCAAAGGACCCUAGAACUCCUCAG']
srr:       SRR1994876
genome:    /Users/jax/+Genomes/Fungal_genomes/Rhsol.AFRT00000000.1_scaffolds.fa
alignment: /media/data/njohnson/+SeqLibraries/FunHP_libraries/Lin2016-hq.SRR1994876.cram
call:      samtools view /media/data/njohnson/+SeqLibraries/FunHP_libraries/Lin2016-hq.SRR1994876.cram KB317703.1:887-999

0 out of bounds
6 alignments
0 proper strand
0 stranded perfect matches

                 ******************************          *************************                               
ACCCAGGCCAGCAAAGGACCCUAGAACUCCUCAGCCGCAACUAUUGGUGGCCAGGUAUGAAGUUGUCAGCUAAGGAAUGGGUUGAAUGCUGCCCAGUAUGCCAAGCUAACCGU
.....((.(((((...(((((......((((.(((.((((((..(.(((......))).)))))))..))).))))..)))))...))))).))...................
-----------------------------------------------------------------------AAGGAAUGGGUUGAAUGCUGCC-------------------- l=22 a=0 c
--------CAGCAAAGGACCCUAGAACUCCUCAG------------------------------------------------------------------------------- l=26 a=0 c*
-----------------------------------------------------------------------AAGGAAUGGGUUGAAUGCUGCC-------------------- l=22 a=0 ma
--------CAGCAAAGGACCCUAGAACUCCUCAG------------------------------------------------------------------------------- l=26 a=0 ma*


No alignments to locus

mb-01011
ax-1001011
ku-01
ss-110111001000
fn-001
```
