## Supplementary material for "Comprehensive re-analysis of hairpin RNAs in fungi reveals ancestral links": File S1: PID0613.Rhi-milR-140.SRR1994871.txt

```
species:   Rhsol
pid:       PID0613
parent:    Rhi-milR-140
paralog:   
locus:     KB317703.1:120042-120155
matures:   ['UGGCAUGUAGCAUACUGGGU', 'UGGGUGUGCUGUGACCAC']
srr:       SRR1994871
genome:    /Users/jax/+Genomes/Fungal_genomes/Rhsol.AFRT00000000.1_scaffolds.fa
alignment: /media/data/njohnson/+SeqLibraries/FunHP_libraries/Lin2016-hq.SRR1994871.cram
call:      samtools view /media/data/njohnson/+SeqLibraries/FunHP_libraries/Lin2016-hq.SRR1994871.cram KB317703.1:120042-120155

92 out of bounds
499 alignments
483 proper strand
243 stranded perfect matches

      *************************                                                          ***********************  
AGCUGUGUUGGCAUGUAGCAUACUGGGUAUGCUGCAUGCAGAAGAGUAGGACCUUGUGACAAGAAGGACAGAGCUGUUCUGCCAAGUGGCAUACUGGGUGUGCUGUGACCACAA
.....(((.(((((..((((((((.((((((((((..((((((.(((..(.((((.(....).)))).)...))).))))))...)))))))))).))))))))))).))))).
--------UGGCAUGUAGCAUACUGGGU-------------------------------------------------------------------------------------- l=20 a=1 c
----------------------------------------------------------------------------------------------UGGGUGUGCUGUGACCAC-- l=18 a=0 c*
--------UGGCAUGUAGCAUACUGGGUAUG----------------------------------------------------------------------------------- l=23 a=94 ma
-------------------------------------------------------------------------------------------UACUGGGUGUGCUGUGACCAC-- l=21 a=0 ma*

---UGUGUUGGCAUGUAGCAUAC------------------------------------------------------------------------------------------- l=20 a=1 
---UGUGUUGGCgUGUAGCAUAC------------------------------------------------------------------------------------------- l=20 a=1 
-------UUGGCAUGUAGCAUACUGG---------------------------------------------------------------------------------------- l=19 a=1 
-------UUGGCAUGUAGCAUACUGGGU-------------------------------------------------------------------------------------- l=21 a=5 
-------UUGGCAUGUAGCAUACUGGGUA------------------------------------------------------------------------------------- l=22 a=1 
-------UUGGCAUGUAGCAUACUGGGUAU------------------------------------------------------------------------------------ l=23 a=4 
-------UUGGCAUGUAGCAUACUGGGUAUG----------------------------------------------------------------------------------- l=24 a=12 
--------UGGCAUGUAGCAUACUGGG--------------------------------------------------------------------------------------- l=19 a=1 
--------UGGCAUGUAGCAUACUGGGU-------------------------------------------------------------------------------------- l=20 a=1 (c)
--------UGGCAUGUAGCAUACUGGGUu------------------------------------------------------------------------------------- l=21 a=1 
--------UGGCAUGUAGCAUACUGGGUAU------------------------------------------------------------------------------------ l=22 a=1 
--------UGGCAUGUAGCAUACUGGGUAUG----------------------------------------------------------------------------------- l=23 a=94 (ma)
--------UGGCAUGUAGCAcACUGGGUAUG----------------------------------------------------------------------------------- l=23 a=1 
--------UGGCAUGUAGCAUACUGGuUAUG----------------------------------------------------------------------------------- l=23 a=1 
--------UGGCAUGUAGCAUACUGGGUAUGa---------------------------------------------------------------------------------- l=24 a=1 
---------GGCAUGUAGCAUACUGGGUAUG----------------------------------------------------------------------------------- l=22 a=2 
------------------CgUACUGGGUAUGCUGCAUGC--------------------------------------------------------------------------- l=21 a=1 
------------------CgUACUGGGUAUGCUGCAUGCA-------------------------------------------------------------------------- l=22 a=2 
--------------------UACUGGGUAUGCUGCAUGCAGAAG---------------------------------------------------------------------- l=24 a=10 
--------------------UACUGGGUAUGCUGCAUGCAGAAGA--------------------------------------------------------------------- l=25 a=1 
-----------------------UGGGUAUGCUGCAUGCAGAAGAGa------------------------------------------------------------------- l=24 a=1 
-----------------------UGGGUAUGCUGCAUGCAGAAGAGU------------------------------------------------------------------- l=24 a=1 
-----------------------UGGGUAUGCUGCAUGCAGAAGAGUg------------------------------------------------------------------ l=25 a=1 
---------------------------UAUGCUGCAUGCgGAAGAGUAGG---------------------------------------------------------------- l=23 a=1 
---------------------------UAUGCUGCAUGCAGAAGAGUgGG---------------------------------------------------------------- l=23 a=1 
-----------------------------UGCUGCAUGCAGAAGAGUAG----------------------------------------------------------------- l=20 a=6 
-----------------------------UGCUGCAUGCAGAAGAGUgG----------------------------------------------------------------- l=20 a=1 
-----------------------------UGCUGCAUGCAGAgGAGUAGG---------------------------------------------------------------- l=21 a=1 
-----------------------------UGCUGCAUGCAGAgGAGUAGGA--------------------------------------------------------------- l=22 a=1 
-----------------------------UGCUGCAUGCAGAgGAGUAGGACC------------------------------------------------------------- l=24 a=2 
-----------------------------UGCUGCAUGCAGAgGAGUAGGACCU------------------------------------------------------------ l=25 a=1 
-----------------------------UGCUGCAUGCAGAAGAGUAGGcCCU------------------------------------------------------------ l=25 a=4 
-------------------------------CUGCAUGCAGAAGAGUAGGcCCUUG---------------------------------------------------------- l=25 a=1 
-------------------------------CUGCAUGCAGAAGAGUAGGcCCUUGU--------------------------------------------------------- l=26 a=1 
--------------------------------UGCAUGCAGAgGAGUAGGACC------------------------------------------------------------- l=21 a=1 
--------------------------------UGCAUGCAGAAGAGUAGGcCCU------------------------------------------------------------ l=22 a=3 
--------------------------------UGCAUGCAGAgGAGUAGGACCU------------------------------------------------------------ l=22 a=3 
--------------------------------UGCAUGCAGAAGAGUAGGcCCUUG---------------------------------------------------------- l=24 a=6 
----------------------------------CAUGCAGAAGAGUAGGcCCUU----------------------------------------------------------- l=21 a=1 
----------------------------------CAUGCAGAAGAGUAGGcCCUUG---------------------------------------------------------- l=22 a=6 
----------------------------------CAUGCAGAAGAGUAGGcCCUUGU--------------------------------------------------------- l=23 a=2 
----------------------------------CAUGCAGAAGAGUAGGcCCUUGUG-------------------------------------------------------- l=24 a=5 
-----------------------------------AUGCAGAAGAGUAGGcCCUUG---------------------------------------------------------- l=21 a=1 
-----------------------------------AUGCAGAAGAGUAGGcCCUUGU--------------------------------------------------------- l=22 a=1 
-----------------------------------AUGCAGAAGAGUAGGcCCUUGUG-------------------------------------------------------- l=23 a=4 
-----------------------------------AUGCAGAAGAGUAGGcCCUUGUGA------------------------------------------------------- l=24 a=3 
------------------------------------UGCAGAAGAGUAGGcCCU------------------------------------------------------------ l=18 a=1 
------------------------------------UGCAGAAGAGUAGGcCCUU----------------------------------------------------------- l=19 a=4 
------------------------------------UGCAGAgGAGUAGGACCUU----------------------------------------------------------- l=19 a=2 
------------------------------------UGCAGAAGAGUAGGcCCUUG---------------------------------------------------------- l=20 a=10 
------------------------------------UGCAGAAGAGUAGGcCCUUGU--------------------------------------------------------- l=21 a=15 
------------------------------------UGCAGAAGAGUAGGcCCUUGUG-------------------------------------------------------- l=22 a=2 
------------------------------------UGCAGAAGAGUAGGcCCUUGUGA------------------------------------------------------- l=23 a=42 
------------------------------------UGCAGAAGAGUAGGcCCUUGUGAC------------------------------------------------------ l=24 a=1 
------------------------------------UGCAGAAGAGUAGGcCCUUGUGACAAGA-------------------------------------------------- l=28 a=1 
--------------------------------------CAGAAGAGUAGGcCCUUGU--------------------------------------------------------- l=19 a=1 
--------------------------------------CAGAAGAGUAGGcCCUUGUGA------------------------------------------------------- l=21 a=1 
--------------------------------------CAGAAGAGUAGGcCCUUGUGACA----------------------------------------------------- l=23 a=1 
--------------------------------------CAGAAGAGUAGGcCCUUGUGACAA---------------------------------------------------- l=24 a=2 
---------------------------------------AGAAGAGUAGGcCCUUGUGACAA---------------------------------------------------- l=23 a=1 
---------------------------------------AGAAGAGUAGGcCCUUGUGACAAG--------------------------------------------------- l=24 a=18 
---------------------------------------AGAgGAGUAGGACCUUGUGACAAG--------------------------------------------------- l=24 a=1 
----------------------------------------GAAGAGUAGGcCCUUGUGA------------------------------------------------------- l=19 a=1 
----------------------------------------GAAGAGUAGGcCCUUGUGACAA---------------------------------------------------- l=22 a=1 
----------------------------------------GAAGAGUAGGcCCUUGUGACAAG--------------------------------------------------- l=23 a=1 
-----------------------------------------AAGAGUAGGcCCUUGUGACAAG--------------------------------------------------- l=22 a=2 
-----------------------------------------AAGAGUAGGcCCUUGUGACAAGAA------------------------------------------------- l=24 a=4 
------------------------------------------gGAGUAGGACCUUGUGACAAG--------------------------------------------------- l=21 a=1 
------------------------------------------AGAGUAGGcCCUUGUGACAAGAA------------------------------------------------- l=23 a=1 
------------------------------------------AGAGUAGGcCCUUGUGACAAGAAG------------------------------------------------ l=24 a=7 
------------------------------------------AGAGUAGGcCCUUGUGACAAGAAGG----------------------------------------------- l=25 a=1 
--------------------------------------------AGUAGGcCCUUGUGA------------------------------------------------------- l=15 a=1 
--------------------------------------------AGUAGGcCCUUGUGACAAGAAGG----------------------------------------------- l=23 a=9 
---------------------------------------------GUAGGcCCUUGUGACAAGAAGG----------------------------------------------- l=22 a=1 
---------------------------------------------GUAGGcCCUUGUGACAAGAAGGA---------------------------------------------- l=23 a=3 
----------------------------------------------UAGGcCCUUGUGACAAGAAG------------------------------------------------ l=20 a=1 
----------------------------------------------------CUUGUGACAAGAAGGACAGAGCa--------------------------------------- l=23 a=1 
-----------------------------------------------------UUGUGACAAGAAGGACAGA------------------------------------------ l=19 a=2 
-----------------------------------------------------UUGUGACAAGAAGGACAGAG----------------------------------------- l=20 a=1 
-----------------------------------------------------UUGUGACAAGAAGGACAGAGC---------------------------------------- l=21 a=3 
-----------------------------------------------------UUGUGACAAGAAGGACAGAGCa--------------------------------------- l=22 a=3 
-----------------------------------------------------UUGUGACAAGAAGGACAGAGCU--------------------------------------- l=22 a=1 
-----------------------------------------------------UUGUGACAAGAAGGACAGAGCUG-------------------------------------- l=23 a=7 
-----------------------------------------------------UUGUGACAAGAAaGACAGAGCUG-------------------------------------- l=23 a=1 
-----------------------------------------------------UUGUGACAAGAAGGACAGAGCUGU------------------------------------- l=24 a=6 
-----------------------------------------------------UUGUGACAAGAAaGACAGAGCUGU------------------------------------- l=24 a=1 
------------------------------------------------------UGUGACAAGAAGGACAGAG----------------------------------------- l=19 a=22 
------------------------------------------------------UGUGACAAGAAGGACAGAu----------------------------------------- l=19 a=3 
------------------------------------------------------UGUGACAgGAAGGACAGAG----------------------------------------- l=19 a=1 
------------------------------------------------------UGUGACAAGAAGGACcGAG----------------------------------------- l=19 a=1 
------------------------------------------------------UGUGACAAGAAGGACAGAGu---------------------------------------- l=20 a=21 
------------------------------------------------------UGUGACAAGAAGGACAGAGC---------------------------------------- l=20 a=8 
------------------------------------------------------UGUGACAAGAAGGACAGAGa---------------------------------------- l=20 a=1 
------------------------------------------------------UGUGACAAGAAGGACAGAGCa--------------------------------------- l=21 a=4 
------------------------------------------------------UGUGACAAGAAGGACAGAGCU--------------------------------------- l=21 a=2 
------------------------------------------------------UGUGACAAGAAGGACAGAGaU--------------------------------------- l=21 a=1 
------------------------------------------------------UGUGACAAGAAGGACAGAGCUG-------------------------------------- l=22 a=13 
------------------------------------------------------UGUGACAAGAAGGACAGAGCUa-------------------------------------- l=22 a=2 
------------------------------------------------------UGUGACAAGAAGGACAGAGCUGU------------------------------------- l=23 a=13 
------------------------------------------------------UGUGcCAAGAAGGACAGAGCUGU------------------------------------- l=23 a=1 
------------------------------------------------------UGUGACAAGAAGGACAGAGCUaUU------------------------------------ l=24 a=1 
------------------------------------------------------UGUGACAAGAAGGACAGAGCUGUU------------------------------------ l=24 a=1 
------------------------------------------------------UGUGACAAGAAGGACAGAGCUGUa------------------------------------ l=24 a=1 
--------------------------------------------------------UGACAAGAAGGACAGAGCU--------------------------------------- l=19 a=2 
--------------------------------------------------------UGACAAGAAGGACAGAGCUG-------------------------------------- l=20 a=3 
--------------------------------------------------------UGACAAGAAGGACAGAGCUGU------------------------------------- l=21 a=10 
--------------------------------------------------------UGACAAGAAGGACAGAGCUGUU------------------------------------ l=22 a=3 
--------------------------------------------------------UGACAAGAAGGACAGAGCUGUUC----------------------------------- l=23 a=3 
--------------------------------------------------------UGACAAGAAGGACAGAGCUGUUCU---------------------------------- l=24 a=1 
------------------------------------------------------------AAGAAGGACAGAGCUGUUCUGCC------------------------------- l=23 a=1 

mb-01011
ax-1011011
ku-01
ss-111111111100
fn-111
```
