## Supplementary material for "Comprehensive re-analysis of hairpin RNAs in fungi reveals ancestral links": File S1: PID0613.Rhi-milR-140.SRR1994872.txt

```
species:   Rhsol
pid:       PID0613
parent:    Rhi-milR-140
paralog:   
locus:     KB317703.1:120042-120155
matures:   ['UGGCAUGUAGCAUACUGGGU', 'UGGGUGUGCUGUGACCAC']
srr:       SRR1994872
genome:    /Users/jax/+Genomes/Fungal_genomes/Rhsol.AFRT00000000.1_scaffolds.fa
alignment: /media/data/njohnson/+SeqLibraries/FunHP_libraries/Lin2016-hq.SRR1994872.cram
call:      samtools view /media/data/njohnson/+SeqLibraries/FunHP_libraries/Lin2016-hq.SRR1994872.cram KB317703.1:120042-120155

25 out of bounds
185 alignments
180 proper strand
122 stranded perfect matches

      *************************                                                          ***********************  
AGCUGUGUUGGCAUGUAGCAUACUGGGUAUGCUGCAUGCAGAAGAGUAGGACCUUGUGACAAGAAGGACAGAGCUGUUCUGCCAAGUGGCAUACUGGGUGUGCUGUGACCACAA
.....(((.(((((..((((((((.((((((((((..((((((.(((..(.((((.(....).)))).)...))).))))))...)))))))))).))))))))))).))))).
--------UGGCAUGUAGCAUACUGGGU-------------------------------------------------------------------------------------- l=20 a=1 c
----------------------------------------------------------------------------------------------UGGGUGUGCUGUGACCAC-- l=18 a=0 c*
--------UGGCAUGUAGCAUACUGGGUAUG----------------------------------------------------------------------------------- l=23 a=67 ma
-------------------------------------------------------------------------------------------UACUGGGUGUGCUGUGACCAC-- l=21 a=0 ma*

---UGUGUUGGCAUGUAGCAUACUGGG--------------------------------------------------------------------------------------- l=24 a=2 
-----UGUUGGCAUGUAGCAUACUGGGU-------------------------------------------------------------------------------------- l=23 a=1 
-------UUGGCAUGUAGCAUACUGGGU-------------------------------------------------------------------------------------- l=21 a=2 
-------UUGGCAUGUAGCAUACUGGGUA------------------------------------------------------------------------------------- l=22 a=1 
-------UUGGCAUGUAGCAUACUGGGUAU------------------------------------------------------------------------------------ l=23 a=6 
-------UUGGCAUGUAGCAUACUGGGUAUG----------------------------------------------------------------------------------- l=24 a=16 
--------UGGCAUGUAGCAUACUGGGU-------------------------------------------------------------------------------------- l=20 a=1 (c)
--------UGGCAUGUAGCAUACUGGGUAU------------------------------------------------------------------------------------ l=22 a=1 
--------UGGCAUGUAGCAUACUGGGUAUG----------------------------------------------------------------------------------- l=23 a=67 (ma)
--------UGGCAUGUAGCAUACUGGuUAUG----------------------------------------------------------------------------------- l=23 a=1 
--------UGGCAUuUAGCAUACUGGGUAUG----------------------------------------------------------------------------------- l=23 a=1 
---------GGCAUGUAGCAUACUGGGUAUG----------------------------------------------------------------------------------- l=22 a=3 
------------------CgUACUGGGUAUGCUGCAUGCAGA------------------------------------------------------------------------ l=24 a=1 
--------------------UACUGGGUAUGCUGCAUGCAGAAG---------------------------------------------------------------------- l=24 a=1 
--------------------UACUGGGUAUGCUGCAUGCAGAAGu--------------------------------------------------------------------- l=25 a=2 
---------------------------UAUGCUGCAUGCAGAAGAGUgGG---------------------------------------------------------------- l=23 a=1 
-----------------------------UGCUGCAUGCAGAgGAGUAGGA--------------------------------------------------------------- l=22 a=1 
-----------------------------UGCUGCAUGCAGAgGAGUAGGAC-------------------------------------------------------------- l=23 a=1 
-----------------------------UGCUGCAUGCAGAgGAGUAGGACC------------------------------------------------------------- l=24 a=2 
-----------------------------UGCUGCAUGCAGAAGAGUAGGcCCU------------------------------------------------------------ l=25 a=3 
-----------------------------UGCUGCAUGCAGAgGAGUAGGACCU------------------------------------------------------------ l=25 a=1 
-------------------------------CUGCAUGCAGAgGAGUAGGACC------------------------------------------------------------- l=22 a=1 
--------------------------------UGCAUGCAGAgGAGUAGGACCUUG---------------------------------------------------------- l=24 a=3 
--------------------------------UGCAUGCAGAAGAGUAGGcCCUUG---------------------------------------------------------- l=24 a=1 
----------------------------------CAUGCAGAAGAGUAGGcCCUUG---------------------------------------------------------- l=22 a=1 
----------------------------------CAUGCAGAAGAGUAGGcCCUUGU--------------------------------------------------------- l=23 a=1 
-----------------------------------AUGCAGAAGAGUAGGcCCUUGUG-------------------------------------------------------- l=23 a=1 
-----------------------------------AUGCAGAAGAGUAGGcCCUUGUGA------------------------------------------------------- l=24 a=2 
------------------------------------UGCAGAAGAGUAGGcCCUUGU--------------------------------------------------------- l=21 a=3 
------------------------------------UGCAGAAGAGUAGGcCCUUGUG-------------------------------------------------------- l=22 a=1 
------------------------------------UGCAGAAGAGUAGGcCCUUGUGA------------------------------------------------------- l=23 a=15 
------------------------------------UGCAGAAGAGUAGGuCCUUGUGA------------------------------------------------------- l=23 a=2 
--------------------------------------CAGAAGAGUAGGcCCUUGUGA------------------------------------------------------- l=21 a=1 
--------------------------------------CAGAAGAGUAGGcCCUUGUGACAA---------------------------------------------------- l=24 a=1 
---------------------------------------AGAAGAGUAGGcCCUUGUGACAAG--------------------------------------------------- l=24 a=1 
------------------------------------------AGAGUAGGcCCUUGUGACAAGAA------------------------------------------------- l=23 a=1 
------------------------------------------AGAGUAGGcCCUUGUGACAAGAAG------------------------------------------------ l=24 a=2 
--------------------------------------------AGUAGGACCUUGUGACAAGAAGG----------------------------------------------- l=23 a=2 
--------------------------------------------AGUAGGcCCUUGUGACAAGAAGG----------------------------------------------- l=23 a=2 
----------------------------------------------UAGGACCUUGUGACAAGAAGG----------------------------------------------- l=21 a=1 
-----------------------------------------------------UUGUGACAAGAAGGACAGAGC---------------------------------------- l=21 a=4 
------------------------------------------------------UGUGACAAGAAGGACAGA------------------------------------------ l=18 a=1 
------------------------------------------------------UGUGACAAGAAGGACAGAG----------------------------------------- l=19 a=1 
------------------------------------------------------UGUGACAAGAAGGACAGAGCa--------------------------------------- l=21 a=5 
------------------------------------------------------UGUGACAAGAAGGACAGAGCUG-------------------------------------- l=22 a=5 
------------------------------------------------------UGUGACAAGAAGGACAGAGCUGU------------------------------------- l=23 a=5 
-------------------------------------------------------GUGACAAGAAGGACAGAGCUGU------------------------------------- l=22 a=1 
--------------------------------------------------------UGACAAGAAGGACAGAGCUGUUC----------------------------------- l=23 a=1 

mb-01011
ax-1011011
ku-01
ss-111111111110
fn-111
```
