## Supplementary material for "Comprehensive re-analysis of hairpin RNAs in fungi reveals ancestral links": File S1: PID0613.Rhi-milR-140.SRR1994873.txt

```
species:   Rhsol
pid:       PID0613
parent:    Rhi-milR-140
paralog:   
locus:     KB317703.1:120042-120155
matures:   ['UGGCAUGUAGCAUACUGGGU', 'UGGGUGUGCUGUGACCAC']
srr:       SRR1994873
genome:    /Users/jax/+Genomes/Fungal_genomes/Rhsol.AFRT00000000.1_scaffolds.fa
alignment: /media/data/njohnson/+SeqLibraries/FunHP_libraries/Lin2016-hq.SRR1994873.cram
call:      samtools view /media/data/njohnson/+SeqLibraries/FunHP_libraries/Lin2016-hq.SRR1994873.cram KB317703.1:120042-120155

42 out of bounds
220 alignments
209 proper strand
100 stranded perfect matches

      *************************                                                          ***********************  
AGCUGUGUUGGCAUGUAGCAUACUGGGUAUGCUGCAUGCAGAAGAGUAGGACCUUGUGACAAGAAGGACAGAGCUGUUCUGCCAAGUGGCAUACUGGGUGUGCUGUGACCACAA
.....(((.(((((..((((((((.((((((((((..((((((.(((..(.((((.(....).)))).)...))).))))))...)))))))))).))))))))))).))))).
--------UGGCAUGUAGCAUACUGGGU-------------------------------------------------------------------------------------- l=20 a=0 c
----------------------------------------------------------------------------------------------UGGGUGUGCUGUGACCAC-- l=18 a=0 c*
--------UGGCAUGUAGCAUACUGGGUAUG----------------------------------------------------------------------------------- l=23 a=58 ma
-------------------------------------------------------------------------------------------UACUGGGUGUGCUGUGACCAC-- l=21 a=0 ma*

---UGUGUUGGCAUGUAGCAUACUGGG--------------------------------------------------------------------------------------- l=24 a=1 
-------UUGGCAUGUAGCAUACUGGGU-------------------------------------------------------------------------------------- l=21 a=2 
-------UUGGCAUGUAGCAUACUGGGUu------------------------------------------------------------------------------------- l=22 a=2 
-------UUGGCAUGUAGCAUACUGGGUAU------------------------------------------------------------------------------------ l=23 a=7 
-------UUGGCAUGUAGCAUACUGGGUAUG----------------------------------------------------------------------------------- l=24 a=8 
--------UGGCAUGUAGCAUACUGGGUAU------------------------------------------------------------------------------------ l=22 a=4 
--------UGGCAUGUAGCAUACUGGGUAUG----------------------------------------------------------------------------------- l=23 a=58 (ma)
--------UGGCAUGUAGCAUACUGGGaAUG----------------------------------------------------------------------------------- l=23 a=1 
--------UGGCAUGUAGCcUACUGGGUAUG----------------------------------------------------------------------------------- l=23 a=1 
--------UGGCAUGUAGCAUACUGGGUAUGC---------------------------------------------------------------------------------- l=24 a=1 
---------GGCAUGUAGCAUACUGGGUAUG----------------------------------------------------------------------------------- l=22 a=1 
------------------CgUACUGGGUAUGCUGCAUGC--------------------------------------------------------------------------- l=21 a=2 
--------------------UACUGGGUAUGCUGCAUGCAG------------------------------------------------------------------------- l=21 a=1 
--------------------UACUGGGUAUGCUGCAUGCAGA------------------------------------------------------------------------ l=22 a=1 
--------------------UACUGGGUAUGCUGCAUGCAGAAG---------------------------------------------------------------------- l=24 a=3 
-----------------------UGGGUAUGCUGCAUGCAGAAGAG-------------------------------------------------------------------- l=23 a=2 
-----------------------UGGGUAUGCUGCAUGuAGAAGAG-------------------------------------------------------------------- l=23 a=1 
--------------------------GUAUGCUGCAUGCAGAgGAGUAGGACC------------------------------------------------------------- l=27 a=1 
---------------------------UAUGCUGCAUGCAGAgGAGUAGG---------------------------------------------------------------- l=23 a=1 
---------------------------UAUGCUGCAUGCAGAgGAGUAGGA--------------------------------------------------------------- l=24 a=1 
-----------------------------UGCUGCAUGCAGAAGAGUAG----------------------------------------------------------------- l=20 a=1 
-----------------------------UGCUGCAUGCAGAgGAGUAGGA--------------------------------------------------------------- l=22 a=1 
-----------------------------UGCUGCAUGCAGAgGAGUAGGACC------------------------------------------------------------- l=24 a=3 
-----------------------------UGCUGCAUGCAGAgGAGUAGGACCU------------------------------------------------------------ l=25 a=1 
-----------------------------UGCUGCAUGCAGAAGAGUAGGcCCU------------------------------------------------------------ l=25 a=6 
-------------------------------CUGCAUGCAGAAGAGUAGGcCCUUG---------------------------------------------------------- l=25 a=1 
--------------------------------UGCAUGCAGAAGAGUAGGcCCU------------------------------------------------------------ l=22 a=2 
--------------------------------UGCAUGCAGAAGAGUAGGcCCUU----------------------------------------------------------- l=23 a=1 
--------------------------------UGCAUGCAGAAGAGUAGGcCCUUG---------------------------------------------------------- l=24 a=2 
----------------------------------CAUGCAGAAGAGUAGGcCCUU----------------------------------------------------------- l=21 a=1 
----------------------------------CAUGCAGAAGAGUAGGcCCUUG---------------------------------------------------------- l=22 a=11 
----------------------------------CAUGCAGAAGAGUAGGcCCUUGU--------------------------------------------------------- l=23 a=3 
----------------------------------CAUGCAGAAGAGUAGGcCCUUGUG-------------------------------------------------------- l=24 a=3 
----------------------------------CAUGCAGAAGAGUAGGcCCUUGUGA------------------------------------------------------- l=25 a=2 
-----------------------------------AUGCAGAAGAGUAGGcCCUUGU--------------------------------------------------------- l=22 a=1 
-----------------------------------AUGCAGAAGAGUAGGcCCUUGUG-------------------------------------------------------- l=23 a=1 
-----------------------------------AUGCAGAAGAGUAGGcCCUUGUGA------------------------------------------------------- l=24 a=1 
------------------------------------UGCAGAgGAGUAGGACCUU----------------------------------------------------------- l=19 a=1 
------------------------------------UGCAGAAGAGUAGGcCCUU----------------------------------------------------------- l=19 a=2 
------------------------------------UGCAGAAGAGUAGGcCCUUG---------------------------------------------------------- l=20 a=3 
------------------------------------UGCAGAAGAGUAGGcCCUUGU--------------------------------------------------------- l=21 a=5 
------------------------------------UGCAGAAGAGUAGGcCCUUGUG-------------------------------------------------------- l=22 a=1 
------------------------------------UGCAGAAGAGUAGGcCCUUGUGA------------------------------------------------------- l=23 a=26 
------------------------------------UGCAGAgGAGUAGGACCUUGUGA------------------------------------------------------- l=23 a=1 
------------------------------------UGCAGAAGAGUAGGcCCUUGUGAC------------------------------------------------------ l=24 a=2 
------------------------------------UGCAGAgGAGUAGGACCUUGUGAC------------------------------------------------------ l=24 a=1 
-------------------------------------GCAGAAGAGUAGGcCCUUGU--------------------------------------------------------- l=20 a=1 
--------------------------------------CAGAAGAGUAGGcCCUUGUGA------------------------------------------------------- l=21 a=1 
--------------------------------------CAGAAGAGUAGGcCCUUGUGAC------------------------------------------------------ l=22 a=1 
--------------------------------------CAGAAGAGUAGGcCCUUGUGACA----------------------------------------------------- l=23 a=1 
---------------------------------------AGAAGAGUAGGcCCUUGUG-------------------------------------------------------- l=19 a=1 
---------------------------------------AGAAGAGUAGGcCCUUGUGACAA---------------------------------------------------- l=23 a=1 
---------------------------------------AGAAGAGUAGGcCCUUGUGACAAG--------------------------------------------------- l=24 a=3 
---------------------------------------AGAgGAGUAGGACCUUGUGACAAG--------------------------------------------------- l=24 a=1 
------------------------------------------AGAGUAGGcCCUUGUGACAAGAAG------------------------------------------------ l=24 a=1 
-----------------------------------------------------UUGUGACAAGAAGGACAGAGC---------------------------------------- l=21 a=2 
-----------------------------------------------------UUGUGACAAGAAGGACAGAGCa--------------------------------------- l=22 a=3 
------------------------------------------------------UGUGACAAGAAGGACAGAGCa--------------------------------------- l=21 a=3 
------------------------------------------------------UGUGACAAGAAGGACAGAGCUGU------------------------------------- l=23 a=3 
--------------------------------------------------------UGACAAGAAGGACAGAGCU--------------------------------------- l=19 a=1 
--------------------------------------------------------UGACAAGAAGGACAGAGCUG-------------------------------------- l=20 a=1 
--------------------------------------------------------UGACAAGAAGGACAGAGCUGU------------------------------------- l=21 a=1 
--------------------------------------------------------UGACAAGAAGGACAGAGCUGUU------------------------------------ l=22 a=1 
--------------------------------------------------------UGACAAGAAGGACAGAGCUGUUCUG--------------------------------- l=25 a=1 

mb-01011
ax-1011011
ku-01
ss-111111111100
fn-111
```
