## Supplementary material for "Comprehensive re-analysis of hairpin RNAs in fungi reveals ancestral links": File S1: PID0613.Rhi-milR-140.SRR1994874.txt

```
species:   Rhsol
pid:       PID0613
parent:    Rhi-milR-140
paralog:   
locus:     KB317703.1:120042-120155
matures:   ['UGGCAUGUAGCAUACUGGGU', 'UGGGUGUGCUGUGACCAC']
srr:       SRR1994874
genome:    /Users/jax/+Genomes/Fungal_genomes/Rhsol.AFRT00000000.1_scaffolds.fa
alignment: /media/data/njohnson/+SeqLibraries/FunHP_libraries/Lin2016-hq.SRR1994874.cram
call:      samtools view /media/data/njohnson/+SeqLibraries/FunHP_libraries/Lin2016-hq.SRR1994874.cram KB317703.1:120042-120155

40 out of bounds
195 alignments
193 proper strand
98 stranded perfect matches

      *************************                                                          ***********************  
AGCUGUGUUGGCAUGUAGCAUACUGGGUAUGCUGCAUGCAGAAGAGUAGGACCUUGUGACAAGAAGGACAGAGCUGUUCUGCCAAGUGGCAUACUGGGUGUGCUGUGACCACAA
.....(((.(((((..((((((((.((((((((((..((((((.(((..(.((((.(....).)))).)...))).))))))...)))))))))).))))))))))).))))).
--------UGGCAUGUAGCAUACUGGGU-------------------------------------------------------------------------------------- l=20 a=0 c
----------------------------------------------------------------------------------------------UGGGUGUGCUGUGACCAC-- l=18 a=0 c*
--------UGGCAUGUAGCAUACUGGGUAUG----------------------------------------------------------------------------------- l=23 a=60 ma
-------------------------------------------------------------------------------------------UACUGGGUGUGCUGUGACCAC-- l=21 a=0 ma*

-------UUGGCAUGUAGCAUACUGGGUu------------------------------------------------------------------------------------- l=22 a=1 
-------UUGGCAUGUAGCAUACUGGGUAU------------------------------------------------------------------------------------ l=23 a=4 
-------UUGGCAUGUAGCAUACUGGGUAUG----------------------------------------------------------------------------------- l=24 a=5 
--------UGGCAUGUAGCAUACUGGGUAUG----------------------------------------------------------------------------------- l=23 a=60 (ma)
---------GGCAUGUAGCAUACUGGGUAUG----------------------------------------------------------------------------------- l=22 a=1 
------------------CgUACUGGGUAUGCUGCAUGC--------------------------------------------------------------------------- l=21 a=2 
------------------CgUACUGGGUAUGCUGCAUGCAGA------------------------------------------------------------------------ l=24 a=1 
--------------------UACUGGGUAUGCUGCAUGCAGA------------------------------------------------------------------------ l=22 a=1 
--------------------UACUGGGUAUGCUGCAUGCAGAAG---------------------------------------------------------------------- l=24 a=6 
--------------------UACUGGGUAUGCUGCAUGCAGAgG---------------------------------------------------------------------- l=24 a=2 
---------------------ACUGGGUAUGCUGCAUGCAGAAG---------------------------------------------------------------------- l=23 a=1 
-----------------------UGGGUAUGCUGCAUGCAGAAGAG-------------------------------------------------------------------- l=23 a=1 
---------------------------UAUGCUGCAUGCAGAAGAGUgGG---------------------------------------------------------------- l=23 a=1 
---------------------------UAUGCUGCAUGCAGAgGAGUAGGA--------------------------------------------------------------- l=24 a=1 
----------------------------AUGCUGCAUGCAGAgGAGUAGGA--------------------------------------------------------------- l=23 a=1 
-----------------------------UGCUGCAUGCAGAgGAGUAGGA--------------------------------------------------------------- l=22 a=1 
-----------------------------UGCUGCAUGCAGAAGAGUAGGcCCU------------------------------------------------------------ l=25 a=9 
-----------------------------UGCUGCAUGCAGAgGAGUAGGACCU------------------------------------------------------------ l=25 a=2 
-------------------------------CUGCAUGCAGAgGAGUAGGACCUUGUGA------------------------------------------------------- l=28 a=1 
--------------------------------UGCAUGCAGAAGAGUAGGcCCU------------------------------------------------------------ l=22 a=2 
--------------------------------UGCAUGCAGAgGAGUAGGACCU------------------------------------------------------------ l=22 a=1 
--------------------------------UGCAUGCAGAAGAGUAGGcCCUU----------------------------------------------------------- l=23 a=1 
--------------------------------UGCAUGCAGAgGAGUAGGACCUU----------------------------------------------------------- l=23 a=1 
--------------------------------UGCAUGCAGAgGAGUAGGACCUUG---------------------------------------------------------- l=24 a=1 
--------------------------------UGCAUGCAGAAGAGUAGGcCCUUG---------------------------------------------------------- l=24 a=2 
---------------------------------GCAUGCAGAgGAGUAGGACCUUG---------------------------------------------------------- l=23 a=1 
----------------------------------CAUGCAGAAGAGUAGGcCCUUG---------------------------------------------------------- l=22 a=8 
----------------------------------CAUGCAGAgGAGUAGGACCUUG---------------------------------------------------------- l=22 a=1 
----------------------------------CAUGCAGAAGAGUAGGcCCUUGU--------------------------------------------------------- l=23 a=1 
----------------------------------CAUGCAGAAGAGUAGGcCCUUGUG-------------------------------------------------------- l=24 a=2 
-----------------------------------AUGCAGAAGAGUAGGcCCUUG---------------------------------------------------------- l=21 a=1 
-----------------------------------AUGCAGAAGAGUAGGcCCUUGU--------------------------------------------------------- l=22 a=1 
-----------------------------------AUGCAGAAGAGUAGGcCCUUGUGA------------------------------------------------------- l=24 a=1 
------------------------------------UGCAGAAGAGUAGGcCCUUGU--------------------------------------------------------- l=21 a=2 
------------------------------------UGCAGAAGAGUAGGcCCUUGUG-------------------------------------------------------- l=22 a=1 
------------------------------------UGCAGAAGAGUAGGcCCUUGUGA------------------------------------------------------- l=23 a=17 
------------------------------------UGCAGAAGAGUAGGgCCUUGUGA------------------------------------------------------- l=23 a=1 
------------------------------------UGCAGAAGAGUAGGcCCUUGUGAC------------------------------------------------------ l=24 a=3 
------------------------------------UGCAGAAGAGUAGGcCCUUGUGACA----------------------------------------------------- l=25 a=1 
-------------------------------------GCAGAAGAGUAGGcCCUUGUGA------------------------------------------------------- l=22 a=1 
--------------------------------------CAGAAGAGUAGGcCCUUGU--------------------------------------------------------- l=19 a=1 
--------------------------------------CAGAAGAGUAGGcCCUUGUGA------------------------------------------------------- l=21 a=1 
--------------------------------------CAGAAGAGUAGGcCCUUGUGAC------------------------------------------------------ l=22 a=1 
--------------------------------------CAGAAGAGUAGGcCCUUGUGACAA---------------------------------------------------- l=24 a=2 
---------------------------------------AGAgGAGUAGGACCUUGUGACAAG--------------------------------------------------- l=24 a=1 
---------------------------------------AGAAGAGUAGGcCCUUGUGACAAG--------------------------------------------------- l=24 a=6 
-----------------------------------------AgGAGUAGGACCUUGUGACAAG--------------------------------------------------- l=22 a=1 
-----------------------------------------AgGAGUAGGACCUUGUGACAAGAAG------------------------------------------------ l=25 a=1 
-----------------------------------------AAGAGUAGGcCCUUGUGACAAGAAG------------------------------------------------ l=25 a=1 
--------------------------------------------AGUAGGcCCUUGUGACAAGAAGG----------------------------------------------- l=23 a=1 
-----------------------------------------------------UUGUGACAAGAAGGACAGAGC---------------------------------------- l=21 a=1 
-----------------------------------------------------UUGUGACAAGAAGGACAGAGCUGU------------------------------------- l=24 a=3 
------------------------------------------------------UGUGACAAGAAGGACAGAGC---------------------------------------- l=20 a=1 
------------------------------------------------------UGUGACAAGAAGGACAGAGu---------------------------------------- l=20 a=1 
------------------------------------------------------UGUGACAAGAAGGACAGAGCa--------------------------------------- l=21 a=4 
------------------------------------------------------UGUGACAAGAAGGACAGAGCU--------------------------------------- l=21 a=1 
------------------------------------------------------UGUGACAAGAAGGACAGAGCUG-------------------------------------- l=22 a=4 
------------------------------------------------------UGUGACAAGAAGGACAGAGCUGU------------------------------------- l=23 a=4 
-------------------------------------------------------GUGACAAGAAGGACAGAGCa--------------------------------------- l=20 a=1 
--------------------------------------------------------UGACAAGAAGGACAGAGCUGU------------------------------------- l=21 a=3 
--------------------------------------------------------UGACAAGAAGGACAGAGCUGUUg----------------------------------- l=23 a=1 
--------------------------------------------------------UGACAAGAAGGACAGAGCUGUUC----------------------------------- l=23 a=1 
-------------------------------------------------------------------ACAGAGCUGUUCUGCCAAGUGG------------------------- l=22 a=1 

mb-01111
ax-1011011
ku-01
ss-111111111100
fn-111
```
