## Supplementary material for "Comprehensive re-analysis of hairpin RNAs in fungi reveals ancestral links": File S1: PID0613.Rhi-milR-140.SRR1994875.txt

```
species:   Rhsol
pid:       PID0613
parent:    Rhi-milR-140
paralog:   
locus:     KB317703.1:120042-120155
matures:   ['UGGCAUGUAGCAUACUGGGU', 'UGGGUGUGCUGUGACCAC']
srr:       SRR1994875
genome:    /Users/jax/+Genomes/Fungal_genomes/Rhsol.AFRT00000000.1_scaffolds.fa
alignment: /media/data/njohnson/+SeqLibraries/FunHP_libraries/Lin2016-hq.SRR1994875.cram
call:      samtools view /media/data/njohnson/+SeqLibraries/FunHP_libraries/Lin2016-hq.SRR1994875.cram KB317703.1:120042-120155

13 out of bounds
78 alignments
77 proper strand
38 stranded perfect matches

      *************************                                                          ***********************  
AGCUGUGUUGGCAUGUAGCAUACUGGGUAUGCUGCAUGCAGAAGAGUAGGACCUUGUGACAAGAAGGACAGAGCUGUUCUGCCAAGUGGCAUACUGGGUGUGCUGUGACCACAA
.....(((.(((((..((((((((.((((((((((..((((((.(((..(.((((.(....).)))).)...))).))))))...)))))))))).))))))))))).))))).
--------UGGCAUGUAGCAUACUGGGU-------------------------------------------------------------------------------------- l=20 a=0 c
----------------------------------------------------------------------------------------------UGGGUGUGCUGUGACCAC-- l=18 a=0 c*
--------UGGCAUGUAGCAUACUGGGUAUG----------------------------------------------------------------------------------- l=23 a=21 ma
-------------------------------------------------------------------------------------------UACUGGGUGUGCUGUGACCAC-- l=21 a=0 ma*

-------UUGGCAUGUAGCAUACUGGGU-------------------------------------------------------------------------------------- l=21 a=2 
-------UUGGCAUGUAGCAUACUGGGUAUG----------------------------------------------------------------------------------- l=24 a=1 
--------UGGCAUGUAGCAUACUGGGUAUG----------------------------------------------------------------------------------- l=23 a=21 (ma)
--------UGGCAUGUAGCAUACUGGGUAUGC---------------------------------------------------------------------------------- l=24 a=1 
---------GGCAUGUAGCAUACUGGGUAUG----------------------------------------------------------------------------------- l=22 a=1 
--------------------UACUGGGUAUGCUGCAUGCAGu------------------------------------------------------------------------ l=22 a=1 
--------------------UACUGGGUAUGCUGCAUGCAGAAG---------------------------------------------------------------------- l=24 a=1 
--------------------UACUGGGUAUGCUGCAUGCAGAgG---------------------------------------------------------------------- l=24 a=1 
-----------------------UGGGUAUGCUGCAUGCAGAAGAG-------------------------------------------------------------------- l=23 a=1 
-----------------------UGGGUAUGCUGCAUGCAGAgGAG-------------------------------------------------------------------- l=23 a=1 
-----------------------------UGCUGCAUGCAGAAGAGUAG----------------------------------------------------------------- l=20 a=1 
-----------------------------UGCUGCAUGCAGAAGAGUAGGcCCU------------------------------------------------------------ l=25 a=1 
--------------------------------UGCAUGCAGAAGAGUAGGcCCUUG---------------------------------------------------------- l=24 a=4 
--------------------------------UGCAUGCAGAgGAGUAGGACCUUG---------------------------------------------------------- l=24 a=1 
----------------------------------CAUGCAGAAGAGUAGGcCCUUG---------------------------------------------------------- l=22 a=3 
----------------------------------CAUGCAGAAGAGUAGGcCCUUGU--------------------------------------------------------- l=23 a=1 
----------------------------------CAUGCAGAAGAGUAGGcCCUUGUG-------------------------------------------------------- l=24 a=1 
-----------------------------------AUGCAGAAGAGUAGGcCCUUGUGA------------------------------------------------------- l=24 a=1 
------------------------------------UGCAGAAGAGUAGGcCCUU----------------------------------------------------------- l=19 a=2 
------------------------------------UGCAGAAGAGUAGGcCCUUG---------------------------------------------------------- l=20 a=4 
------------------------------------UGCAGAAGAGUAGGcCCUUGU--------------------------------------------------------- l=21 a=2 
------------------------------------UGCAGAAGAGUAGGcCCUUGUGA------------------------------------------------------- l=23 a=5 
-------------------------------------GCAGAAGAGUAGGcCCUUGU--------------------------------------------------------- l=20 a=1 
--------------------------------------CAGAAGAGUAGGcCCUUGUGA------------------------------------------------------- l=21 a=3 
---------------------------------------AGAAGAGUAGGcCCUUGUGACAA---------------------------------------------------- l=23 a=1 
---------------------------------------AGAAGAGUAGGcCCUUGUGACAAG--------------------------------------------------- l=24 a=1 
-----------------------------------------AgGAGUAGGACCUUGUGACAAG--------------------------------------------------- l=22 a=1 
-----------------------------------------AAGAGUAGGcCCUUGUGACAAG--------------------------------------------------- l=22 a=1 
------------------------------------------AGAGUAGGcCCUUGUGACAAGAAG------------------------------------------------ l=24 a=1 
-----------------------------------------------------UUGUGACAAGAAGGACAGAGC---------------------------------------- l=21 a=1 
-----------------------------------------------------UUGUGACAAGAAGGACAGAGCUG-------------------------------------- l=23 a=1 
-----------------------------------------------------UUGUGACAAGAAGGACAGAGCUGU------------------------------------- l=24 a=1 
------------------------------------------------------UGUGACAAGAAGGACAGAG----------------------------------------- l=19 a=1 
------------------------------------------------------UGUGACAAGAAGGACAGAGC---------------------------------------- l=20 a=1 
------------------------------------------------------UGUGACAAGAAGGACAGAGu---------------------------------------- l=20 a=1 
------------------------------------------------------UGUGACAAGAAGGACAGAGCUG-------------------------------------- l=22 a=1 
------------------------------------------------------UGUGACAAGAAGGACAGAGCUGU------------------------------------- l=23 a=2 
--------------------------------------------------------UGACAAGAAGGACAGAGCU--------------------------------------- l=19 a=1 
----------------------------------------------------------------------------------------------UGGGUGUGCgGUG------- l=13 a=1 

mb-01011
ax-1011011
ku-01
ss-111111111100
fn-111
```
