## Supplementary material for "Comprehensive re-analysis of hairpin RNAs in fungi reveals ancestral links": File S1: PID0613.Rhi-milR-140.SRR1994876.txt

```
species:   Rhsol
pid:       PID0613
parent:    Rhi-milR-140
paralog:   
locus:     KB317703.1:120042-120155
matures:   ['UGGCAUGUAGCAUACUGGGU', 'UGGGUGUGCUGUGACCAC']
srr:       SRR1994876
genome:    /Users/jax/+Genomes/Fungal_genomes/Rhsol.AFRT00000000.1_scaffolds.fa
alignment: /media/data/njohnson/+SeqLibraries/FunHP_libraries/Lin2016-hq.SRR1994876.cram
call:      samtools view /media/data/njohnson/+SeqLibraries/FunHP_libraries/Lin2016-hq.SRR1994876.cram KB317703.1:120042-120155

21 out of bounds
180 alignments
177 proper strand
77 stranded perfect matches

      *************************                                                          ***********************  
AGCUGUGUUGGCAUGUAGCAUACUGGGUAUGCUGCAUGCAGAAGAGUAGGACCUUGUGACAAGAAGGACAGAGCUGUUCUGCCAAGUGGCAUACUGGGUGUGCUGUGACCACAA
.....(((.(((((..((((((((.((((((((((..((((((.(((..(.((((.(....).)))).)...))).))))))...)))))))))).))))))))))).))))).
--------UGGCAUGUAGCAUACUGGGU-------------------------------------------------------------------------------------- l=20 a=0 c
----------------------------------------------------------------------------------------------UGGGUGUGCUGUGACCAC-- l=18 a=0 c*
--------UGGCAUGUAGCAUACUGGGUAUG----------------------------------------------------------------------------------- l=23 a=27 ma
-------------------------------------------------------------------------------------------UACUGGGUGUGCUGUGACCAC-- l=21 a=0 ma*

---UGUGUUGGCAUGUAGCAUACUGGG--------------------------------------------------------------------------------------- l=24 a=2 
-------UUGGCAUGUAGCAUACUGGGUAU------------------------------------------------------------------------------------ l=23 a=5 
-------UUGGCAUGUAGCAUACUGGGUAUG----------------------------------------------------------------------------------- l=24 a=5 
--------UGGCAUGUAGCAUACUGGGUu------------------------------------------------------------------------------------- l=21 a=1 
--------UGGCAUGUAGCAUACUGGGUAU------------------------------------------------------------------------------------ l=22 a=1 
--------UGGCAUGUAGCAUACUGGGUAUG----------------------------------------------------------------------------------- l=23 a=27 (ma)
--------UGGCAUGUAGCgUACUGGGUAUG----------------------------------------------------------------------------------- l=23 a=1 
---------------UAGCgUACUGGGUAUGCUGCAUGCAG------------------------------------------------------------------------- l=26 a=1 
----------------AGCgUACUGGGUAUGCUGCAUGCAG------------------------------------------------------------------------- l=25 a=1 
--------------------UACUGGGUAUGCUGCAUGCAGAAG---------------------------------------------------------------------- l=24 a=5 
---------------------ACUGGGUAUGCUGCAUGCAGAAGAG-------------------------------------------------------------------- l=25 a=1 
-----------------------UGGGUAUGCUGCAUGCAGAAGA--------------------------------------------------------------------- l=22 a=1 
---------------------------UAgGCUGCAUGCAGAAGAGU------------------------------------------------------------------- l=20 a=1 
-----------------------------UGCUGCAUGCAGAgGAGUAG----------------------------------------------------------------- l=20 a=1 
-----------------------------UGCUGCAUGCAGAuGAGUAGG---------------------------------------------------------------- l=21 a=1 
-----------------------------UGCUGCAUGCAGAgGAGUAGGAC-------------------------------------------------------------- l=23 a=3 
-----------------------------UGCUGCAUGCAGAgGAGUAGGACC------------------------------------------------------------- l=24 a=1 
-----------------------------UGCUGCAUGCAGAAGAGUAGGcCCU------------------------------------------------------------ l=25 a=3 
--------------------------------UGCAUGCAGAgGAGUAGGACCU------------------------------------------------------------ l=22 a=3 
--------------------------------UGCAUGCAGAgGAGUAGGACCUU----------------------------------------------------------- l=23 a=2 
--------------------------------UGCAUGCAGAAGAGUAGGcCCUUG---------------------------------------------------------- l=24 a=3 
--------------------------------UGCAUGCAGAgGAGUAGGACCUUG---------------------------------------------------------- l=24 a=3 
--------------------------------UGCAUGCAGAAGAGUAGGcCCUUGU--------------------------------------------------------- l=25 a=1 
----------------------------------CAUGCAGAAGAGUAGGcCCUUG---------------------------------------------------------- l=22 a=3 
----------------------------------CAUGCAGAAGAGUAGGcCCUUGU--------------------------------------------------------- l=23 a=2 
----------------------------------CAUGCAGAAGAGUAGGcCCUUGUG-------------------------------------------------------- l=24 a=1 
----------------------------------CAUGCAGAAGAGUAGGcCCUUGUGA------------------------------------------------------- l=25 a=1 
-----------------------------------AUGCAGAAGAGUAGGcCCUUGU--------------------------------------------------------- l=22 a=1 
-----------------------------------AUGCAGAAGAGUAGGcCCUUGUG-------------------------------------------------------- l=23 a=1 
-----------------------------------AUGCAGAAGAGUAGGcCCUUGUGA------------------------------------------------------- l=24 a=2 
------------------------------------UGCAGAAGAGUAGGcCCUUGU--------------------------------------------------------- l=21 a=5 
------------------------------------UGCAGAAGAGUAGGcCCUUGUG-------------------------------------------------------- l=22 a=1 
------------------------------------UGCAGAAGAGUAGGcCCUUGUGA------------------------------------------------------- l=23 a=26 
------------------------------------UGCAGAgGAGUAGGACCUUGUGAC------------------------------------------------------ l=24 a=1 
------------------------------------UGCAGAAGAGUAGGcCCUUGUGAC------------------------------------------------------ l=24 a=1 
---------------------------------------AGAAGAGUAGGcCCUUGUGACAA---------------------------------------------------- l=23 a=1 
---------------------------------------AGAAGAGUAGGcCCUUGUGACAAG--------------------------------------------------- l=24 a=10 
-----------------------------------------AAGAGUAGGcCCUUGUGACAAG--------------------------------------------------- l=22 a=1 
-----------------------------------------AgGAGUAGGACCUUGUGACAAG--------------------------------------------------- l=22 a=1 
------------------------------------------AGAGUAGGcCCUUGUGACAAGAAG------------------------------------------------ l=24 a=2 
--------------------------------------------AGUAGGACCUUGUGACAAGAAGG----------------------------------------------- l=23 a=2 
--------------------------------------------AGUAGGcCCUUGUGACAAGAAGG----------------------------------------------- l=23 a=2 
---------------------------------------------GUAGGcCCUUGUGACAAGAAGGA---------------------------------------------- l=23 a=1 
-----------------------------------------------------UUGUGACAAGAAGGACAGAG----------------------------------------- l=20 a=1 
-----------------------------------------------------UUGUGACAAGAAGGACAGAGC---------------------------------------- l=21 a=3 
-----------------------------------------------------UUGUGACAAGAAGGACAGAGCU--------------------------------------- l=22 a=1 
-----------------------------------------------------UUGUGACAAGAAGGACAGAGCa--------------------------------------- l=22 a=2 
-----------------------------------------------------UUGUGACAAGAAGGACAGAGCUGU------------------------------------- l=24 a=1 
------------------------------------------------------UGUGACAAGAAGGACAGAGC---------------------------------------- l=20 a=1 
------------------------------------------------------UGUGACAAGAAGGACAGAGaU--------------------------------------- l=21 a=2 
------------------------------------------------------UGUGACAAGAAGGACAGAGCa--------------------------------------- l=21 a=4 
------------------------------------------------------UGUGACAAGAAGGACAGAGCg--------------------------------------- l=21 a=2 
------------------------------------------------------UGUGACAAGAAGGACAGAGCUG-------------------------------------- l=22 a=5 
------------------------------------------------------UGUGACAAGAAGGACAGAGCUGU------------------------------------- l=23 a=7 
------------------------------------------------------UGUGACAAGAAaGACAGAGCUGU------------------------------------- l=23 a=1 
------------------------------------------------------UGUGACAAGAAGGACAGAGCUGUU------------------------------------ l=24 a=2 
--------------------------------------------------------UGACAAGAAGGACAGAGCUG-------------------------------------- l=20 a=1 
--------------------------------------------------------UGACAAGAAGGACAGAGCUGU------------------------------------- l=21 a=5 
---------------------------------------------------------------------AGAGCUGUUCUGCCAAGUGG------------------------- l=20 a=1 

mb-01011
ax-1011011
ku-01
ss-111111111100
fn-111
```
