## Supplementary material for "Comprehensive re-analysis of hairpin RNAs in fungi reveals ancestral links": File S1: PID0613.Rhi-milR-140.SRR1994877.txt

```
species:   Rhsol
pid:       PID0613
parent:    Rhi-milR-140
paralog:   
locus:     KB317703.1:120042-120155
matures:   ['UGGCAUGUAGCAUACUGGGU', 'UGGGUGUGCUGUGACCAC']
srr:       SRR1994877
genome:    /Users/jax/+Genomes/Fungal_genomes/Rhsol.AFRT00000000.1_scaffolds.fa
alignment: /media/data/njohnson/+SeqLibraries/FunHP_libraries/Lin2016-hq.SRR1994877.cram
call:      samtools view /media/data/njohnson/+SeqLibraries/FunHP_libraries/Lin2016-hq.SRR1994877.cram KB317703.1:120042-120155

18 out of bounds
171 alignments
170 proper strand
80 stranded perfect matches

      *************************                                                          ***********************  
AGCUGUGUUGGCAUGUAGCAUACUGGGUAUGCUGCAUGCAGAAGAGUAGGACCUUGUGACAAGAAGGACAGAGCUGUUCUGCCAAGUGGCAUACUGGGUGUGCUGUGACCACAA
.....(((.(((((..((((((((.((((((((((..((((((.(((..(.((((.(....).)))).)...))).))))))...)))))))))).))))))))))).))))).
--------UGGCAUGUAGCAUACUGGGU-------------------------------------------------------------------------------------- l=20 a=0 c
----------------------------------------------------------------------------------------------UGGGUGUGCUGUGACCAC-- l=18 a=0 c*
--------UGGCAUGUAGCAUACUGGGUAUG----------------------------------------------------------------------------------- l=23 a=41 ma
-------------------------------------------------------------------------------------------UACUGGGUGUGCUGUGACCAC-- l=21 a=0 ma*

-------UUGGCAUGUAGCAUACUGGG--------------------------------------------------------------------------------------- l=20 a=1 
-------UUGGCAUGUAGCAUACUGGGU-------------------------------------------------------------------------------------- l=21 a=3 
-------UUGGCAUGUAGCAUACUGGGUAU------------------------------------------------------------------------------------ l=23 a=3 
-------UUGGCAUGUAGCAUACUGGGUAUG----------------------------------------------------------------------------------- l=24 a=8 
-------UUGGCAcGUAGCAUACUGGGUAUG----------------------------------------------------------------------------------- l=24 a=1 
--------UGGCAUGUAGCAUACUGGGUu------------------------------------------------------------------------------------- l=21 a=1 
--------UGGCAUGUAGCAUACUGGGUAU------------------------------------------------------------------------------------ l=22 a=1 
--------UGGCAUGUAGCAUACUGGGUAUG----------------------------------------------------------------------------------- l=23 a=41 (ma)
------------------CgUACUGGGUAUGCUGCAUGCAGA------------------------------------------------------------------------ l=24 a=1 
--------------------UACUGGGUAUGCUGCAUGCAGAAG---------------------------------------------------------------------- l=24 a=2 
-----------------------UGGGUAUGCUGCAUGCAGAAGAG-------------------------------------------------------------------- l=23 a=1 
-----------------------UGGGUAUGCUGCAUGCgGAAGAG-------------------------------------------------------------------- l=23 a=1 
---------------------------UAUGCUGCAUGCAGAgGAGUAGG---------------------------------------------------------------- l=23 a=2 
---------------------------UAUGCUGCAUGCAGAAGAGUAGGcC-------------------------------------------------------------- l=25 a=1 
-----------------------------UGCUGCAUGCAGAgGAGUAGGA--------------------------------------------------------------- l=22 a=1 
-----------------------------UGCUGCAUGCAGAAGAGUAGGcCCU------------------------------------------------------------ l=25 a=1 
--------------------------------UGCAUGCAGAAGAGUAGGcCCUU----------------------------------------------------------- l=23 a=1 
--------------------------------UGCAUGCAGAgGAGUAGGACCUUG---------------------------------------------------------- l=24 a=1 
--------------------------------UGCAUGCAGAAGAGUAGGcCCUUG---------------------------------------------------------- l=24 a=2 
---------------------------------GCAUGCAGAAGAGUAGGcCCUUGUG-------------------------------------------------------- l=25 a=1 
----------------------------------CAUGCAGAAGAGUAGGcCCU------------------------------------------------------------ l=20 a=2 
----------------------------------CAUGCAGAAGAGUAGGcCCUU----------------------------------------------------------- l=21 a=1 
----------------------------------CAUGCAGAAGAGUAGGcCCUUG---------------------------------------------------------- l=22 a=7 
----------------------------------CAUGCAGAAGAGUAGGcCCUUGU--------------------------------------------------------- l=23 a=3 
----------------------------------CAUGCAGAAGAGUAGGcCCUUGUG-------------------------------------------------------- l=24 a=4 
-----------------------------------AUGCAGAAGAGUAGGcCCUUGU--------------------------------------------------------- l=22 a=1 
-----------------------------------AUGCAGAAGAGUAGGcCCUUGUGA------------------------------------------------------- l=24 a=5 
------------------------------------UGCAGAAGAGUAGGcCCUU----------------------------------------------------------- l=19 a=3 
------------------------------------UGCAGAAGAGUAGGcCCUUG---------------------------------------------------------- l=20 a=1 
------------------------------------UGCAGAAGAGUAGGcCCUUGU--------------------------------------------------------- l=21 a=4 
------------------------------------UGCAGAAGAGUAGGcCCUUGUG-------------------------------------------------------- l=22 a=1 
------------------------------------UGCAGAAGAGUAGGcCCUUGUGA------------------------------------------------------- l=23 a=18 
--------------------------------------CAGAAGAGUAGGcCCUUGUGACAA---------------------------------------------------- l=24 a=1 
---------------------------------------AGAAGAGUAGGcCCUUGUGACAA---------------------------------------------------- l=23 a=1 
---------------------------------------AGAAGAGUAGGcCCUUGUGACAAG--------------------------------------------------- l=24 a=11 
-----------------------------------------AAGAGUAGGcCCUUGUGACAAGA-------------------------------------------------- l=23 a=1 
------------------------------------------AGAGUAGGcCCUUGUGACAAGAA------------------------------------------------- l=23 a=1 
--------------------------------------------AGUAGGACCUUGUGACAAGAAGG----------------------------------------------- l=23 a=1 
--------------------------------------------AGUAGGcCCUUGUGACAAGAAGG----------------------------------------------- l=23 a=3 
----------------------------------------------UAGGACCUUGUGACAAGAAG------------------------------------------------ l=20 a=1 
-----------------------------------------------------UUGUGACAAGAAGGACAGAG----------------------------------------- l=20 a=1 
-----------------------------------------------------UUGUGACAAGAAGGACAGAGCUG-------------------------------------- l=23 a=1 
-----------------------------------------------------UUGUGACAAGAAGGACAGAGCUc-------------------------------------- l=23 a=2 
------------------------------------------------------UGUGACAAGAAGGACAG------------------------------------------- l=17 a=1 
------------------------------------------------------UGUGACAAGAAGGACAGAG----------------------------------------- l=19 a=2 
------------------------------------------------------UGUGACAAGAAGGACAGAGC---------------------------------------- l=20 a=1 
------------------------------------------------------UGUGACAAGAAGGACAGAGCa--------------------------------------- l=21 a=1 
------------------------------------------------------UGUGACAAGAAaGACAGAGCUG-------------------------------------- l=22 a=2 
------------------------------------------------------UGUGACAAGAAGGACAGAaCUG-------------------------------------- l=22 a=1 
------------------------------------------------------UGUGACAAGAAGGACAGAGCUG-------------------------------------- l=22 a=3 
------------------------------------------------------UGUaACAAGAAGGACAGAGCUG-------------------------------------- l=22 a=1 
------------------------------------------------------UGUGACAAGAAGGACAGAGCUa-------------------------------------- l=22 a=1 
------------------------------------------------------UGUGACAAGAAGGACAGAGCUGU------------------------------------- l=23 a=4 
------------------------------------------------------UGUGACAAGAAGGACAGAGCUGUU------------------------------------ l=24 a=2 
--------------------------------------------------------UGACAAGAAGGACAGAGCUGU------------------------------------- l=21 a=2 
--------------------------------------------------------UGACAAGAAGGACAGAGCUGUUC----------------------------------- l=23 a=1 

mb-01011
ax-1011011
ku-01
ss-111111111100
fn-111
```
