## Supplementary material for "Comprehensive re-analysis of hairpin RNAs in fungi reveals ancestral links": File S1: PID0614.Rhi-milR-147.SRR1994873.txt

```
species:   Rhsol
pid:       PID0614
parent:    Rhi-milR-147
paralog:   
locus:     KB317703.1:122191-122288
matures:   ['UGGGCAUUUGUAGGUUGGUCUGCA', 'CAGAAAGGCCACAUGAUGUUGC']
srr:       SRR1994873
genome:    /Users/jax/+Genomes/Fungal_genomes/Rhsol.AFRT00000000.1_scaffolds.fa
alignment: /media/data/njohnson/+SeqLibraries/FunHP_libraries/Lin2016-hq.SRR1994873.cram
call:      samtools view /media/data/njohnson/+SeqLibraries/FunHP_libraries/Lin2016-hq.SRR1994873.cram KB317703.1:122191-122288

0 out of bounds
22 alignments
14 proper strand
12 stranded perfect matches

           ************************                           **************************          
CUUAUGUAACCUGCAGAAAGGCCACAUGAUGUUGCCAAGUCCCAUAAUCAGUGGCACUGCAGGGUGGGCAUUUGUAGGUUGGUCUGCAGAUACAUGUA
..((((((..(((((((..(((((((.((((((.((.(((.((((.....)))).)))...))...))))))))).))))..))))))).))))))..
----------------------------------------------------------------UGGGCAUUUGUAGGUUGGUCUGCA---------- l=24 a=3 c
-------------CAGAAAGGCCACAUGAUGUUGC--------------------------------------------------------------- l=22 a=0 c*
----------------------------------------------------------------UGGGCAUUUGUAGGUUGGUCUGCA---------- l=24 a=3 ma
-------------CAGAAAGGCCACAUGAUGUUGC--------------------------------------------------------------- l=22 a=0 ma*

--------------------------------------------UAAUCAGUGGCACUGCAGGGUGG------------------------------- l=23 a=1 
-----------------------------------------------------------CAGGGUGGGCAUUUGUAGGUUGG---------------- l=23 a=1 
----------------------------------------------------------------UGGGCAUUUGUAGGUUGGUCU------------- l=21 a=1 
----------------------------------------------------------------UGGGCAUUUGUAGGUUGGUCUG------------ l=22 a=2 
----------------------------------------------------------------UGGGCAUUUGUAGGUUGGUCUa------------ l=22 a=1 
----------------------------------------------------------------UGGGCAUUUGUAGGUUGGUCUGC----------- l=23 a=2 
----------------------------------------------------------------UGGGCAUUUGUAGGUUGGUCUGCA---------- l=24 a=3 (c,ma)
----------------------------------------------------------------UGGGCAUUUGUAGGUUGGUCUGCu---------- l=24 a=1 
----------------------------------------------------------------UGGGCAUUUGUAGGUUGGUCUGCAG--------- l=25 a=1 
--------------------------------------------------------------------------UAGGUUGGUCUGCAGAUACAUGU- l=23 a=1 

mb-01011
ax-1011011
ku-01
ss-111110111100
fn-101
```
