## Supplementary material for "Comprehensive re-analysis of hairpin RNAs in fungi reveals ancestral links": File S1: PID0614.Rhi-milR-147.SRR1994875.txt

```
species:   Rhsol
pid:       PID0614
parent:    Rhi-milR-147
paralog:   
locus:     KB317703.1:122191-122288
matures:   ['UGGGCAUUUGUAGGUUGGUCUGCA', 'CAGAAAGGCCACAUGAUGUUGC']
srr:       SRR1994875
genome:    /Users/jax/+Genomes/Fungal_genomes/Rhsol.AFRT00000000.1_scaffolds.fa
alignment: /media/data/njohnson/+SeqLibraries/FunHP_libraries/Lin2016-hq.SRR1994875.cram
call:      samtools view /media/data/njohnson/+SeqLibraries/FunHP_libraries/Lin2016-hq.SRR1994875.cram KB317703.1:122191-122288

1 out of bounds
7 alignments
6 proper strand
4 stranded perfect matches

            ***********************                           *************************           
CUUAUGUAACCUGCAGAAAGGCCACAUGAUGUUGCCAAGUCCCAUAAUCAGUGGCACUGCAGGGUGGGCAUUUGUAGGUUGGUCUGCAGAUACAUGUA
..((((((..(((((((..(((((((.((((((.((.(((.((((.....)))).)))...))...))))))))).))))..))))))).))))))..
----------------------------------------------------------------UGGGCAUUUGUAGGUUGGUCUGCA---------- l=24 a=1 c
-------------CAGAAAGGCCACAUGAUGUUGC--------------------------------------------------------------- l=22 a=0 c*
----------------------------------------------------------------UGGGCAUUUGUAGGUUGGUCUGC----------- l=23 a=2 ma
--------------AGAAAGGCCACAUGAUGUUGC--------------------------------------------------------------- l=21 a=0 ma*

----UGUAACCUGCAGAAAGGCCACAUG---------------------------------------------------------------------- l=24 a=1 
----------------------------------------------------------------UGGGCAUUUGUAGGUUGGUCUGC----------- l=23 a=2 (ma)
----------------------------------------------------------------UGGGCAUUUGUAGGUUGGUCUGCA---------- l=24 a=1 (c)
-----------------------------------------------------------------uGGCAUUUGUAGGUUGGUCUGC----------- l=22 a=2 

mb-01111
ax-1011011
ku-01
ss-111111111100
fn-111
```
