## Supplementary material for "Comprehensive re-analysis of hairpin RNAs in fungi reveals ancestral links": File S1: PID0614.Rhi-milR-147.SRR1994877.txt

```
species:   Rhsol
pid:       PID0614
parent:    Rhi-milR-147
paralog:   
locus:     KB317703.1:122191-122288
matures:   ['UGGGCAUUUGUAGGUUGGUCUGCA', 'CAGAAAGGCCACAUGAUGUUGC']
srr:       SRR1994877
genome:    /Users/jax/+Genomes/Fungal_genomes/Rhsol.AFRT00000000.1_scaffolds.fa
alignment: /media/data/njohnson/+SeqLibraries/FunHP_libraries/Lin2016-hq.SRR1994877.cram
call:      samtools view /media/data/njohnson/+SeqLibraries/FunHP_libraries/Lin2016-hq.SRR1994877.cram KB317703.1:122191-122288

0 out of bounds
13 alignments
10 proper strand
8 stranded perfect matches

          *************************                           ***************************         
CUUAUGUAACCUGCAGAAAGGCCACAUGAUGUUGCCAAGUCCCAUAAUCAGUGGCACUGCAGGGUGGGCAUUUGUAGGUUGGUCUGCAGAUACAUGUA
..((((((..(((((((..(((((((.((((((.((.(((.((((.....)))).)))...))...))))))))).))))..))))))).))))))..
----------------------------------------------------------------UGGGCAUUUGUAGGUUGGUCUGCA---------- l=24 a=0 c
-------------CAGAAAGGCCACAUGAUGUUGC--------------------------------------------------------------- l=22 a=0 c*
----------------------------------------------------------------UGGGCAUUUGUAGGUUGGUCUGCAG--------- l=25 a=3 ma
------------GCAGAAAGGCCACAUGAUGUUGC--------------------------------------------------------------- l=23 a=0 ma*

----------------------------------------------AUCAGUGGCACUGCAGGGUGGG------------------------------ l=22 a=1 
----------------------------------------------AUCAGUGGCACUGCAGGGUGGGC----------------------------- l=23 a=1 
-----------------------------------------------------------CAGGGUGGGCAUUUGUAGGUUGGU--------------- l=24 a=1 
----------------------------------------------------------------UGGGCAUUUGUAGGUUGGUC-------------- l=20 a=1 
----------------------------------------------------------------UGGGCAUUUGUAGGUUGGUCUGu----------- l=23 a=2 
----------------------------------------------------------------UGGGCAUUUGUAGGUUGGUCUGC----------- l=23 a=1 
----------------------------------------------------------------UGGGCAUUUGUAGGUUGGUCUGCAG--------- l=25 a=3 (ma)

mb-01011
ax-1011001
ku-01
ss-101010111100
fn-001
```
