## Supplementary material for "Comprehensive re-analysis of hairpin RNAs in fungi reveals ancestral links": File S1: PID0615.Rhi-milR-25.SRR1994871.txt

```
species:   Rhsol
pid:       PID0615
parent:    Rhi-milR-25
paralog:   
locus:     KB317703.1:481308-481382
matures:   ['AGGACCUACGGCUACUUCUGGAG', 'CCAGAAUGGCCUCGCUCCUC']
srr:       SRR1994871
genome:    /Users/jax/+Genomes/Fungal_genomes/Rhsol.AFRT00000000.1_scaffolds.fa
alignment: /media/data/njohnson/+SeqLibraries/FunHP_libraries/Lin2016-hq.SRR1994871.cram
call:      samtools view /media/data/njohnson/+SeqLibraries/FunHP_libraries/Lin2016-hq.SRR1994871.cram KB317703.1:481308-481382

2 out of bounds
2 alignments
2 proper strand
2 stranded perfect matches

       ************************                 *********************      
GUGGUGCAGAAGGACCUACGGCUACUUCUGGAGCAAUCGACGACCCAUCCAGAAUGGCCUCGCUCCUCGACCACA
(((((.(.((.(((.....(((((.(((((((...............))))))))))))....))))))))))).
----------AGGACCUACGGCUACUUCUGGAG------------------------------------------ l=23 a=0 c
------------------------------------------------CCAGAAUGGCCUCGCUCCUC------- l=20 a=0 c*
---------AAGGACCUACGGCUACUUCUGG-------------------------------------------- l=22 a=1 ma
--------------------------------------------------AGAAUGGCCUCGCUCCUCG------ l=19 a=0 ma*

---------AAGGACCUACGGCUACUUCUGG-------------------------------------------- l=22 a=1 (ma)
----------AGGACCUACGGCUACUUCUGGAGCA---------------------------------------- l=25 a=1 

mb-01011
ax-1001011
ku-01
ss-100111101000
fn-011
```
