## Supplementary material for "Comprehensive re-analysis of hairpin RNAs in fungi reveals ancestral links": File S1: PID0615.Rhi-milR-25.SRR1994872.txt

```
species:   Rhsol
pid:       PID0615
parent:    Rhi-milR-25
paralog:   
locus:     KB317703.1:481308-481382
matures:   ['AGGACCUACGGCUACUUCUGGAG', 'CCAGAAUGGCCUCGCUCCUC']
srr:       SRR1994872
genome:    /Users/jax/+Genomes/Fungal_genomes/Rhsol.AFRT00000000.1_scaffolds.fa
alignment: /media/data/njohnson/+SeqLibraries/FunHP_libraries/Lin2016-hq.SRR1994872.cram
call:      samtools view /media/data/njohnson/+SeqLibraries/FunHP_libraries/Lin2016-hq.SRR1994872.cram KB317703.1:481308-481382

15 out of bounds
60 alignments
60 proper strand
58 stranded perfect matches

        **************************           ***********************       
GUGGUGCAGAAGGACCUACGGCUACUUCUGGAGCAAUCGACGACCCAUCCAGAAUGGCCUCGCUCCUCGACCACA
(((((.(.((.(((.....(((((.(((((((...............))))))))))))....))))))))))).
----------AGGACCUACGGCUACUUCUGGAG------------------------------------------ l=23 a=4 c
------------------------------------------------CCAGAAUGGCCUCGCUCCUC------- l=20 a=0 c*
----------AGGACCUACGGCUACUUCUGGAGC----------------------------------------- l=24 a=14 ma
-----------------------------------------------UCCAGAAUGGCCUCGCUCCUC------- l=21 a=1 ma*

--------GAAGGACCUACGGCUACUUCUGGAGCAA--------------------------------------- l=28 a=1 
---------AAGGACCUACGGCUACUUCUGG-------------------------------------------- l=22 a=2 
---------AAGGACCUACGGCUACUUCUGGAG------------------------------------------ l=24 a=1 
---------AAGGACCUACGGCUACUUCUGGAGC----------------------------------------- l=25 a=4 
---------AAGGACCUACGGCUACUUCUGGAGCA---------------------------------------- l=26 a=4 
---------AAGGACCUACGGCUACUUCUGGAGCAAU-------------------------------------- l=28 a=3 
----------AGGACCUACGGCUAuUUCUGG-------------------------------------------- l=21 a=1 
----------AGGACCUACGGCUACUUCUGGA------------------------------------------- l=22 a=5 
----------AGGACCUACGGCUACUUCUGGAG------------------------------------------ l=23 a=4 (c)
----------AGGACCUACGGCUACUUCUuGAG------------------------------------------ l=23 a=1 
----------AGGACCUACGGCUACUUCUGGAGC----------------------------------------- l=24 a=14 (ma)
----------AGGACCUACGGCUACUUCUGGAGCA---------------------------------------- l=25 a=10 
----------AGGACCUACGGCUACUUCUGGAGCAAUCG------------------------------------ l=29 a=2 
--------------CCUACGGCUACUUCUGGAGCAAUCG------------------------------------ l=25 a=1 
-----------------ACGGCUACUUCUGGAGCAAUC------------------------------------- l=21 a=1 
------------------CGGCUACUUCUGGAGCAAUCGACG--------------------------------- l=24 a=1 
------------------CGGCUACUUCUGGAGCAAUCGACGAC------------------------------- l=26 a=2 
------------------CGGCUACUUCUGGAGCAAUCGACGACCC----------------------------- l=28 a=1 
-----------------------------------------------UCCAGAAUGGCCUCGCUCCUC------- l=21 a=1 (ma*)
-------------------------------------------------CAGAAUGGCCUCGCUCCUCGACC--- l=23 a=1 

mb-01111
ax-1101011
ku-01
ss-101111101111
fn-111
```
