## Supplementary material for "Comprehensive re-analysis of hairpin RNAs in fungi reveals ancestral links": File S1: PID0615.Rhi-milR-25.SRR1994873.txt

```
species:   Rhsol
pid:       PID0615
parent:    Rhi-milR-25
paralog:   
locus:     KB317703.1:481308-481382
matures:   ['AGGACCUACGGCUACUUCUGGAG', 'CCAGAAUGGCCUCGCUCCUC']
srr:       SRR1994873
genome:    /Users/jax/+Genomes/Fungal_genomes/Rhsol.AFRT00000000.1_scaffolds.fa
alignment: /media/data/njohnson/+SeqLibraries/FunHP_libraries/Lin2016-hq.SRR1994873.cram
call:      samtools view /media/data/njohnson/+SeqLibraries/FunHP_libraries/Lin2016-hq.SRR1994873.cram KB317703.1:481308-481382

2 out of bounds
10 alignments
10 proper strand
10 stranded perfect matches

        **************************           ***********************       
GUGGUGCAGAAGGACCUACGGCUACUUCUGGAGCAAUCGACGACCCAUCCAGAAUGGCCUCGCUCCUCGACCACA
(((((.(.((.(((.....(((((.(((((((...............))))))))))))....))))))))))).
----------AGGACCUACGGCUACUUCUGGAG------------------------------------------ l=23 a=1 c
------------------------------------------------CCAGAAUGGCCUCGCUCCUC------- l=20 a=0 c*
----------AGGACCUACGGCUACUUCUGGAGC----------------------------------------- l=24 a=3 ma
-----------------------------------------------UCCAGAAUGGCCUCGCUCCUC------- l=21 a=0 ma*

---------AAGGACCUACGGCUACUUCUGGAGC----------------------------------------- l=25 a=1 
---------AAGGACCUACGGCUACUUCUGGAGCAAUC------------------------------------- l=29 a=1 
----------AGGACCUACGGCUACUUCUGGA------------------------------------------- l=22 a=1 
----------AGGACCUACGGCUACUUCUGGAG------------------------------------------ l=23 a=1 (c)
----------AGGACCUACGGCUACUUCUGGAGC----------------------------------------- l=24 a=3 (ma)
-----------GGACCUACGGCUACUUCUGG-------------------------------------------- l=20 a=1 
-----------GGACCUACGGCUACUUCUGGAG------------------------------------------ l=22 a=1 
----------------UACGGCUACUUCUGG-------------------------------------------- l=15 a=1 

mb-01011
ax-1001011
ku-01
ss-101111101110
fn-111
```
