## Supplementary material for "Comprehensive re-analysis of hairpin RNAs in fungi reveals ancestral links": File S1: PID0615.Rhi-milR-25.SRR1994874.txt

```
species:   Rhsol
pid:       PID0615
parent:    Rhi-milR-25
paralog:   
locus:     KB317703.1:481308-481382
matures:   ['AGGACCUACGGCUACUUCUGGAG', 'CCAGAAUGGCCUCGCUCCUC']
srr:       SRR1994874
genome:    /Users/jax/+Genomes/Fungal_genomes/Rhsol.AFRT00000000.1_scaffolds.fa
alignment: /media/data/njohnson/+SeqLibraries/FunHP_libraries/Lin2016-hq.SRR1994874.cram
call:      samtools view /media/data/njohnson/+SeqLibraries/FunHP_libraries/Lin2016-hq.SRR1994874.cram KB317703.1:481308-481382

1 out of bounds
9 alignments
9 proper strand
7 stranded perfect matches

        *************************             **********************       
GUGGUGCAGAAGGACCUACGGCUACUUCUGGAGCAAUCGACGACCCAUCCAGAAUGGCCUCGCUCCUCGACCACA
(((((.(.((.(((.....(((((.(((((((...............))))))))))))....))))))))))).
----------AGGACCUACGGCUACUUCUGGAG------------------------------------------ l=23 a=2 c
------------------------------------------------CCAGAAUGGCCUCGCUCCUC------- l=20 a=0 c*
----------AGGACCUACGGCUACUUCUGGAG------------------------------------------ l=23 a=2 ma
------------------------------------------------CCAGAAUGGCCUCGCUCCUC------- l=20 a=0 ma*

---------AAGGACCUACGGCUACUUCUGG-------------------------------------------- l=22 a=1 
---------AAGGACCUACGGCUACUUCUGGAGC----------------------------------------- l=25 a=1 
----------AGGACCUACGGCUACUUCUGGAG------------------------------------------ l=23 a=2 (c,ma)
----------AGGACCUACGGCUACUUCUuGAG------------------------------------------ l=23 a=2 
----------AGGACCUACGGCUACUUCUGGAGC----------------------------------------- l=24 a=1 
----------AGGACCUACGGCUACUUCUGGAGCAAUCG------------------------------------ l=29 a=1 
-----------GGACCUACGGCUACUUCUGGAGC----------------------------------------- l=23 a=1 

mb-01011
ax-1001011
ku-01
ss-101111101110
fn-111
```
