## Supplementary material for "Comprehensive re-analysis of hairpin RNAs in fungi reveals ancestral links": File S1: PID0615.Rhi-milR-25.SRR1994876.txt

```
species:   Rhsol
pid:       PID0615
parent:    Rhi-milR-25
paralog:   
locus:     KB317703.1:481308-481382
matures:   ['AGGACCUACGGCUACUUCUGGAG', 'CCAGAAUGGCCUCGCUCCUC']
srr:       SRR1994876
genome:    /Users/jax/+Genomes/Fungal_genomes/Rhsol.AFRT00000000.1_scaffolds.fa
alignment: /media/data/njohnson/+SeqLibraries/FunHP_libraries/Lin2016-hq.SRR1994876.cram
call:      samtools view /media/data/njohnson/+SeqLibraries/FunHP_libraries/Lin2016-hq.SRR1994876.cram KB317703.1:481308-481382

0 out of bounds
4 alignments
4 proper strand
4 stranded perfect matches

        *************************             **********************       
GUGGUGCAGAAGGACCUACGGCUACUUCUGGAGCAAUCGACGACCCAUCCAGAAUGGCCUCGCUCCUCGACCACA
(((((.(.((.(((.....(((((.(((((((...............))))))))))))....))))))))))).
----------AGGACCUACGGCUACUUCUGGAG------------------------------------------ l=23 a=1 c
------------------------------------------------CCAGAAUGGCCUCGCUCCUC------- l=20 a=0 c*
----------AGGACCUACGGCUACUUCUGGAG------------------------------------------ l=23 a=1 ma
------------------------------------------------CCAGAAUGGCCUCGCUCCUC------- l=20 a=0 ma*

---------AAGGACCUACGGCUACUUCUGGAGCA---------------------------------------- l=26 a=1 
----------AGGACCUACGGCUACUUCUGGAG------------------------------------------ l=23 a=1 (c,ma)
----------AGGACCUACGGCUACUUCUGGAGCA---------------------------------------- l=25 a=1 
-----------GGACCUACGGCUACUUCUGGAGCA---------------------------------------- l=24 a=1 

mb-01011
ax-1001011
ku-01
ss-100111101100
fn-011
```
