## Supplementary material for "Comprehensive re-analysis of hairpin RNAs in fungi reveals ancestral links": File S1: PID0616.Rhi-milR-44.SRR1994871.txt

```
species:   Rhsol
pid:       PID0616
parent:    Rhi-milR-44
paralog:   
locus:     KB317703.1:915178-915273
matures:   ['CAGGACAGGUAGUAUUGGGAGGC', 'AUCAAGGUAUGCUUUUCCUGGG']
srr:       SRR1994871
genome:    /Users/jax/+Genomes/Fungal_genomes/Rhsol.AFRT00000000.1_scaffolds.fa
alignment: /media/data/njohnson/+SeqLibraries/FunHP_libraries/Lin2016-hq.SRR1994871.cram
call:      samtools view /media/data/njohnson/+SeqLibraries/FunHP_libraries/Lin2016-hq.SRR1994871.cram KB317703.1:915178-915273

42 out of bounds
55 alignments
53 proper strand
43 stranded perfect matches

         **************************                       *************************             
CCCUCAGUUCCAGGACAGGUAGUAUUGGGAGGCAGUUAUUGGAACAAAACAAAGAGUUCAAUAUCAAGGUAUGCUUUUCCUGGGAGAUUUGGGGGU
(((((((((((((((.(((((.((((..((......(((((.(((..........))))))))))..))))))))).))))))))...))))))).
----------CAGGACAGGUAGUAUUGGGAGGC--------------------------------------------------------------- l=23 a=0 c
--------------------------------------------------------------AUCAAGGUAUGCUUUUCCUGGG------------ l=22 a=0 c*
-----------AGGACAGGUAGUAUUGGGAGGCAG------------------------------------------------------------- l=24 a=13 ma
------------------------------------------------------------AUAUCAAGGUAUGCUUUUCCUGG------------- l=23 a=0 ma*

----------CAGGACAGGUAGUAUUGGGAGG---------------------------------------------------------------- l=22 a=1 
----------CAGGACAGGUAGUAUUGGGAGGCA-------------------------------------------------------------- l=24 a=4 
----------CAGGACAGGUAGUAUUGGGAGGCu-------------------------------------------------------------- l=24 a=1 
----------CAGGACAGGUAGUAUUGGGAGGCAG------------------------------------------------------------- l=25 a=1 
-----------AGGACAGGUAGUAUUGGGAGG---------------------------------------------------------------- l=21 a=2 
-----------AGGACAGGUAGUAUUGGGAGGC--------------------------------------------------------------- l=22 a=8 
-----------AGGACAGGUAGUAUUGGGAGGu--------------------------------------------------------------- l=22 a=1 
-----------AGGACAGGUAGUAUUGGGAGGCc-------------------------------------------------------------- l=23 a=2 
-----------AGGACAGGUAGUAUUGGGAGGCA-------------------------------------------------------------- l=23 a=6 
-----------AGGACAGGUAGUAUUGGGAGGCu-------------------------------------------------------------- l=23 a=3 
-----------AGGACAGGUAGUAUUGGGAGGCg-------------------------------------------------------------- l=23 a=1 
-----------AGGACAGGUAGUAUUGGGAGGuA-------------------------------------------------------------- l=23 a=1 
-----------AGGACAGGUAGUAUUGGGAGGCAG------------------------------------------------------------- l=24 a=13 (ma)
------------GGACAGGUAGUAUUGGGAGGCu-------------------------------------------------------------- l=22 a=1 
-------------GACAGGUAGUAUUGGGAGGCAG------------------------------------------------------------- l=22 a=1 
-------------------UAGUAUUGGGAGGCAGUUAU--------------------------------------------------------- l=20 a=1 
-------------------UAGUAUUGGGAGGCAGUUAUUGG------------------------------------------------------ l=23 a=1 
-------------------UAGUAUUGGGAGGCAGUUAUUGGA----------------------------------------------------- l=24 a=1 
------------------------UUGGGAGGCAGUUAUUGGAACA-------------------------------------------------- l=22 a=3 
--------------------------------------------------------------------------UUUUCCUGGGAGAUUUGG---- l=18 a=1 

mb-00111
ax-1001011
ku-01
ss-111111101000
fn-111
```
