## Supplementary material for "Comprehensive re-analysis of hairpin RNAs in fungi reveals ancestral links": File S1: PID0616.Rhi-milR-44.SRR1994875.txt

```
species:   Rhsol
pid:       PID0616
parent:    Rhi-milR-44
paralog:   
locus:     KB317703.1:915178-915273
matures:   ['CAGGACAGGUAGUAUUGGGAGGC', 'AUCAAGGUAUGCUUUUCCUGGG']
srr:       SRR1994875
genome:    /Users/jax/+Genomes/Fungal_genomes/Rhsol.AFRT00000000.1_scaffolds.fa
alignment: /media/data/njohnson/+SeqLibraries/FunHP_libraries/Lin2016-hq.SRR1994875.cram
call:      samtools view /media/data/njohnson/+SeqLibraries/FunHP_libraries/Lin2016-hq.SRR1994875.cram KB317703.1:915178-915273

1 out of bounds
7 alignments
7 proper strand
5 stranded perfect matches

        **************************                         *************************            
CCCUCAGUUCCAGGACAGGUAGUAUUGGGAGGCAGUUAUUGGAACAAAACAAAGAGUUCAAUAUCAAGGUAUGCUUUUCCUGGGAGAUUUGGGGGU
(((((((((((((((.(((((.((((..((......(((((.(((..........))))))))))..))))))))).))))))))...))))))).
----------CAGGACAGGUAGUAUUGGGAGGC--------------------------------------------------------------- l=23 a=1 c
--------------------------------------------------------------AUCAAGGUAUGCUUUUCCUGGG------------ l=22 a=0 c*
----------CAGGACAGGUAGUAUUGGGAGGCA-------------------------------------------------------------- l=24 a=2 ma
-------------------------------------------------------------UAUCAAGGUAUGCUUUUCCUGGG------------ l=23 a=0 ma*

----------CAGGACAGGUAGUAUUGGGAGGC--------------------------------------------------------------- l=23 a=1 (c)
----------CAGGACAGGUAGUAUUGGGAGGCg-------------------------------------------------------------- l=24 a=1 
----------CAGGACAGGUAGUAUUGGGAGGCu-------------------------------------------------------------- l=24 a=1 
----------CAGGACAGGUAGUAUUGGGAGGCA-------------------------------------------------------------- l=24 a=2 (ma)
-----------AGGACAGGUAGUAUUGGGAGGCAG------------------------------------------------------------- l=24 a=1 
---------------------------------------------------------------------------UUUCCUGGGAGAUUUGGG--- l=18 a=1 

mb-00111
ax-1001011
ku-01
ss-111111101010
fn-111
```
