## Supplementary material for "Comprehensive re-analysis of hairpin RNAs in fungi reveals ancestral links": File S1: PID0616.Rhi-milR-44.SRR1994876.txt

```
species:   Rhsol
pid:       PID0616
parent:    Rhi-milR-44
paralog:   
locus:     KB317703.1:915178-915273
matures:   ['CAGGACAGGUAGUAUUGGGAGGC', 'AUCAAGGUAUGCUUUUCCUGGG']
srr:       SRR1994876
genome:    /Users/jax/+Genomes/Fungal_genomes/Rhsol.AFRT00000000.1_scaffolds.fa
alignment: /media/data/njohnson/+SeqLibraries/FunHP_libraries/Lin2016-hq.SRR1994876.cram
call:      samtools view /media/data/njohnson/+SeqLibraries/FunHP_libraries/Lin2016-hq.SRR1994876.cram KB317703.1:915178-915273

7 out of bounds
20 alignments
19 proper strand
15 stranded perfect matches

        **************************                         *************************            
CCCUCAGUUCCAGGACAGGUAGUAUUGGGAGGCAGUUAUUGGAACAAAACAAAGAGUUCAAUAUCAAGGUAUGCUUUUCCUGGGAGAUUUGGGGGU
(((((((((((((((.(((((.((((..((......(((((.(((..........))))))))))..))))))))).))))))))...))))))).
----------CAGGACAGGUAGUAUUGGGAGGC--------------------------------------------------------------- l=23 a=2 c
--------------------------------------------------------------AUCAAGGUAUGCUUUUCCUGGG------------ l=22 a=0 c*
----------CAGGACAGGUAGUAUUGGGAGGCA-------------------------------------------------------------- l=24 a=3 ma
-------------------------------------------------------------UAUCAAGGUAUGCUUUUCCUGGG------------ l=23 a=0 ma*

----------CAGGACAGGUAGUAUUGGGAGG---------------------------------------------------------------- l=22 a=1 
----------CAGGACAGGUAGUAUUGGGAGGC--------------------------------------------------------------- l=23 a=2 (c)
----------CAGGACAGGUAGUAUUGGGAGGCu-------------------------------------------------------------- l=24 a=1 
----------CAGGACAGGUAGUAUUGGGAGGCg-------------------------------------------------------------- l=24 a=2 
----------CAGGACAGGUAGUAUUGGGAGGCA-------------------------------------------------------------- l=24 a=3 (ma)
-----------AGGACAGGUAGUAUUGGGAGG---------------------------------------------------------------- l=21 a=1 
-----------AGGACAGGUAGUAUUGGGAGGCA-------------------------------------------------------------- l=23 a=3 
-----------AGGACAGGUAGUAUUGGGAGGCu-------------------------------------------------------------- l=23 a=1 
-----------AGGACAGGUAGUAUUGGGAGGCAG------------------------------------------------------------- l=24 a=2 
-------------------UAGUAUUGGGAGGCAGUUAUUGG------------------------------------------------------ l=23 a=3 

mb-00011
ax-1001011
ku-01
ss-111111101000
fn-111
```
