## Supplementary material for "Comprehensive re-analysis of hairpin RNAs in fungi reveals ancestral links": File S1: PID0617.Rhi-milR-119.SRR1994872.txt

```
species:   Rhsol
pid:       PID0617
parent:    Rhi-milR-119
paralog:   
locus:     KB317777.1:7095-7207
matures:   ['UCAUUCAAGGGAGCGGAACAA', 'CAUCCGUUCCUUUGAGUACU']
srr:       SRR1994872
genome:    /Users/jax/+Genomes/Fungal_genomes/Rhsol.AFRT00000000.1_scaffolds.fa
alignment: /media/data/njohnson/+SeqLibraries/FunHP_libraries/Lin2016-hq.SRR1994872.cram
call:      samtools view /media/data/njohnson/+SeqLibraries/FunHP_libraries/Lin2016-hq.SRR1994872.cram KB317777.1:7095-7207

0 out of bounds
51 alignments
48 proper strand
36 stranded perfect matches

                 **************************                           *************************                  
CUUGGGAUUUCUCUCCAAGUCAUUCAAGGGAGCGGAACAAAACUACAACACACACAACAAGGAACUCCUUGCUAUCAUCCGUUCCUUUGAGUACUGGCAAACAUUUCUGGAAG
.((.(((.......(((.((.(((((((((((((((.....................(((((....)))))......))))))))))))))))))))........))).))..
-------------------UCAUUCAAGGGAGCGGAACAA------------------------------------------------------------------------- l=21 a=0 c
---------------------------------------------------------------------------CAUCCGUUCCUUUGAGUACU------------------ l=20 a=0 c*
-------------------UCAUUCAAGGGAGCGGAACAAAAC---------------------------------------------------------------------- l=24 a=30 ma
------------------------------------------------------------------------UAUCAUCCGUUCCUUUGAGUACU------------------ l=23 a=0 ma*

--------------------------------------------------------------------------UCAUaCGUUCCUUUGAGUACUGG---------------- l=23 a=1 
--------------------------------------------------------------------------UCAUCCGUUCCUUUGAaUACUGGC--------------- l=24 a=1 
-----------------------UCAAGGGAGCGGAACAAAACa--------------------------------------------------------------------- l=21 a=1 
-----------------------UCAAGGGAGCGGAACAAAACUA-------------------------------------------------------------------- l=22 a=1 
---------------------uUUCAAGGGAGCGGAACAAAAC---------------------------------------------------------------------- l=22 a=2 
-------------------UCAUUCAAGGGAGCGGAACAAA------------------------------------------------------------------------ l=22 a=1 
-------------------UCAUUCAAGGGAGCGGAACAAAA----------------------------------------------------------------------- l=23 a=3 
-------------------UCuUUCAAGGGAGCGGAACAAAAC---------------------------------------------------------------------- l=24 a=5 
-------------------UCAUUCAAGGGAGCGGAACAAAAC---------------------------------------------------------------------- l=24 a=30 (ma)
-------------------UCAUUCAAGGGAGCGGAACAAAACa--------------------------------------------------------------------- l=25 a=2 
---------------CAAGUCAUUCAAGGGAGCGGAAC--------------------------------------------------------------------------- l=23 a=1 

mb-01111
ax-1001011
ku-01
ss-111111101110
fn-111
```
