## Supplementary material for "Comprehensive re-analysis of hairpin RNAs in fungi reveals ancestral links": File S1: PID0619.Rhi-milR-41.SRR1994872.txt

```
species:   Rhsol
pid:       PID0619
parent:    Rhi-milR-41
paralog:   
locus:     KB317782.1:26092-26166
matures:   ['CACCGAGAAGGCUGCUCUGUACUA', 'GUGCACCGUCGCUUUCUUGGCCAU']
srr:       SRR1994872
genome:    /Users/jax/+Genomes/Fungal_genomes/Rhsol.AFRT00000000.1_scaffolds.fa
alignment: /media/data/njohnson/+SeqLibraries/FunHP_libraries/Lin2016-hq.SRR1994872.cram
call:      samtools view /media/data/njohnson/+SeqLibraries/FunHP_libraries/Lin2016-hq.SRR1994872.cram KB317782.1:26092-26166

13 out of bounds
25 alignments
25 proper strand
25 stranded perfect matches

          *************************    *************************           
CCCACCGAUGAGUGCACCGUCGCUUUCUUGGCCAUGCACCUCACCGAGAAGGCUGCUCUGUACUACGAAGGAGGC
.((.((..((((((((..((.((((((((((............)))))))))).))..)))))).))..)).)).
-----------------------------------------CACCGAGAAGGCUGCUCUGUACUA---------- l=24 a=1 c
-----------GUGCACCGUCGCUUUCUUGGCCAU---------------------------------------- l=24 a=0 c*
-----------------------------------------CACCGAGAAGGCUGCUCUGUACU----------- l=23 a=6 ma
------------UGCACCGUCGCUUUCUUGGCCAU---------------------------------------- l=23 a=0 ma*

----------AGUGCACCGUCGCUUUCUUGGC------------------------------------------- l=22 a=1 
--------------------------------------CCUCACCGAGAAGGCUGCUCUGUACUAC--------- l=28 a=1 
---------------------------------------CUCACCGAGAAGGCUGCUCUGUAC------------ l=24 a=1 
----------------------------------------UCACCGAGAAGGCUGCUCUGUACUAC--------- l=26 a=1 
-----------------------------------------CACCGAGAAGGCUGCUCUGUAC------------ l=22 a=1 
-----------------------------------------CACCGAGAAGGCUGCUCUGUACU----------- l=23 a=6 (ma)
-----------------------------------------CACCGAGAAGGCUGCUCUGUACUA---------- l=24 a=1 (c)
-----------------------------------------CACCGAGAAGGCUGCUCUGUACUAC--------- l=25 a=6 
-----------------------------------------CACCGAGAAGGCUGCUCUGUACUACG-------- l=26 a=2 
------------------------------------------ACCGAGAAGGCUGCUCUGUACUACG-------- l=25 a=1 
-------------------------------------------CCGAGAAGGCUGCUCUGUA------------- l=19 a=1 
-------------------------------------------CCGAGAAGGCUGCUCUGUACU----------- l=21 a=3 

mb-01011
ax-1001011
ku-01
ss-101111101100
fn-111
```
