## Supplementary material for "Comprehensive re-analysis of hairpin RNAs in fungi reveals ancestral links": File S1: PID0619.Rhi-milR-41.SRR1994873.txt

```
species:   Rhsol
pid:       PID0619
parent:    Rhi-milR-41
paralog:   
locus:     KB317782.1:26092-26166
matures:   ['CACCGAGAAGGCUGCUCUGUACUA', 'GUGCACCGUCGCUUUCUUGGCCAU']
srr:       SRR1994873
genome:    /Users/jax/+Genomes/Fungal_genomes/Rhsol.AFRT00000000.1_scaffolds.fa
alignment: /media/data/njohnson/+SeqLibraries/FunHP_libraries/Lin2016-hq.SRR1994873.cram
call:      samtools view /media/data/njohnson/+SeqLibraries/FunHP_libraries/Lin2016-hq.SRR1994873.cram KB317782.1:26092-26166

8 out of bounds
32 alignments
32 proper strand
32 stranded perfect matches

          ***********************        ***********************           
CCCACCGAUGAGUGCACCGUCGCUUUCUUGGCCAUGCACCUCACCGAGAAGGCUGCUCUGUACUACGAAGGAGGC
.((.((..((((((((..((.((((((((((............)))))))))).))..)))))).))..)).)).
-----------------------------------------CACCGAGAAGGCUGCUCUGUACUA---------- l=24 a=2 c
-----------GUGCACCGUCGCUUUCUUGGCCAU---------------------------------------- l=24 a=0 c*
-------------------------------------------CCGAGAAGGCUGCUCUGUACU----------- l=21 a=8 ma
------------UGCACCGUCGCUUUCUUGGCC------------------------------------------ l=21 a=0 ma*

----------AGUGCACCGUCGCUUUCUUGGC------------------------------------------- l=22 a=2 
-----------------------------GGCCAUGCACCUCACCGAGAAGGCUGC------------------- l=27 a=1 
--------------------------------------CCUCACCGAGAAGGCUGCUCUGUACU----------- l=26 a=2 
--------------------------------------CCUCACCGAGAAGGCUGCUCUGUACUAC--------- l=28 a=1 
----------------------------------------UCACCGAGAAGGCUGCUCUGUAC------------ l=23 a=1 
----------------------------------------UCACCGAGAAGGCUGCUCUGUACU----------- l=24 a=1 
----------------------------------------UCACCGAGAAGGCUGCUCUGUACUAC--------- l=26 a=2 
-----------------------------------------CACCGAGAAGGCUGCUCUGUAC------------ l=22 a=1 
-----------------------------------------CACCGAGAAGGCUGCUCUGUACU----------- l=23 a=4 
-----------------------------------------CACCGAGAAGGCUGCUCUGUACUA---------- l=24 a=2 (c)
-----------------------------------------CACCGAGAAGGCUGCUCUGUACUAC--------- l=25 a=3 
------------------------------------------ACCGAGAAGGCUGCUCUGUACUA---------- l=23 a=1 
-------------------------------------------CCGAGAAGGCUGCUCUGUACU----------- l=21 a=8 (ma)
-------------------------------------------CCGAGAAGGCUGCUCUGUACUA---------- l=22 a=1 
-------------------------------------------CCGAGAAGGCUGCUCUGUACUAC--------- l=23 a=2 

mb-01011
ax-1011011
ku-01
ss-101111111100
fn-111
```
