## Supplementary material for "Comprehensive re-analysis of hairpin RNAs in fungi reveals ancestral links": File S1: PID0619.Rhi-milR-41.SRR1994875.txt

```
species:   Rhsol
pid:       PID0619
parent:    Rhi-milR-41
paralog:   
locus:     KB317782.1:26092-26166
matures:   ['CACCGAGAAGGCUGCUCUGUACUA', 'GUGCACCGUCGCUUUCUUGGCCAU']
srr:       SRR1994875
genome:    /Users/jax/+Genomes/Fungal_genomes/Rhsol.AFRT00000000.1_scaffolds.fa
alignment: /media/data/njohnson/+SeqLibraries/FunHP_libraries/Lin2016-hq.SRR1994875.cram
call:      samtools view /media/data/njohnson/+SeqLibraries/FunHP_libraries/Lin2016-hq.SRR1994875.cram KB317782.1:26092-26166

2 out of bounds
0 alignments
0 proper strand
0 stranded perfect matches

          *************************    *************************           
CCCACCGAUGAGUGCACCGUCGCUUUCUUGGCCAUGCACCUCACCGAGAAGGCUGCUCUGUACUACGAAGGAGGC
.((.((..((((((((..((.((((((((((............)))))))))).))..)))))).))..)).)).
-----------------------------------------CACCGAGAAGGCUGCUCUGUACUA---------- l=24 a=0 c
-----------GUGCACCGUCGCUUUCUUGGCCAU---------------------------------------- l=24 a=0 c*
-----------------------------------------CACCGAGAAGGCUGCUCUGUACUA---------- l=24 a=0 ma
-----------GUGCACCGUCGCUUUCUUGGCCAU---------------------------------------- l=24 a=0 ma*


No alignments to locus

mb-01011
ax-1001011
ku-01
ss-000110001100
fn-001
```
