## Supplementary material for "Comprehensive re-analysis of hairpin RNAs in fungi reveals ancestral links": File S1: PID0619.Rhi-milR-41.SRR1994876.txt

```
species:   Rhsol
pid:       PID0619
parent:    Rhi-milR-41
paralog:   
locus:     KB317782.1:26092-26166
matures:   ['CACCGAGAAGGCUGCUCUGUACUA', 'GUGCACCGUCGCUUUCUUGGCCAU']
srr:       SRR1994876
genome:    /Users/jax/+Genomes/Fungal_genomes/Rhsol.AFRT00000000.1_scaffolds.fa
alignment: /media/data/njohnson/+SeqLibraries/FunHP_libraries/Lin2016-hq.SRR1994876.cram
call:      samtools view /media/data/njohnson/+SeqLibraries/FunHP_libraries/Lin2016-hq.SRR1994876.cram KB317782.1:26092-26166

2 out of bounds
4 alignments
4 proper strand
4 stranded perfect matches

        ***********************************************************        
CCCACCGAUGAGUGCACCGUCGCUUUCUUGGCCAUGCACCUCACCGAGAAGGCUGCUCUGUACUACGAAGGAGGC
.((.((..((((((((..((.((((((((((............)))))))))).))..)))))).))..)).)).
-----------------------------------------CACCGAGAAGGCUGCUCUGUACUA---------- l=24 a=0 c
-----------GUGCACCGUCGCUUUCUUGGCCAU---------------------------------------- l=24 a=0 c*
---------------------------------------CUCACCGAGAAGGCUGCUCUGUACUACG-------- l=28 a=1 ma
----------AGUGCACCGUCGCUUUCUUGGCCAUGC-------------------------------------- l=27 a=0 ma*

---------------------------------------CUCACCGAGAAGGCUGCUCUGUACUACG-------- l=28 a=1 (ma)
-----------------------------------------CACCGAGAAGGCUGCUCUGUACUACG-------- l=26 a=1 
-------------------------------------------CCGAGAAGGCUGCUCUGUACU----------- l=21 a=1 
--------------------------------------------CGAGAAGGCUGCUCUGUACUAC--------- l=22 a=1 

mb-01011
ax-1001001
ku-01
ss-100011101100
fn-011
```
