## Supplementary material for "Comprehensive re-analysis of hairpin RNAs in fungi reveals ancestral links": File S1: PID0619.Rhi-milR-41.SRR1994877.txt

```
species:   Rhsol
pid:       PID0619
parent:    Rhi-milR-41
paralog:   
locus:     KB317782.1:26092-26166
matures:   ['CACCGAGAAGGCUGCUCUGUACUA', 'GUGCACCGUCGCUUUCUUGGCCAU']
srr:       SRR1994877
genome:    /Users/jax/+Genomes/Fungal_genomes/Rhsol.AFRT00000000.1_scaffolds.fa
alignment: /media/data/njohnson/+SeqLibraries/FunHP_libraries/Lin2016-hq.SRR1994877.cram
call:      samtools view /media/data/njohnson/+SeqLibraries/FunHP_libraries/Lin2016-hq.SRR1994877.cram KB317782.1:26092-26166

0 out of bounds
2 alignments
2 proper strand
2 stranded perfect matches

         ***********************          ************************         
CCCACCGAUGAGUGCACCGUCGCUUUCUUGGCCAUGCACCUCACCGAGAAGGCUGCUCUGUACUACGAAGGAGGC
.((.((..((((((((..((.((((((((((............)))))))))).))..)))))).))..)).)).
-----------------------------------------CACCGAGAAGGCUGCUCUGUACUA---------- l=24 a=0 c
-----------GUGCACCGUCGCUUUCUUGGCCAU---------------------------------------- l=24 a=0 c*
-----------GUGCACCGUCGCUUUCUUGGC------------------------------------------- l=21 a=1 ma
--------------------------------------------CGAGAAGGCUGCUCUGUACUAC--------- l=22 a=0 ma*

-----------GUGCACCGUCGCUUUCUUGGC------------------------------------------- l=21 a=1 (ma)
-----------------------------------------CACCGAGAAGGCUGCUCUGUAC------------ l=22 a=1 

mb-01011
ax-1011011
ku-01
ss-110111111100
fn-011
```
