## Supplementary material for "Comprehensive re-analysis of hairpin RNAs in fungi reveals ancestral links": File S1: PID0620.Rhi-milR-133.SRR1994872.txt

```
species:   Rhsol
pid:       PID0620
parent:    Rhi-milR-133
paralog:   
locus:     KB317783.1:37469-37544
matures:   ['UGAUGUAUUGAAUGCUCUGGGACA', 'UCUUAGUGGUGUUCAAUGUACAGGG']
srr:       SRR1994872
genome:    /Users/jax/+Genomes/Fungal_genomes/Rhsol.AFRT00000000.1_scaffolds.fa
alignment: /media/data/njohnson/+SeqLibraries/FunHP_libraries/Lin2016-hq.SRR1994872.cram
call:      samtools view /media/data/njohnson/+SeqLibraries/FunHP_libraries/Lin2016-hq.SRR1994872.cram KB317783.1:37469-37544

6 out of bounds
22 alignments
17 proper strand
16 stranded perfect matches

        ***************************   ****************************          
CUUGUAUGAGUGAUGUAUUGAAUGCUCUGGGACACAAAUCAUCUUAGUGGUGUUCAAUGUACAGGGCCCUACCAAC
(((((((.........((((((((((((((((.........)))))).)))))))))))))))))...........
----------UGAUGUAUUGAAUGCUCUGGGACA------------------------------------------ l=24 a=0 c
-----------------------------------------UCUUAGUGGUGUUCAAUGUACAGGG---------- l=25 a=0 c*
----------UGAUGUAUUGAAUGCUCUGGGACAC----------------------------------------- l=25 a=7 ma
----------------------------------------AUCUUAGUGGUGUUCAAUGUACAGGG---------- l=26 a=0 ma*

----------UGAUGUAUUGAAUGCUCUGGGA-------------------------------------------- l=22 a=1 
----------UGAUGUAUUGAAUGCUCUGGGACAC----------------------------------------- l=25 a=7 (ma)
-------------UGUAUUGAAUGCUCUGGGACACA---------------------------------------- l=23 a=1 
-------------------------------------------UUAGUGGUGUUCAAUGUACAGGGC--------- l=24 a=5 
--------------------------------------------UAGUGGUGUUCAAUGUACAGGGC--------- l=23 a=1 
---------------------------------------------AGUGGUGUUCAAUGUACAGGGC--------- l=22 a=1 
---------------------------------------------AGUGGUGUcCAAUGUACAGGGC--------- l=22 a=1 

mb-01011
ax-1001001
ku-01
ss-101010101000
fn-101
```
