## Supplementary material for "Comprehensive re-analysis of hairpin RNAs in fungi reveals ancestral links": File S1: PID0620.Rhi-milR-133.SRR1994874.txt

```
species:   Rhsol
pid:       PID0620
parent:    Rhi-milR-133
paralog:   
locus:     KB317783.1:37469-37544
matures:   ['UGAUGUAUUGAAUGCUCUGGGACA', 'UCUUAGUGGUGUUCAAUGUACAGGG']
srr:       SRR1994874
genome:    /Users/jax/+Genomes/Fungal_genomes/Rhsol.AFRT00000000.1_scaffolds.fa
alignment: /media/data/njohnson/+SeqLibraries/FunHP_libraries/Lin2016-hq.SRR1994874.cram
call:      samtools view /media/data/njohnson/+SeqLibraries/FunHP_libraries/Lin2016-hq.SRR1994874.cram KB317783.1:37469-37544

21 out of bounds
30 alignments
26 proper strand
26 stranded perfect matches

           ************************   *************************             
CUUGUAUGAGUGAUGUAUUGAAUGCUCUGGGACACAAAUCAUCUUAGUGGUGUUCAAUGUACAGGGCCCUACCAAC
(((((((.........((((((((((((((((.........)))))).)))))))))))))))))...........
----------UGAUGUAUUGAAUGCUCUGGGACA------------------------------------------ l=24 a=2 c
-----------------------------------------UCUUAGUGGUGUUCAAUGUACAGGG---------- l=25 a=0 c*
-------------UGUAUUGAAUGCUCUGGGACAC----------------------------------------- l=22 a=6 ma
----------------------------------------AUCUUAGUGGUGUUCAAUGUACA------------- l=23 a=0 ma*

------UGAGUGAUGUAUUGAAUGCUCUGG---------------------------------------------- l=24 a=1 
----------UGAUGUAUUGAAUGCUCUGGGACA------------------------------------------ l=24 a=2 (c)
----------UGAUGUAUUGAAUGCUCUGGGACAC----------------------------------------- l=25 a=4 
-----------GAUGUAUUGAAUGCUCUGGGACAC----------------------------------------- l=24 a=1 
------------AUGUAUUGAAUGCUCUGGGACAC----------------------------------------- l=23 a=3 
------------AUGUAUUGAAUGCUCUGGGACACA---------------------------------------- l=24 a=2 
-------------UGUAUUGAAUGCUCUGGGACAC----------------------------------------- l=22 a=6 (ma)
-------------UGUAUUGAAUGCUCUGGGACACA---------------------------------------- l=23 a=2 
---------------UAUUGAAUGCUCUGGGACAC----------------------------------------- l=20 a=2 
-------------------------------------------UUAGUGGUGUUCAAUGUACAGGGC--------- l=24 a=2 
----------------------------------------------------UUCAAUGUACAGGGCCCUACCAAC l=24 a=1 

mb-01111
ax-1011011
ku-01
ss-111111101000
fn-111
```
