## Supplementary material for "Comprehensive re-analysis of hairpin RNAs in fungi reveals ancestral links": File S1: PID0620.Rhi-milR-133.SRR1994876.txt

```
species:   Rhsol
pid:       PID0620
parent:    Rhi-milR-133
paralog:   
locus:     KB317783.1:37469-37544
matures:   ['UGAUGUAUUGAAUGCUCUGGGACA', 'UCUUAGUGGUGUUCAAUGUACAGGG']
srr:       SRR1994876
genome:    /Users/jax/+Genomes/Fungal_genomes/Rhsol.AFRT00000000.1_scaffolds.fa
alignment: /media/data/njohnson/+SeqLibraries/FunHP_libraries/Lin2016-hq.SRR1994876.cram
call:      samtools view /media/data/njohnson/+SeqLibraries/FunHP_libraries/Lin2016-hq.SRR1994876.cram KB317783.1:37469-37544

12 out of bounds
26 alignments
20 proper strand
19 stranded perfect matches

           ************************   *************************             
CUUGUAUGAGUGAUGUAUUGAAUGCUCUGGGACACAAAUCAUCUUAGUGGUGUUCAAUGUACAGGGCCCUACCAAC
(((((((.........((((((((((((((((.........)))))).)))))))))))))))))...........
----------UGAUGUAUUGAAUGCUCUGGGACA------------------------------------------ l=24 a=0 c
-----------------------------------------UCUUAGUGGUGUUCAAUGUACAGGG---------- l=25 a=0 c*
-------------UGUAUUGAAUGCUCUGGGACAC----------------------------------------- l=22 a=7 ma
----------------------------------------AUCUUAGUGGUGUUCAAUGUACA------------- l=23 a=0 ma*

----------UGAUGUAUUGAAUGCUCUGGGA-------------------------------------------- l=22 a=1 
----------UGAUGUAUUGAAUGCUCUGGGACu------------------------------------------ l=24 a=1 
----------UGAUGUAUUGAAUGCUCUGGGACAC----------------------------------------- l=25 a=5 
-------------UGUAUUGAAUGCUCUGGGACAC----------------------------------------- l=22 a=7 (ma)
-------------UGUAUUGAAUGCUCUGGGACACA---------------------------------------- l=23 a=1 
---------------UAUUGAAUGCUCUGGGACAC----------------------------------------- l=20 a=1 
---------------UAUUGAAUGCUCUGGGACACA---------------------------------------- l=21 a=1 
-------------------------------------------UUAGUGGUGUUCAAUGUACAGGGC--------- l=24 a=1 
-----------------------------------------------UGGUGUUCAAUGUACAGGGC--------- l=20 a=2 

mb-01011
ax-1011011
ku-01
ss-111110101000
fn-101
```
