## Supplementary material for "Comprehensive re-analysis of hairpin RNAs in fungi reveals ancestral links": File S1: PID0620.Rhi-milR-133.SRR1994877.txt

```
species:   Rhsol
pid:       PID0620
parent:    Rhi-milR-133
paralog:   
locus:     KB317783.1:37469-37544
matures:   ['UGAUGUAUUGAAUGCUCUGGGACA', 'UCUUAGUGGUGUUCAAUGUACAGGG']
srr:       SRR1994877
genome:    /Users/jax/+Genomes/Fungal_genomes/Rhsol.AFRT00000000.1_scaffolds.fa
alignment: /media/data/njohnson/+SeqLibraries/FunHP_libraries/Lin2016-hq.SRR1994877.cram
call:      samtools view /media/data/njohnson/+SeqLibraries/FunHP_libraries/Lin2016-hq.SRR1994877.cram KB317783.1:37469-37544

32 out of bounds
57 alignments
52 proper strand
47 stranded perfect matches

        ***************************   ****************************          
CUUGUAUGAGUGAUGUAUUGAAUGCUCUGGGACACAAAUCAUCUUAGUGGUGUUCAAUGUACAGGGCCCUACCAAC
(((((((.........((((((((((((((((.........)))))).)))))))))))))))))...........
----------UGAUGUAUUGAAUGCUCUGGGACA------------------------------------------ l=24 a=2 c
-----------------------------------------UCUUAGUGGUGUUCAAUGUACAGGG---------- l=25 a=0 c*
----------UGAUGUAUUGAAUGCUCUGGGACAC----------------------------------------- l=25 a=18 ma
----------------------------------------AUCUUAGUGGUGUUCAAUGUACAGGG---------- l=26 a=0 ma*

--------AGUGAUGUAUUGAAUGCUCUGGGA-------------------------------------------- l=24 a=1 
----------UGAUGUAUUGAAUGCUCUGGGACA------------------------------------------ l=24 a=2 (c)
----------UGAUGUAUUGAAUGCUCUGGGACg------------------------------------------ l=24 a=1 
----------UGAUGUAUUGAAUGCUCUGGGACAC----------------------------------------- l=25 a=18 (ma)
----------UGAaGUAUUGAAUGCUCUGGGACAC----------------------------------------- l=25 a=1 
------------AUGUAUUGAAUGCUCUGGGACAC----------------------------------------- l=23 a=2 
------------AUGUAUUGAAUGCUCUGGGACACA---------------------------------------- l=24 a=1 
-------------UGUAUUGAAUGCUCUGGGACA------------------------------------------ l=21 a=1 
-------------UGUAUUGAAUGCUCUGGGACAC----------------------------------------- l=22 a=4 
-------------UGUAUUGAAUGCUCUuGGACACA---------------------------------------- l=23 a=1 
-------------UGUAUUGAAUGCUCUGGGACACA---------------------------------------- l=23 a=3 
-------------UGUAUUGAAUGCUCUGGGACACAA--------------------------------------- l=24 a=1 
--------------GUAUUGAAUGCUCUGGGACAC----------------------------------------- l=21 a=1 
---------------UAUUGAAUGCUCUGGGACAC----------------------------------------- l=20 a=3 
---------------UAUUGAAUGCUCUGGGACACA---------------------------------------- l=21 a=1 
---------------------------UGGGACACAAAUCAUCUUAGUGGUa------------------------ l=25 a=2 
---------------------------UGGGACACAAAUCAUCUUAGUGGUG------------------------ l=25 a=1 
-------------------------------------------UUAGUGGUGUUCAAUGUACAGGGC--------- l=24 a=4 
--------------------------------------------UAGUGGUGUUCAAUGUACAGGGC--------- l=23 a=3 
-----------------------------------------------UGGUGUUCAAUGUACAGGGC--------- l=20 a=1 

mb-01011
ax-1001001
ku-01
ss-101011101000
fn-111
```
