## Supplementary material for "Comprehensive re-analysis of hairpin RNAs in fungi reveals ancestral links": File S1: PID0621.Rhi-milR-75.SRR1994871.txt

```
species:   Rhsol
pid:       PID0621
parent:    Rhi-milR-75
paralog:   
locus:     KB317704.1:28667-28737
matures:   ['GCGGACGGAGCUUAUGAUGGGAG', 'CCGCGUCGGAGGAGCGAGUUGGCUG']
srr:       SRR1994871
genome:    /Users/jax/+Genomes/Fungal_genomes/Rhsol.AFRT00000000.1_scaffolds.fa
alignment: /media/data/njohnson/+SeqLibraries/FunHP_libraries/Lin2016-hq.SRR1994871.cram
call:      samtools view /media/data/njohnson/+SeqLibraries/FunHP_libraries/Lin2016-hq.SRR1994871.cram KB317704.1:28667-28737

0 out of bounds
5 alignments
5 proper strand
5 stranded perfect matches

        ***************************  *****************************     
AUCGCUAUUUGCGGACGGAGCUUAUGAUGGGAGCAAGGUUUCCGCGUCGGAGGAGCGAGUUGGCUGGCAUG
...((((...((.(((...((((.(((((((((......)))).)))))...))))..))).))))))...
----------GCGGACGGAGCUUAUGAUGGGAG-------------------------------------- l=23 a=0 c
-----------------------------------------CCGCGUCGGAGGAGCGAGUUGGCUG----- l=25 a=0 c*
--------------------------------GCAAGGUUUCCGCGUCGGAGG------------------ l=21 a=1 ma
-----------------------------------------CCGCGUCGGAGGAGCGAGUUGGCUG----- l=25 a=0 ma*

--------------------------------GCAAGGUUUCCGCGUCGGAGG------------------ l=21 a=1 (ma)
---------UGCGGACGGAGCUUAUGAUG------------------------------------------ l=20 a=1 
---------UGCGGACGGAGCUUAUGAUGG----------------------------------------- l=21 a=1 
---------UGCGGACGGAGCUUAUGAUGGGAG-------------------------------------- l=24 a=1 
--------UUGCGGACGGAGCUUAUGAUG------------------------------------------ l=21 a=1 

mb-00010
ax-1001011
ku-01
ss-110111101100
fn-011
```
