## Supplementary material for "Comprehensive re-analysis of hairpin RNAs in fungi reveals ancestral links": File S1: PID0621.Rhi-milR-75.SRR1994872.txt

```
species:   Rhsol
pid:       PID0621
parent:    Rhi-milR-75
paralog:   
locus:     KB317704.1:28667-28737
matures:   ['GCGGACGGAGCUUAUGAUGGGAG', 'CCGCGUCGGAGGAGCGAGUUGGCUG']
srr:       SRR1994872
genome:    /Users/jax/+Genomes/Fungal_genomes/Rhsol.AFRT00000000.1_scaffolds.fa
alignment: /media/data/njohnson/+SeqLibraries/FunHP_libraries/Lin2016-hq.SRR1994872.cram
call:      samtools view /media/data/njohnson/+SeqLibraries/FunHP_libraries/Lin2016-hq.SRR1994872.cram KB317704.1:28667-28737

36 out of bounds
454 alignments
454 proper strand
434 stranded perfect matches

        ***************************  *****************************     
AUCGCUAUUUGCGGACGGAGCUUAUGAUGGGAGCAAGGUUUCCGCGUCGGAGGAGCGAGUUGGCUGGCAUG
...((((...((.(((...((((.(((((((((......)))).)))))...))))..))).))))))...
----------GCGGACGGAGCUUAUGAUGGGAG-------------------------------------- l=23 a=6 c
-----------------------------------------CCGCGUCGGAGGAGCGAGUUGGCUG----- l=25 a=0 c*
----------GCGGACGGAGCUUAUGAUGGGAGCA------------------------------------ l=25 a=91 ma
---------------------------------------UUCCGCGUCGGAGGAGCGAGUUGGCUG----- l=27 a=0 ma*

-------------------------------------------------GgGGAGCGAGUUGGCUGGCAU- l=21 a=1 
-----------------------------------------------CGGgGGAGCGAGUUGGCUGG---- l=20 a=1 
-----------------------------------------------CGGgGGAGCGAGUUGGCUGGCA-- l=22 a=1 
----------------------------------------------UCGGAGGAGCGAGUUGGCUGG---- l=21 a=1 
---------------------------------------------GUCGGAGGAGC--------------- l=11 a=1 
---------------------------------------------GUCGGgGGAGCGAGUUG--------- l=17 a=1 
---------------------------------------------GUCGGgGGAGCGAGUUGGCUGGC--- l=23 a=2 
---------------------------------------------GUCGGAGGAGCGAGUUGGCUGGC--- l=23 a=1 
---------------------------------------------GUCGGAGGAGCGAGUUGGCUGGCA-- l=24 a=1 
---------------------------------------------GUCGGAGGAGCGAGUUGGCUGGCAU- l=25 a=1 
---------------------------------------------GUCGGAGGAGCGAGUUGGCUGGCAUG l=26 a=1 
-----------------------------------------CCGCGUCGGgGGAGCGAGU----------- l=19 a=1 
-----------------------------------------CCGCGUCGGAGGAGCGAGUUGGC------- l=23 a=1 
-----------------------------------------CCGCGUCGGAGGAGCGAGUUGGCUGG---- l=26 a=1 
-----------------------------------------CCGCGUCGGAGGAGCGAGUUGGCUGGCA-- l=28 a=1 
----------------------------------------UCCGCGUCGGAGGAGCGAGUUGG-------- l=23 a=1 
----------------------------------------UCCGCGUCGGgGGAGCGAGUUGGCUG----- l=26 a=1 
----------------------------------------UCCGCGUCGGgGGAGCGAGUUGGCUGG---- l=27 a=1 
----------------------------------------UCCGCGUCGGAGGAGCGAGUUGGCUGG---- l=27 a=1 
----------------------------------------UCCGCGUCGGAGGAGCGAGUUGGCUGGCA-- l=29 a=1 
---------------------------------------UUCCGCGUCGGAGGAGCGAGUUGGCUGG---- l=28 a=1 
--------------------------------------UUUCCGCGUCGGAGGAGCGAGUUGGCUGG---- l=29 a=2 
-----------------------------------AGGUUUCCGCGUCGGAGGAGCGAGU----------- l=25 a=1 
-------------------------------AGCAAGGUUUCCGCGUCGG--------------------- l=19 a=1 
-------------------------------AGCAAGGUUUCCGCGUCGGA-------------------- l=20 a=1 
-----------------------------GGAGCAAGGUUUCCGCGUCGGgGGAG---------------- l=26 a=1 
-----------------------------GGAGCAAGGUUUCCGCGUCGGAGGAGCGA------------- l=29 a=1 
----------------------------GGGAGCAAGGUUUCCGCGUCGGA-------------------- l=23 a=1 
----------------------------GGGAGCAAGGUUUCCGCGUCGGgG------------------- l=24 a=1 
----------------------------GGGAGCAAGGUUUCCGCGUCGGAGG------------------ l=25 a=2 
----------------------------GGGAGCAAGGUUUCCGCGUCGGAGGA----------------- l=26 a=2 
---------------------------UGGGAGCAAGGUUUCCGCGUCGGAGG------------------ l=26 a=1 
--------------------------AUGGGAGCAAGGUUUCCGCGUCGGg-------------------- l=25 a=1 
--------------------------AUGGGAGCAAGGUUUCCGCGUCGGgGG------------------ l=27 a=1 
-------------------------GAUGGGAGCAAGGUUUCCGCGUCGGAGG------------------ l=28 a=1 
----------------GGAGCUUAUGAUGGGAGCA------------------------------------ l=19 a=1 
---------------CGGAGCUUAUGAUGGGAG-------------------------------------- l=18 a=1 
---------------CGGAGCUUAUGAUGGGAGCAA----------------------------------- l=21 a=1 
--------------ACGGAGCUUAUGAUGGG---------------------------------------- l=17 a=1 
--------------ACGGAGCUUAUGAUGGGAGC------------------------------------- l=20 a=1 
--------------ACGGAGCUUAUGAUGGGAGCAAGGU-------------------------------- l=25 a=2 
-------------GACGGAGCUUAUGAUGGGAG-------------------------------------- l=20 a=1 
-------------GACGGAGCUUAUGAUGGGAGC------------------------------------- l=21 a=1 
-------------GACGGAGCUUAUGAUGGGAGCAAGG--------------------------------- l=25 a=1 
-------------GACGGAGCUUAUGAUGGGAGCAAGGUU------------------------------- l=27 a=1 
------------GGACGGAGCUUAUGAUGGGAGCA------------------------------------ l=23 a=2 
-----------CGGACGGAGCUUAUGAUGG----------------------------------------- l=19 a=3 
-----------CGGACGGAGCUUAUGAUGGGAG-------------------------------------- l=22 a=1 
-----------CGGACGGAGCUUAUGAUGGGAGC------------------------------------- l=23 a=1 
-----------CGGACGGAGCUUAUGAUGGGAGCAA----------------------------------- l=25 a=1 
-----------CGGACGGAGCUUAUGAUGGGAGCAAG---------------------------------- l=26 a=3 
-----------CGGACGGAGCUUAUGAUGGGAGCAAGG--------------------------------- l=27 a=1 
-----------CGGACGGAGCUUAUGAUGGGAGCAAGGU-------------------------------- l=28 a=3 
----------GCGGACGGAGCUUAUGAUG------------------------------------------ l=19 a=3 
----------GCGGACGGAGCUUAUGAUGG----------------------------------------- l=20 a=13 
----------GCGGACGGAGCUUAUGAUGGG---------------------------------------- l=21 a=7 
----------GCGGACGGAGCUUAUGAUGGGA--------------------------------------- l=22 a=4 
----------GCGGACGGAGCUUAUGAUGGGAG-------------------------------------- l=23 a=6 (c)
----------GCGGACGGAGCUUAUGAUGGGAGC------------------------------------- l=24 a=9 
----------GCGGACGGAGCUUAUGAUGGGAGCA------------------------------------ l=25 a=91 (ma)
----------GCGGACGGcGCUUAUGAUGGGAGCA------------------------------------ l=25 a=1 
----------GCGGACGGAGCUUAUGAUGGuAGCA------------------------------------ l=25 a=1 
----------GCGGACGGAGCUUAUGAUGGGAGCAA----------------------------------- l=26 a=22 
----------GCGGACGGAGCUUcUGAUGGGAGCAA----------------------------------- l=26 a=1 
----------GCGGACGGAGCUUAUGAUGGGAGCAAG---------------------------------- l=27 a=20 
----------GCGGACGGAGCUUAaGAUGGGAGCAAG---------------------------------- l=27 a=1 
----------GCGGACGGAGCUUAUGAUGGGAGCAAGG--------------------------------- l=28 a=13 
----------GCGGACGGAGCUUAUGAUGGGAGCAAGGU-------------------------------- l=29 a=1 
---------UGCGGACGGAGCUUAUGA-------------------------------------------- l=18 a=1 
---------UGCGGACGGAGCUUAUGAUG------------------------------------------ l=20 a=3 
---------UGCGGACGGAGCUUAUGAUGG----------------------------------------- l=21 a=6 
---------UGCGGACGGAGCUUAUGAUGGG---------------------------------------- l=22 a=6 
---------UGCGGACGGAGCUUAUGAUGGGA--------------------------------------- l=23 a=4 
---------UGCGGACGGAGCUUAUGAUGGGAG-------------------------------------- l=24 a=6 
---------UGCGGACGGAGCUUAUGAUGGGAGC------------------------------------- l=25 a=7 
---------UGCGGACGGAGCUUAUGAUGGGAGCA------------------------------------ l=26 a=35 
---------UGCGGACGGAGCUUAUGAUGGGAGCAA----------------------------------- l=27 a=19 
---------UGCGGACGGAGCUUAUGAUGGGAGCAAG---------------------------------- l=28 a=10 
--------UUGCGGACGGAGCUUAUGA-------------------------------------------- l=19 a=1 
--------UUGCGGACGGAGCUUAUGAU------------------------------------------- l=20 a=1 
--------UUGCGGACGGAGCUUAUGAUGG----------------------------------------- l=22 a=8 
--------UUGCGGACGGAGCUUAUGAUGGG---------------------------------------- l=23 a=1 
--------UUGCGGuCGGAGCUUAUGAUGGG---------------------------------------- l=23 a=1 
--------UUGCGGACGGAGCUUAUGAUGGGA--------------------------------------- l=24 a=2 
--------UUGCGGACGGAGCUUAUGAUGGGAG-------------------------------------- l=25 a=2 
--------UUGCGGACGGAGCUUAUGAUGGGAGC------------------------------------- l=26 a=4 
--------UUGCGGACGGAGCUUAUGAUGGGAGCA------------------------------------ l=27 a=13 
--------UUGCGGACGGgGCUUAUGAUGGGAGCA------------------------------------ l=27 a=1 
--------UUGCGGACGGAGCUUAUGAUGGGAGCAA----------------------------------- l=28 a=10 
--------UUGCGGACGGAGCUUAUGAUGGGAGCAAG---------------------------------- l=29 a=2 
--------UUGCGGACGGAGCUUcUGAUGGGAGCAAG---------------------------------- l=29 a=1 
-------UUUGCGGACGGAGCUUAUG--------------------------------------------- l=19 a=2 
-------UUUGCGGACGGAGCUUAUGA-------------------------------------------- l=20 a=1 
-------UUUGCGGACGGAGCUUAUGAUG------------------------------------------ l=22 a=1 
-------UUUGCGGACGGAGCUUAUGAUGG----------------------------------------- l=23 a=2 
-------UUUGCGGACGGAGCUUAUGAUGGGA--------------------------------------- l=25 a=1 
-------UUUGCGGACGGAGCUUAUGAUGGGAG-------------------------------------- l=26 a=1 
-------UUUGCGGACGGAGCUUAUGAUGGGAGC------------------------------------- l=27 a=1 
-------UUUGCGGACGGAGCUUAUGAUGGGAGCA------------------------------------ l=28 a=13 
-------UUUGCGGACGGAGCUUAUGAUGGGAGCAA----------------------------------- l=29 a=2 
------AUUUGCGGACGGAGCUUAUGAUGGGAGC------------------------------------- l=28 a=1 
------AUUUGCGGACGGAGCUUAUGAUGGGAGCA------------------------------------ l=29 a=2 
----CUAUUUGCGGACGGAGCUUAUG--------------------------------------------- l=22 a=1 
--CGCUAUUUGCGGACGGAGCUU------------------------------------------------ l=21 a=5 
--CGCUAUUUGCGGACGGAGCUUAU---------------------------------------------- l=23 a=1 
--CGCUAUUUGCGGACGGAGCUUAUG--------------------------------------------- l=24 a=1 
--CGCUAUUUGCGGACGGAGCUUAUGA-------------------------------------------- l=25 a=2 
--CGCUAUUUGCGGACGGAGCUUAUGAUG------------------------------------------ l=27 a=1 
--CGCUAUUUGCGGACGGAGCUUAUGAUGGG---------------------------------------- l=29 a=1 
--CGCUAUUUGCGGACGGAGCUUAUGAUGGGA--------------------------------------- l=30 a=1 
-UCGCUAUUUGCGGACGGAGC-------------------------------------------------- l=20 a=1 
-UCGCUAUUUGCGGACGGAGCUUA----------------------------------------------- l=23 a=1 
-UCGCUAUUUGCGGACGGAGCUUAU---------------------------------------------- l=24 a=3 
-UCGCUAUUUGCGGACGGAGCUUAUG--------------------------------------------- l=25 a=1 
-UCGCUAUUUGCGGACGGAGCUUAUGA-------------------------------------------- l=26 a=1 
-UCGCUAUUUGCGGACGGAGCUUAUGAUGG----------------------------------------- l=29 a=2 
-UCGCUAUUUGCGGACGGAGCUUAUGAUGGG---------------------------------------- l=30 a=1 
AUCGCUAUUUGCGGACGGAGCUUA----------------------------------------------- l=24 a=1 
AUCGCUAUUUGCGGACGGAGCUUAUG--------------------------------------------- l=26 a=1 

mb-01011
ax-1001001
ku-01
ss-101011101100
fn-111
```
