## Supplementary material for "Comprehensive re-analysis of hairpin RNAs in fungi reveals ancestral links": File S1: PID0621.Rhi-milR-75.SRR1994873.txt

```
species:   Rhsol
pid:       PID0621
parent:    Rhi-milR-75
paralog:   
locus:     KB317704.1:28667-28737
matures:   ['GCGGACGGAGCUUAUGAUGGGAG', 'CCGCGUCGGAGGAGCGAGUUGGCUG']
srr:       SRR1994873
genome:    /Users/jax/+Genomes/Fungal_genomes/Rhsol.AFRT00000000.1_scaffolds.fa
alignment: /media/data/njohnson/+SeqLibraries/FunHP_libraries/Lin2016-hq.SRR1994873.cram
call:      samtools view /media/data/njohnson/+SeqLibraries/FunHP_libraries/Lin2016-hq.SRR1994873.cram KB317704.1:28667-28737

38 out of bounds
659 alignments
659 proper strand
636 stranded perfect matches

        ***************************  *****************************     
AUCGCUAUUUGCGGACGGAGCUUAUGAUGGGAGCAAGGUUUCCGCGUCGGAGGAGCGAGUUGGCUGGCAUG
...((((...((.(((...((((.(((((((((......)))).)))))...))))..))).))))))...
----------GCGGACGGAGCUUAUGAUGGGAG-------------------------------------- l=23 a=4 c
-----------------------------------------CCGCGUCGGAGGAGCGAGUUGGCUG----- l=25 a=0 c*
----------GCGGACGGAGCUUAUGAUGGGAGCA------------------------------------ l=25 a=90 ma
---------------------------------------UUCCGCGUCGGAGGAGCGAGUUGGCUG----- l=27 a=0 ma*

------------------------------------------------GGAGGAGCGAGcUGGCUGGCAUG l=23 a=1 
----------------------------------------------UCGGAGGAGCGAGUUGGCUGG---- l=21 a=1 
----------------------------------------------UCGGgGGAGCGAGUUGGCUGGCA-- l=23 a=2 
----------------------------------------------UCGGAGGAGCGAGUUGGCUGGCAU- l=24 a=1 
----------------------------------------------UCGGgGGAGCGAGUUGGCUGGCAU- l=24 a=1 
---------------------------------------------GUCGGAGGAGCG-------------- l=12 a=1 
---------------------------------------------GUCGGAGGAGCGAGUUGGC------- l=19 a=1 
---------------------------------------------GUCGGAGGAGCGAGUUGGCU------ l=20 a=1 
---------------------------------------------GUCGGAGGAGCGAGUUGGCUG----- l=21 a=1 
---------------------------------------------GUCGGgGGAGCGAGUUGGCUGG---- l=22 a=1 
---------------------------------------------GUCGGAGGAGCGAGUUGGCUGG---- l=22 a=2 
---------------------------------------------GUCGGAGGAGCGAGUUGGCUGGC--- l=23 a=5 
---------------------------------------------GUCGGgGGAGCGAGUUGGCUGGC--- l=23 a=3 
---------------------------------------------GUCGGAGGAGCGAGUUGGCUGGCA-- l=24 a=2 
---------------------------------------------GUCGGgGGAGCGAGUUGGCUGGCA-- l=24 a=1 
---------------------------------------------GUCGGAGGAGCGAGUUGGCUGGCAU- l=25 a=2 
------------------------------------------CGCGUCGGAGGAGCGAGUUGGCUGGC--- l=26 a=1 
-----------------------------------------CCGCGUCGGgGGAGCGAGUUGGCUGG---- l=26 a=1 
-----------------------------------------CCGCGUCGGAGGAGCGAGUUGGCUGG---- l=26 a=1 
-----------------------------------------CCGCGUCGGAGGAGCGAGUUGGCUGGC--- l=27 a=1 
-----------------------------------------CCGCGUCGGgGGAGCGAGUUGGCUGGCAU- l=29 a=1 
----------------------------------------UCCGCGUCGGAGGAGCGAGUUGGCUGG---- l=27 a=1 
----------------------------------------UCCGCGUCGGAGGAGCGAGUUGGCUGGCA-- l=29 a=3 
---------------------------------------UUCCGCGUCGGAGGAGCGA------------- l=19 a=1 
---------------------------------------UUCCGCGUCGGAGGAGCGAGUU---------- l=22 a=1 
---------------------------------------UUCCGCGUCGGAGGAGCGAGUUGGCUGG---- l=28 a=3 
---------------------------------------UUCCGCGUCGGAGGAGCGAGUUGGCUGGC--- l=29 a=1 
---------------------------------------UUCCGCGUCGGAGGAGCGAGUUGGCUGGCA-- l=30 a=1 
--------------------------------------UUUCCGCGUCGGAGGAGCGAGUUGG-------- l=25 a=1 
--------------------------------------UUUCCGCGUCGGAGGAGCGAGUUGGCUGG---- l=29 a=1 
-------------------------------------GUUUCCGCGUCGGAGGAGCGAGUU---------- l=24 a=1 
------------------------------------GGUUUCCGCGUCGGAGGAG---------------- l=19 a=1 
---------------------------------CAAGGUUUCCGCGUCGGg-------------------- l=18 a=1 
---------------------------------CAAGGUUUCCGCGUCGGAG------------------- l=19 a=4 
-------------------------------AGCAAGGUUUCCGCGUCGGg-------------------- l=20 a=1 
------------------------------GAGCAAGGUUUCCGCGUCGGA-------------------- l=21 a=1 
----------------------------GGGAGCAAGGUUUCCGCGUCGGAGG------------------ l=25 a=1 
----------------------------GGGAGCAAGGUUUCCGCGUCGGgGGAG---------------- l=27 a=1 
---------------------------UGGGAGCAAGGUUUCCGCGUCGGAGG------------------ l=26 a=1 
---------------------------UGGGAGCAAGGUUUCCGCGUCGGgGG------------------ l=26 a=1 
--------------------------AUGGGAGCAAGGUUUCCGCGUCGGg-------------------- l=25 a=1 
--------------------------AUGGGAGCAAGGUUUCCGCGUCGGAG------------------- l=26 a=1 
--------------------------AUGGGAGCAAGGUUUCCGCGUCGGAGG------------------ l=27 a=1 
---------------------UUAUGAUGGGAGCAAGGUUUCCGCGUCGGA-------------------- l=30 a=1 
----------------GGAGCUUAUGAUGGGAGCAAGGUUUC----------------------------- l=26 a=1 
---------------CGGAGCUUAUGAUGGGAGC------------------------------------- l=19 a=2 
---------------CGGAGCUUAUGAUGGGAGCA------------------------------------ l=20 a=1 
--------------ACGGAGCUUAUGAUGGGA--------------------------------------- l=18 a=1 
--------------ACGGAGCUUAUGAUGGGAGC------------------------------------- l=20 a=5 
-------------GACGGAGCUUAUGAUGG----------------------------------------- l=17 a=1 
-------------GACGGAGCUUAUGAUGGGAGC------------------------------------- l=21 a=1 
-------------GACGGAGCUUAUGAUGGGAGCAAGG--------------------------------- l=25 a=1 
------------GGACGGAGCUUAUGAUGGGA--------------------------------------- l=20 a=1 
------------GGACGGAGCUUAUGAUGGGAGC------------------------------------- l=22 a=1 
-----------CGGACGGAGCUUAUGAUGGGA--------------------------------------- l=21 a=2 
-----------CGGACGGAGCUUAUGAUGGGAG-------------------------------------- l=22 a=2 
-----------CGGACGGAGCUUAUGAUGGGAGC------------------------------------- l=23 a=2 
-----------CGGACGGAGCUUAUGAUGGGAGCA------------------------------------ l=24 a=1 
-----------CGGACGGAGCUUAUGAUGGGAGCAAG---------------------------------- l=26 a=1 
-----------CGGACGGAGCUUAUGAUGGGAGCAAGGU-------------------------------- l=28 a=3 
----------GCGGACGGAGCUUAUGAU------------------------------------------- l=18 a=2 
----------GCGGACGGAGCUUAUGAUG------------------------------------------ l=19 a=7 
----------GCGGACGGAGCUUAUGAUGG----------------------------------------- l=20 a=16 
----------GCGGACGGAGCUUAUGAUGGG---------------------------------------- l=21 a=8 
----------GCGGACGGAGCUUAUGAUGGGA--------------------------------------- l=22 a=6 
----------GCGGACGGAGCUUAUGAUGGGAG-------------------------------------- l=23 a=4 (c)
----------GCGGACGGAGCUUAUGAUGGGAGC------------------------------------- l=24 a=20 
----------GCGGACGGAGCUUAUGAUGGGAGCA------------------------------------ l=25 a=90 (ma)
----------GCGGACGGcGCUUAUGAUGGGAGCA------------------------------------ l=25 a=1 
----------GCGGACGGAGCUUAUGAUGGGcGCA------------------------------------ l=25 a=1 
----------GCGGACGGAGCUUAUGAUGGGAGCAA----------------------------------- l=26 a=39 
----------GCGGACGGAGCUUAUGAUGGGgGCAA----------------------------------- l=26 a=1 
----------GCGGACGGAGCUUAUGAUGGGAGCAAG---------------------------------- l=27 a=5 
----------GCGGACGGAGCUUAUGAUGGGAGCAAGG--------------------------------- l=28 a=3 
----------GCGGACGGAGCUUAUGAUGGGAGCAAGGU-------------------------------- l=29 a=3 
---------UGCGGACGGAGCUUAUG--------------------------------------------- l=17 a=3 
---------UGCGGACGGAGCUUAUGAU------------------------------------------- l=19 a=3 
---------UGCGGACGGAGCUUAUGAUG------------------------------------------ l=20 a=1 
---------UGCGGACGGAGCUUAUGAUGG----------------------------------------- l=21 a=12 
---------UGCGGACGGAGCUUAUGAUGGG---------------------------------------- l=22 a=4 
---------UGCGGACGGAGCUUAUGAUGGGA--------------------------------------- l=23 a=14 
---------UGCGGACGGAGCUUAUGAUGGGAG-------------------------------------- l=24 a=4 
---------UGCGGACGGAGCUUAUGAUGGGAGC------------------------------------- l=25 a=20 
---------UGCGGACGGAGCUUAUGAUGGGAGCA------------------------------------ l=26 a=83 
---------UGCGGACGGAGCUUAUGAgGGGAGCA------------------------------------ l=26 a=1 
---------UGCGGACGGgGCUUAUGAUGGGAGCA------------------------------------ l=26 a=1 
---------UGCGGACGGAGCUUAUGAUGGGAGCAA----------------------------------- l=27 a=42 
---------UGCGGACGGAGCUUAUGAUGGGAGCAAG---------------------------------- l=28 a=9 
---------UGCGGACGGAGCUUAUGAUGGGAGCAAGG--------------------------------- l=29 a=3 
--------UUGCGGACGGAGCUUAUG--------------------------------------------- l=18 a=1 
--------UUGCGGACGGAGCUUAUGAU------------------------------------------- l=20 a=1 
--------UUGCGGACGGAGCUUAUGAUG------------------------------------------ l=21 a=1 
--------UUGCGGACGGAGCUUAUGAUGG----------------------------------------- l=22 a=3 
--------UUGCGGACGGAGCUUAUGAUGGGA--------------------------------------- l=24 a=3 
--------UUGCGGACGGAGCUUAUGAUGGGAG-------------------------------------- l=25 a=3 
--------UUGCGGACGGAGCUUAUGAUGGGAGC------------------------------------- l=26 a=13 
--------UUGCGGACGGAGCUUAUGAUGGGAGCA------------------------------------ l=27 a=44 
--------UUGCGGACGGAGCUUAUGAUGGGAGCAA----------------------------------- l=28 a=12 
--------UUGCGGACGGAGCUUAUGAUGGGAGCAAG---------------------------------- l=29 a=6 
-------UUUGCGGACGGAGCUUAUGA-------------------------------------------- l=20 a=1 
-------UUUGCGGACGGAGCUUAUGAUG------------------------------------------ l=22 a=1 
-------UUUGCGGACGGAGCUUAUGAUGG----------------------------------------- l=23 a=2 
-------UUUGCGGACGGAGCUUAUGAUGGG---------------------------------------- l=24 a=4 
-------UUUGCGGACGGAGCUUAUGAUGGGA--------------------------------------- l=25 a=2 
-------UUUGCGGACGGAGCUUAUGAUGGGAGC------------------------------------- l=27 a=3 
-------UUUGCGGACGGAGCUUAUGAUGGGAGCA------------------------------------ l=28 a=10 
-------UUUGCGGACGGAGCUUAUGAUGGGAGCAA----------------------------------- l=29 a=7 
------AUUUGCGGACGGAGCUUAUGA-------------------------------------------- l=21 a=1 
------AUUUGCGGACGGAGCUUAUGAUGG----------------------------------------- l=24 a=1 
------AUUUGCGGACGGAGCUUAUGAUGGG---------------------------------------- l=25 a=3 
------AUUUGCGGACGGAGCUUAUGAUGGGA--------------------------------------- l=26 a=1 
------AUUUGCGGACGGAGCUUAUGAUGGGAG-------------------------------------- l=27 a=1 
------AUUUGCGGACGGAGCUUAUGAUGGGAGC------------------------------------- l=28 a=1 
------AUUUGCGGACGGAGCUUAUGAUGGGAGCA------------------------------------ l=29 a=3 
------AUUUGCGGACGGAGCUUAUGAUGGGAGCAA----------------------------------- l=30 a=2 
-----UAUUUGCGGACGGAGCUU------------------------------------------------ l=18 a=1 
-----UAUUUGCGGACGGAGCUUAUGAUGGG---------------------------------------- l=26 a=2 
-----UAUUUGCGGACGGAGCUUAUGAUGGGAG-------------------------------------- l=28 a=1 
---GCUAUUUGCGGACGaAGCUUAUG--------------------------------------------- l=23 a=1 
---GCUAUUUGCGGACGGAGCUUAUG--------------------------------------------- l=23 a=2 
--CGCUAUUUGCGGACGGAGCUU------------------------------------------------ l=21 a=3 
--CGCUAUUUGCGGACGGAGCUUAU---------------------------------------------- l=23 a=2 
--CGCUAUUUGCGGACGGAGCUUAUGAUG------------------------------------------ l=27 a=1 
--CGCUAUUUGCGGACGGAGCUUAUGAUGG----------------------------------------- l=28 a=2 
--CGCUAUUUGCGGACGGAGCUUAUGAUGGG---------------------------------------- l=29 a=1 
--CGCUAUUUGCGGACGGAGCUUAUGAUGGGA--------------------------------------- l=30 a=2 
-UCGCUAUUUGCuGACGGAGC-------------------------------------------------- l=20 a=1 
-UCGCUAUUUGCGGACGGAGC-------------------------------------------------- l=20 a=1 
-UCGCUAUUUGCGGACGGAGCU------------------------------------------------- l=21 a=3 
-UCGCUAUUUGCGGACGGAGCUU------------------------------------------------ l=22 a=2 
-UCGCUAUUUGCGGACGGAGCUUAUG--------------------------------------------- l=25 a=1 
-UCGCUAUUUGCGGACGGAGCUUAUGAUG------------------------------------------ l=28 a=3 
-UCGCUAUUUGCGGACGGAGCUUAUGAUGG----------------------------------------- l=29 a=1 
AUCGCUAUUUGCGGACGGAGCUU------------------------------------------------ l=23 a=1 
AUCGCUAUUUGCGGACGGAGCUUAUG--------------------------------------------- l=26 a=1 
AUCGCUAUUUGCGGACGGAGCUUAUGA-------------------------------------------- l=27 a=1 
AUCGCUAUUUGCGGACGGAGCUUAUGAUG------------------------------------------ l=29 a=1 
AUCGCUAUUUGCGGACGGAGCUUAUGAUGG----------------------------------------- l=30 a=2 

mb-01011
ax-1001001
ku-01
ss-101011101100
fn-111
```
