## Supplementary material for "Comprehensive re-analysis of hairpin RNAs in fungi reveals ancestral links": File S1: PID0621.Rhi-milR-75.SRR1994874.txt

```
species:   Rhsol
pid:       PID0621
parent:    Rhi-milR-75
paralog:   
locus:     KB317704.1:28667-28737
matures:   ['GCGGACGGAGCUUAUGAUGGGAG', 'CCGCGUCGGAGGAGCGAGUUGGCUG']
srr:       SRR1994874
genome:    /Users/jax/+Genomes/Fungal_genomes/Rhsol.AFRT00000000.1_scaffolds.fa
alignment: /media/data/njohnson/+SeqLibraries/FunHP_libraries/Lin2016-hq.SRR1994874.cram
call:      samtools view /media/data/njohnson/+SeqLibraries/FunHP_libraries/Lin2016-hq.SRR1994874.cram KB317704.1:28667-28737

8 out of bounds
77 alignments
77 proper strand
76 stranded perfect matches

        ***************************  *****************************     
AUCGCUAUUUGCGGACGGAGCUUAUGAUGGGAGCAAGGUUUCCGCGUCGGAGGAGCGAGUUGGCUGGCAUG
...((((...((.(((...((((.(((((((((......)))).)))))...))))..))).))))))...
----------GCGGACGGAGCUUAUGAUGGGAG-------------------------------------- l=23 a=0 c
-----------------------------------------CCGCGUCGGAGGAGCGAGUUGGCUG----- l=25 a=0 c*
----------GCGGACGGAGCUUAUGAUGGGAGCA------------------------------------ l=25 a=8 ma
---------------------------------------UUCCGCGUCGGAGGAGCGAGUUGGCUG----- l=27 a=0 ma*

---------------------------------------------GUCGGAGGAGCGAGUUGGC------- l=19 a=1 
---------------------------------------------GUCGGAGGAGCGAGUUGGCUGGCA-- l=24 a=2 
---------------------------------------------GUCGGAGGAGCGAGUUGGCUGGCAU- l=25 a=2 
---------------------------------------------GUCGGgGGAGCGAGUUGGCUGGCAU- l=25 a=1 
----------------------------------------UCCGCGUCGGAGGAGCGAGUUGGCUGGCAU- l=30 a=1 
---------------CGGAGCUUAUGAUGGGAGCA------------------------------------ l=20 a=1 
--------------ACGGAGCUUAUGAUGGGAGCA------------------------------------ l=21 a=1 
-----------CGGACGGAGCUUAUGAUGGG---------------------------------------- l=20 a=1 
-----------CGGACGGAGCUUAUGAUGGGAGC------------------------------------- l=23 a=4 
-----------CGGACGGAGCUUAUGAUGGGAGCAA----------------------------------- l=25 a=1 
-----------CGGACGGAGCUUAUGAUGGGAGCAAGG--------------------------------- l=27 a=1 
----------GCGGACGGAGCUUAUGAUGG----------------------------------------- l=20 a=2 
----------GCGGACGGAGCUUAUGAUGGGA--------------------------------------- l=22 a=5 
----------GCGGACGGAGCUUAUGAUGGGAGC------------------------------------- l=24 a=2 
----------GCGGACGGAGCUUAUGAUGGGAGCA------------------------------------ l=25 a=8 (ma)
----------GCGGACGGAGCUUAUGAUGGGAGCAA----------------------------------- l=26 a=4 
----------GCGGACGGAGCUUAUGAUGGGAGCAAG---------------------------------- l=27 a=3 
---------UGCGGACGGAGCUUAUGAUGG----------------------------------------- l=21 a=2 
---------UGCGGACGGAGCUUAUGAUGGG---------------------------------------- l=22 a=2 
---------UGCGGACGGAGCUUAUGAUGGGAGC------------------------------------- l=25 a=1 
---------UGCGGACGGAGCUUAUGAUGGGAGCA------------------------------------ l=26 a=5 
---------UGCGGACGGAGCUUAUGAUGGGAGCAA----------------------------------- l=27 a=5 
--------UUGCGGACGGAGCUUAUGAUG------------------------------------------ l=21 a=1 
--------UUGCGGACGGAGCUUAUGAUGGGAGCA------------------------------------ l=27 a=1 
-------UUUGCGGACGGAGCUUAUGA-------------------------------------------- l=20 a=1 
-------UUUGCGGACGGAGCUUAUGAUGGG---------------------------------------- l=24 a=1 
-------UUUGCGGACGGAGCUUAUGAUGGGAG-------------------------------------- l=26 a=3 
-------UUUGCGGACGGAGCUUAUGAUGGGAGC------------------------------------- l=27 a=2 
-------UUUGCGGACGGAGCUUAUGAUGGGAGCAA----------------------------------- l=29 a=1 
-----UAUUUGCGGACGGAGCUUAU---------------------------------------------- l=20 a=1 
-----UAUUUGCGGACGGAGCUUAUG--------------------------------------------- l=21 a=2 
-----UAUUUGCGGACGGAGCUUAUGAUGGGAGC------------------------------------- l=29 a=1 
--CGCUAUUUGCGGACGGAGCUU------------------------------------------------ l=21 a=1 
--CGCUAUUUGCGGACGGAGCUUA----------------------------------------------- l=22 a=1 
--CGCUAUUUGCGGACGGAGCUUAUG--------------------------------------------- l=24 a=1 
--CGCUAUUUGCGGACGGAGCUUAUGA-------------------------------------------- l=25 a=1 
--CGCUAUUUGCGGACGGAGCUUAUGAUG------------------------------------------ l=27 a=1 
--CGCUAUUUGCGGACGGAGCUUAUGAUGGG---------------------------------------- l=29 a=1 
-UCGCUAUUUGCGGACGGAGCUUAUGAUG------------------------------------------ l=28 a=1 
AUCGCUAUUUGCGGACGGAGC-------------------------------------------------- l=21 a=1 

mb-01011
ax-1001001
ku-01
ss-101011101100
fn-111
```
