## Supplementary material for "Comprehensive re-analysis of hairpin RNAs in fungi reveals ancestral links": File S1: PID0621.Rhi-milR-75.SRR1994875.txt

```
species:   Rhsol
pid:       PID0621
parent:    Rhi-milR-75
paralog:   
locus:     KB317704.1:28667-28737
matures:   ['GCGGACGGAGCUUAUGAUGGGAG', 'CCGCGUCGGAGGAGCGAGUUGGCUG']
srr:       SRR1994875
genome:    /Users/jax/+Genomes/Fungal_genomes/Rhsol.AFRT00000000.1_scaffolds.fa
alignment: /media/data/njohnson/+SeqLibraries/FunHP_libraries/Lin2016-hq.SRR1994875.cram
call:      samtools view /media/data/njohnson/+SeqLibraries/FunHP_libraries/Lin2016-hq.SRR1994875.cram KB317704.1:28667-28737

2 out of bounds
24 alignments
24 proper strand
22 stranded perfect matches

       ****************************  ******************************    
AUCGCUAUUUGCGGACGGAGCUUAUGAUGGGAGCAAGGUUUCCGCGUCGGAGGAGCGAGUUGGCUGGCAUG
...((((...((.(((...((((.(((((((((......)))).)))))...))))..))).))))))...
----------GCGGACGGAGCUUAUGAUGGGAG-------------------------------------- l=23 a=0 c
-----------------------------------------CCGCGUCGGAGGAGCGAGUUGGCUG----- l=25 a=0 c*
---------UGCGGACGGAGCUUAUGAUGGGAGCA------------------------------------ l=26 a=4 ma
---------------------------------------UUCCGCGUCGGAGGAGCGAGUUGGCUGG---- l=28 a=0 ma*

---------------------------------------------GUCGGAGGAGCGAGUUGGCU------ l=20 a=1 
---------------------------------------------GUCGGAGGAGCGAGUUGGCUGGC--- l=23 a=1 
-----------------------------------------CCGCGUCGGgGGAGCGAGUUGGCUGGCA-- l=28 a=2 
---------------CGGAGCUUAUGAUGGGAGCA------------------------------------ l=20 a=1 
-----------CGGACGGAGCUUAUGAUGGGAGCAA----------------------------------- l=25 a=1 
----------GCGGACGGAGCUUAUGAUGGGAGC------------------------------------- l=24 a=2 
----------GCGGACGGAGCUUAUGAUGGGAGCA------------------------------------ l=25 a=3 
---------UGCGGACGGAGCUUAUG--------------------------------------------- l=17 a=1 
---------UGCGGACGGAGCUUAUGA-------------------------------------------- l=18 a=1 
---------UGCGGACGGAGCUUAUGAU------------------------------------------- l=19 a=1 
---------UGCGGACGGAGCUUAUGAUGG----------------------------------------- l=21 a=1 
---------UGCGGACGGAGCUUAUGAUGGGA--------------------------------------- l=23 a=1 
---------UGCGGACGGAGCUUAUGAUGGGAG-------------------------------------- l=24 a=1 
---------UGCGGACGGAGCUUAUGAUGGGAGCA------------------------------------ l=26 a=4 (ma)
--------UUGCGGACGGAGCUUAUGAUG------------------------------------------ l=21 a=1 
-----UAUUUGCGGACGGAGCUUAUGAUG------------------------------------------ l=24 a=1 
----CUAUUUGCGGACGGAGCUUAUGAUGGG---------------------------------------- l=27 a=1 

mb-01111
ax-1001001
ku-01
ss-101011101100
fn-111
```
