## Supplementary material for "Comprehensive re-analysis of hairpin RNAs in fungi reveals ancestral links": File S1: PID0621.Rhi-milR-75.SRR1994876.txt

```
species:   Rhsol
pid:       PID0621
parent:    Rhi-milR-75
paralog:   
locus:     KB317704.1:28667-28737
matures:   ['GCGGACGGAGCUUAUGAUGGGAG', 'CCGCGUCGGAGGAGCGAGUUGGCUG']
srr:       SRR1994876
genome:    /Users/jax/+Genomes/Fungal_genomes/Rhsol.AFRT00000000.1_scaffolds.fa
alignment: /media/data/njohnson/+SeqLibraries/FunHP_libraries/Lin2016-hq.SRR1994876.cram
call:      samtools view /media/data/njohnson/+SeqLibraries/FunHP_libraries/Lin2016-hq.SRR1994876.cram KB317704.1:28667-28737

18 out of bounds
82 alignments
81 proper strand
79 stranded perfect matches

        ***************************  *****************************     
AUCGCUAUUUGCGGACGGAGCUUAUGAUGGGAGCAAGGUUUCCGCGUCGGAGGAGCGAGUUGGCUGGCAUG
...((((...((.(((...((((.(((((((((......)))).)))))...))))..))).))))))...
----------GCGGACGGAGCUUAUGAUGGGAG-------------------------------------- l=23 a=0 c
-----------------------------------------CCGCGUCGGAGGAGCGAGUUGGCUG----- l=25 a=0 c*
----------GCGGACGGAGCUUAUGAUGGGAGCA------------------------------------ l=25 a=15 ma
---------------------------------------UUCCGCGUCGGAGGAGCGAGUUGGCUG----- l=27 a=0 ma*

----------------------------------------------UCGGAGGAGCGAGUUGGCUGGC--- l=22 a=1 
----------------------------------------------UCGGAGGAGCGAGUUGGCUGGCAUG l=25 a=1 
---------------------------------------------GUCGGAGGAGCGAGUUGGCU------ l=20 a=1 
---------------------------------------------GUCGGgGGAGCGAGUUGGCUGGCAU- l=25 a=1 
----------------------------------------UCCGCGUCGGAGGAGCGAGUUGGCUGG---- l=27 a=1 
----------------------------------AAGGUUUCCGCGUCGGAGGAGCGAG------------ l=25 a=4 
----------------------------------AAGGUUUCCGCGUCGGAGGAGCGAGU----------- l=26 a=1 
---------------------------------CAAGGUUUCCGCGUCGGAGGAGC--------------- l=23 a=1 
--------------------------AUGGGAGCAAGGUUUCCGCGUCGGgGG------------------ l=27 a=1 
-------------GACGGAGCUUAUGAUGGGAGC------------------------------------- l=21 a=1 
------------GGACGGAGCUUAUGAUGGGAGC------------------------------------- l=22 a=1 
-----------CGGACGGAGCUUAUGAUGGGA--------------------------------------- l=21 a=1 
----------GCGGACGGAGCUUAUGAUGG----------------------------------------- l=20 a=4 
----------GCGGACGGAGCUUAUGAUGGGA--------------------------------------- l=22 a=2 
----------GCGGACGGAGCUUAUGAUGGGAGC------------------------------------- l=24 a=6 
----------GCGGACGGAGCUUAUGAUGGGAGCA------------------------------------ l=25 a=15 (ma)
----------GCGGACGGAGCUUAUGAUGGGAGCAA----------------------------------- l=26 a=1 
----------GCGGACGGAGCUUAUGAUGGGAGCAAGG--------------------------------- l=28 a=2 
----------GCGGACGGAGCUUAUGAUGGGAGCAAGGU-------------------------------- l=29 a=1 
---------UGCGGACGGAGCUUAUGAU------------------------------------------- l=19 a=2 
---------UGCGGACGGAGCUUAUGAUGGGAGC------------------------------------- l=25 a=9 
---------UGCGGACGGAGCUUAUGAUGGGAGCA------------------------------------ l=26 a=5 
---------UGCGGACGGAGCUUAUGAUGGGAGCAA----------------------------------- l=27 a=5 
---------UGCGGACGGAGCUUAUGAUGGGAGCAAG---------------------------------- l=28 a=2 
--------UUGCGGACGGAGCUUAUGAUGGGAGCAA----------------------------------- l=28 a=2 
--------UUGCGGACGGAGCUUAUGAUGGGAGCAAG---------------------------------- l=29 a=1 
-------UUUGCGGACGGAGCUUAUG--------------------------------------------- l=19 a=1 
------AUUUGCGGACGGAGCUUAU---------------------------------------------- l=19 a=1 
------AUUUGCGGACGGAGCUUAUG--------------------------------------------- l=20 a=2 
------AUUUGCGGACGGAGCUUAUGAUGGGAGCA------------------------------------ l=29 a=1 
-----UAUUUGCGGACGGAGCUUAUGAUG------------------------------------------ l=24 a=1 
----CUAUUUGCGGACGGAGCUUAUG--------------------------------------------- l=22 a=1 
---GCUAUUUGCGGACGGAGCUU------------------------------------------------ l=20 a=1 
--CGCUAUUUGCGGACGGAGCUUAUGAUGG----------------------------------------- l=28 a=1 

mb-01011
ax-1001001
ku-01
ss-101011101110
fn-111
```
