## Supplementary material for "Comprehensive re-analysis of hairpin RNAs in fungi reveals ancestral links": File S1: PID0621.Rhi-milR-75.SRR1994877.txt

```
species:   Rhsol
pid:       PID0621
parent:    Rhi-milR-75
paralog:   
locus:     KB317704.1:28667-28737
matures:   ['GCGGACGGAGCUUAUGAUGGGAG', 'CCGCGUCGGAGGAGCGAGUUGGCUG']
srr:       SRR1994877
genome:    /Users/jax/+Genomes/Fungal_genomes/Rhsol.AFRT00000000.1_scaffolds.fa
alignment: /media/data/njohnson/+SeqLibraries/FunHP_libraries/Lin2016-hq.SRR1994877.cram
call:      samtools view /media/data/njohnson/+SeqLibraries/FunHP_libraries/Lin2016-hq.SRR1994877.cram KB317704.1:28667-28737

8 out of bounds
43 alignments
43 proper strand
37 stranded perfect matches

        ***************************  *****************************     
AUCGCUAUUUGCGGACGGAGCUUAUGAUGGGAGCAAGGUUUCCGCGUCGGAGGAGCGAGUUGGCUGGCAUG
...((((...((.(((...((((.(((((((((......)))).)))))...))))..))).))))))...
----------GCGGACGGAGCUUAUGAUGGGAG-------------------------------------- l=23 a=0 c
-----------------------------------------CCGCGUCGGAGGAGCGAGUUGGCUG----- l=25 a=0 c*
----------GCGGACGGAGCUUAUGAUGGGAGCA------------------------------------ l=25 a=17 ma
---------------------------------------UUCCGCGUCGGAGGAGCGAGUUGGCUG----- l=27 a=0 ma*

---------------------------------------------GUCGGgGGAGCGAGUUGGC------- l=19 a=1 
---------------------------------------------GUCGGAGGAGCGAGUUGGCUGGCA-- l=24 a=1 
---------------CGGAGCUUAUGAUGGGAG-------------------------------------- l=18 a=1 
--------------ACGGAGCUUAUGAUGGG---------------------------------------- l=17 a=1 
----------GCGGACGGAGCUaAUGAUGGG---------------------------------------- l=21 a=1 
----------GCGGACGGAGCUUAUGAUGGGAGC------------------------------------- l=24 a=3 
----------GCGGACGGAGCUUAUGAUGGGAGCA------------------------------------ l=25 a=17 (ma)
---------UGCGGACGGAGCUUAUGu-------------------------------------------- l=18 a=2 
---------UGCGGACGGAGCUUAUGA-------------------------------------------- l=18 a=1 
---------UGCGGACGGAGCUUAUGAa------------------------------------------- l=19 a=1 
---------UGCGGACGGAGCUUAUGuU------------------------------------------- l=19 a=1 
---------UGCGGACGGAGCUUAUGAUGGG---------------------------------------- l=22 a=1 
---------UGCGGACGGAGCUUAUGAUGGGA--------------------------------------- l=23 a=1 
---------UGCGGACGGAGCUUAUGAUGGGAG-------------------------------------- l=24 a=1 
---------UGCGGACGGAGCUUAUGAUGGGAGC------------------------------------- l=25 a=2 
---------UGCGGACGGAGCUUAUGAUGGGAGCA------------------------------------ l=26 a=1 
---------UGCGGACGGAGCUUAUGAUGGGAGCAA----------------------------------- l=27 a=2 
--------UUGCGGACGGAGCUUAUGAUGG----------------------------------------- l=22 a=1 
-------UUUGCGGACGGAGCUUAUGAUGGGA--------------------------------------- l=25 a=2 
-------UUUGCGGACGGAGCUUAUGAUGGGAGC------------------------------------- l=27 a=1 
--CGCUAUUUGCGGACGGAGCUUAUGAUGG----------------------------------------- l=28 a=1 

mb-01111
ax-1001001
ku-01
ss-101011101110
fn-111
```
