## Supplementary material for "Comprehensive re-analysis of hairpin RNAs in fungi reveals ancestral links": File S1: PID0622.Rhi-milR-91.SRR1994871.txt

```
species:   Rhsol
pid:       PID0622
parent:    Rhi-milR-91
paralog:   
locus:     KB317704.1:182537-182650
matures:   ['GUCUGGAAGUUGGCGCAAGCAUUA', 'GUGCUUGUGCUGCCUUCCUUUUUU']
srr:       SRR1994871
genome:    /Users/jax/+Genomes/Fungal_genomes/Rhsol.AFRT00000000.1_scaffolds.fa
alignment: /media/data/njohnson/+SeqLibraries/FunHP_libraries/Lin2016-hq.SRR1994871.cram
call:      samtools view /media/data/njohnson/+SeqLibraries/FunHP_libraries/Lin2016-hq.SRR1994871.cram KB317704.1:182537-182650

0 out of bounds
21683 alignments
21681 proper strand
21385 stranded perfect matches

                 ***************************                                        ***************************   
UUGAACCGGGAAGUAAGACGUCUGGAAGUUGGCGCAAGCAUUAGUAUAUAUCUUGCCUAGUCUUACGAGACGCGGUUUGAGAUGUGGGUGCUUGUGCUGCCUUCCUUUUUUAGU
.......................(((((.(((((((((((((....(((((((((((..((((....))))..)))..))))))))))))))))))))).))))).........
-------------------GUCUGGAAGUUGGCGCAAGCAUUA----------------------------------------------------------------------- l=24 a=448 c
---------------------------------------------------------------------------------------GUGCUUGUGCUGCCUUCCUUUUUU--- l=24 a=0 c*
-------------------GUCUGGAAGUUGGCGCAAGCAUUAG---------------------------------------------------------------------- l=25 a=6294 ma
--------------------------------------------------------------------------------------GGUGCUUGUGCUGCCUUCCUUUUUU--- l=25 a=0 ma*

----------------------------------------------------------------------------------UGUGGGUGCUUGUGCUGC-------------- l=18 a=2 
---------------------------------------------------------------------------------AUGUGGGUGCUUGUGCUGC-------------- l=19 a=1 
-----------------------------------------------------------------------------UGAGAUGUGGGUGCUUGUG------------------ l=19 a=2 
-----------------------------------------------------------------------------UGAGAUGUGGGUGCUUGUGu----------------- l=20 a=6 
-----------------------------------------------------------------------------UGAGAUGUGGGUGCUUGUGC----------------- l=20 a=1 
-----------------------------------------------------------------------------UGAGAUGUGGGUGCUUGUGuU---------------- l=21 a=3 
-----------------------------------------------------------------------------UGAGAUGUGGGUGCUUGUGCU---------------- l=21 a=1 
-----------------------------------------------------------------------------UGAGAUGUGGGUGCUUGUGCUG--------------- l=22 a=8 
-----------------------------------------------------------------------------UGAGAUGUGGGUGCUUGUGCUGu-------------- l=23 a=1 
----------------------------------------------------------------------------UUGAGAUGUGGGUGCUUG-------------------- l=18 a=1 
----------------------------------------------------------------------------UUGAGAUGUGGGUGCUUGU------------------- l=19 a=9 
----------------------------------------------------------------------------UUGAGAUGUGGGUGCUUGUG------------------ l=20 a=1 
----------------------------------------------------------------------------UUGAGAUGUGGGUGCUUGUGu----------------- l=21 a=1 
----------------------------------------------------------------------------UUGAGAUGUGGGUGCUUGUGCUG--------------- l=23 a=1 
---------------------------------------------------------------------------UUUGAGAUGUGGGUGCUUGU------------------- l=20 a=1 
---------------------------------------------------------------------------UUUGAGAUGUGGGUGCUUGUG------------------ l=21 a=1 
---------------------------------------------------------------------------UUUGAGAUGUGGGUGCUUGUGCUG--------------- l=24 a=2 
--------------------------------------------------------------------------GUUUGAGAUGUGGGUGCUUGUGCUG--------------- l=25 a=2 
------------------------------------------------------------------------CGGUUUGAGAUGUGGGUGCU---------------------- l=20 a=1 
----------------------------------------------------------------------CGCGGUUUGAGAUGUGGGUG------------------------ l=20 a=1 
----------------------------------------------------------------------CGCGGUUUGAGAUGUGGGUGCUUGUG------------------ l=26 a=1 
-------------------------------------------------------------------AGACGCGGUUUGAGAUGUGG--------------------------- l=20 a=1 
-------------------------------------------------------------------AGACGCGGUUUGAGAUGUGGG-------------------------- l=21 a=1 
-----------------------------------------------------------------CGAGACGCGGUUUGAGAU------------------------------- l=18 a=1 
-----------------------------------------------------------------CGAGACGCGGUUUGAGAUGUGGG-------------------------- l=23 a=1 
----------------------------------------------------------------ACGAGACGCGGUUUGAGA-------------------------------- l=18 a=1 
---------------------------------------------------------------UACGAGACGCGGUUUGAG--------------------------------- l=18 a=3 
---------------------------------------------------------------UACGAGACGCGGUUUGAGu-------------------------------- l=19 a=1 
---------------------------------------------------------------UACGAGACGCGGUUUGAGA-------------------------------- l=19 a=2 
---------------------------------------------------------------UACGAGACGCGGUUUGAGAa------------------------------- l=20 a=2 
---------------------------------------------------------------UACGAGACGCGGUUUGAGAU------------------------------- l=20 a=1 
---------------------------------------------------------------UACGAGACGCGGUUUGAGAUu------------------------------ l=21 a=1 
---------------------------------------------------------------UACGAGACGCGGUUUGAGAUa------------------------------ l=21 a=1 
--------------------------------------------------------------UUACGAGACGCGGUUUGu---------------------------------- l=18 a=1 
--------------------------------------------------------------UUACGAGACGCGGUUUGA---------------------------------- l=18 a=1 
--------------------------------------------------------------UUACGAGACGCGGUUUGAG--------------------------------- l=19 a=5 
--------------------------------------------------------------UUACGAGACGCGGUUUGAGA-------------------------------- l=20 a=4 
--------------------------------------------------------------UUACGAGACGCGGUUUGAGu-------------------------------- l=20 a=1 
-------------------------------------------------------------CUUACGAGACGCGGUUUGAG--------------------------------- l=20 a=2 
-------------------------------------------------------------CUUACGAGACGCGGUUUGAu--------------------------------- l=20 a=1 
-------------------------------------------------------------CUUACGgGACGCGGUUUGAG--------------------------------- l=20 a=1 
-------------------------------------------------------------CUUACGAGACGCGGUUUGAGA-------------------------------- l=21 a=4 
-------------------------------------------------------------CUUACGAGACGCGGUUUGAGAU------------------------------- l=22 a=1 
-------------------------------------------------------------CUUACGAGACGCGGUUUGAGAUGUGGG-------------------------- l=27 a=1 
------------------------------------------------------------UCUUACGAGACGCGGUUUGA---------------------------------- l=20 a=1 
-----------------------------------------------------------GUCUUACGAGACGCGGUUUGAG--------------------------------- l=22 a=3 
-----------------------------------------------------------GUCUUACGAGACGCGGUUUGAGA-------------------------------- l=23 a=1 
-----------------------------------------------------------GUCUUACGAGACGCGGUUUGAGAUGUGG--------------------------- l=28 a=1 
-----------------------------------------------------------GUCUUACGAGACGCGGUUUGAGAUGUGGG-------------------------- l=29 a=1 
-----------------------------------------------------UGCCUAGUCUUACGAGACGCGGUU------------------------------------- l=24 a=1 
-----------------------------UGGCGCAAGCAUUAGUAUAUAUC-------------------------------------------------------------- l=23 a=1 
------------------------GAAGUUGGCGCAAGCAUUAG---------------------------------------------------------------------- l=20 a=2 
-----------------------GGAAGUUGGCGCAAGCAUUAG---------------------------------------------------------------------- l=21 a=4 
-----------------------GGAAGUUGGCGCAAGCAUUAGUA-------------------------------------------------------------------- l=23 a=1 
----------------------UGGAAGUUGGCGCAAG---------------------------------------------------------------------------- l=16 a=3 
----------------------UGGAAGUUGGCGCAAGC--------------------------------------------------------------------------- l=17 a=2 
----------------------UGGAAGUUGGCGCAAGCAUUAG---------------------------------------------------------------------- l=22 a=1 
----------------------UGGAAGUUGGCGCAAGCAUUAGU--------------------------------------------------------------------- l=23 a=2 
----------------------UGGAAGUUGGCGCAAGCAUUAGUA-------------------------------------------------------------------- l=24 a=1 
----------------------UGGAAGUUGGCGCAAGCAUUAGUAU------------------------------------------------------------------- l=25 a=2 
----------------------UGGAAGUUGGCGCAAGCAUUAGUAUA------------------------------------------------------------------ l=26 a=1 
----------------------UGGAAGUUGGCGCAAGCAUUAGUAUAU----------------------------------------------------------------- l=27 a=1 
---------------------CUGGAAGUUGGCGCAAG---------------------------------------------------------------------------- l=17 a=6 
---------------------CUGGAAGUUGGCGCAAGC--------------------------------------------------------------------------- l=18 a=7 
---------------------CUGGAAGUUGGCGCAAGu--------------------------------------------------------------------------- l=18 a=2 
---------------------CUGGAAGUUGGCGCAAGCAU------------------------------------------------------------------------- l=20 a=3 
---------------------CUGGAAGUUGGCGCAAGCAUU------------------------------------------------------------------------ l=21 a=3 
---------------------CUGGAAGUUGGCGCAAGCAUUAG---------------------------------------------------------------------- l=23 a=7 
---------------------CUGGAAGUUGGCGCAAGCAUUAGU--------------------------------------------------------------------- l=24 a=1 
---------------------CUGGAAGUUGGCGCAAGCAUUAGUAU------------------------------------------------------------------- l=26 a=1 
---------------------CUGGAAGUUGGCGCAAGCAUUAGUAUA------------------------------------------------------------------ l=27 a=5 
---------------------CUGGAAGUUGGCGCAAGCAUUAGUAUAU----------------------------------------------------------------- l=28 a=1 
--------------------UCUGGAAGUUGGCGC------------------------------------------------------------------------------- l=15 a=1 
--------------------UCUGGAAGUUGGCGCAA----------------------------------------------------------------------------- l=17 a=3 
--------------------UCUGGAAGUUGGCGCAu----------------------------------------------------------------------------- l=17 a=1 
--------------------UCUGGAAGUUGGCGCAAG---------------------------------------------------------------------------- l=18 a=1107 
--------------------UCUGGAcGUUGGCGCAAG---------------------------------------------------------------------------- l=18 a=1 
--------------------UCUGGAgGUUGGCGCAAG---------------------------------------------------------------------------- l=18 a=1 
--------------------UCUGGAAGgUGGCGCAAG---------------------------------------------------------------------------- l=18 a=1 
--------------------UCUGGAAcUUGGCGCAAG---------------------------------------------------------------------------- l=18 a=1 
--------------------aCUGGAAGUUGGCGCAAG---------------------------------------------------------------------------- l=18 a=1 
--------------------UCUGGAAGUUGGCGCAAu---------------------------------------------------------------------------- l=18 a=3 
--------------------UCUGGAAGUUGGCGCcAG---------------------------------------------------------------------------- l=18 a=1 
--------------------UCUGGAAGcUGGCGCAAG---------------------------------------------------------------------------- l=18 a=1 
--------------------UCUGGAAGUUGaCGCAAG---------------------------------------------------------------------------- l=18 a=1 
--------------------UCUGGAAGUUGGCaCAAG---------------------------------------------------------------------------- l=18 a=1 
--------------------UCUGGAAGUUGGgGCAAG---------------------------------------------------------------------------- l=18 a=1 
--------------------UaUGGAAGUUGGCGCAAG---------------------------------------------------------------------------- l=18 a=1 
--------------------UCUGGAAGUUGGCGCAAGC--------------------------------------------------------------------------- l=19 a=334 
--------------------UCUGGAAGUUGGCGCAAGu--------------------------------------------------------------------------- l=19 a=9 
--------------------UCUGGAAGUUGGCGCAAGCA-------------------------------------------------------------------------- l=20 a=27 
--------------------UCUGGAAGUUGGCGCAAGCAU------------------------------------------------------------------------- l=21 a=12 
--------------------UCUGGAAGUUGGCGCAAGCAUU------------------------------------------------------------------------ l=22 a=13 
--------------------UCUGGAAGUUGGCGCAAGCAUUA----------------------------------------------------------------------- l=23 a=3 
--------------------UCUGGAAGUUGGCGCAAGCAUUAG---------------------------------------------------------------------- l=24 a=32 
--------------------UCUGGAAGUUGGCGCAAGCAUUAGU--------------------------------------------------------------------- l=25 a=45 
--------------------UCUGGAAGUUGGCGCAAGCAUUAGUA-------------------------------------------------------------------- l=26 a=3 
--------------------UCUGGAAGUUGGCGCAAGCAUUAGUAU------------------------------------------------------------------- l=27 a=15 
--------------------UCUGGAAGUUGGCGCAAGCAUUAGUAUA------------------------------------------------------------------ l=28 a=11 
--------------------UCUGGAAGUUGGCGCAAGCAUUAGUAUu------------------------------------------------------------------ l=28 a=1 
-------------------GUCUGGAAGUUG----------------------------------------------------------------------------------- l=12 a=1 
-------------------GUCUGGAAGUUGG---------------------------------------------------------------------------------- l=13 a=1 
-------------------GUCUGGAAGUUGGCG-------------------------------------------------------------------------------- l=15 a=4 
-------------------GUCUGGAAGUUGGCGC------------------------------------------------------------------------------- l=16 a=16 
-------------------GUCUGGAAGUUGGCGu------------------------------------------------------------------------------- l=16 a=4 
-------------------GUCUGGAAGgUGGCGC------------------------------------------------------------------------------- l=16 a=1 
-------------------GUCUGGAAGUUGGCGCu------------------------------------------------------------------------------ l=17 a=2 
-------------------GUCUGGAAGUUGGCGCA------------------------------------------------------------------------------ l=17 a=4 
-------------------GUCUGGAAGUUGGCGCAA----------------------------------------------------------------------------- l=18 a=299 
-------------------GUCUGGAAGUUGGCGCAu----------------------------------------------------------------------------- l=18 a=2 
-------------------GUCUGuAAGUUGGCGCAA----------------------------------------------------------------------------- l=18 a=1 
-------------------GUCUGGAAGUUGGgGCAA----------------------------------------------------------------------------- l=18 a=1 
-------------------GUCUGGAgGUUGGCGCAA----------------------------------------------------------------------------- l=18 a=1 
-------------------GUCUGGAAGUUGaCGCAA----------------------------------------------------------------------------- l=18 a=1 
-------------------GUCUGGAAGUUGuCGCAA----------------------------------------------------------------------------- l=18 a=1 
-------------------aUCUGGAAGUUGGCGCAA----------------------------------------------------------------------------- l=18 a=1 
-------------------GUCUGGgAGUUGGCGCAA----------------------------------------------------------------------------- l=18 a=1 
-------------------GUCUGGAAGUUGGCGCAAG---------------------------------------------------------------------------- l=19 a=654 
-------------------GUCUGGAAGUUGGCGCAAu---------------------------------------------------------------------------- l=19 a=6 
-------------------cUCUGGAAGUUGGCGCAAG---------------------------------------------------------------------------- l=19 a=1 
-------------------GcCUGGAAGUUGGCGCAAG---------------------------------------------------------------------------- l=19 a=1 
-------------------GUCUGGgAGUUGGCGCAAG---------------------------------------------------------------------------- l=19 a=1 
-------------------GUCUGGAAGgUGGCGCAAG---------------------------------------------------------------------------- l=19 a=1 
-------------------GUCcGGAAGUUGGCGCAAG---------------------------------------------------------------------------- l=19 a=1 
-------------------uUCUGGAAGUUGGCGCAAG---------------------------------------------------------------------------- l=19 a=1 
-------------------GUCUGGAAGUUGGCGCAcG---------------------------------------------------------------------------- l=19 a=1 
-------------------GUCUGGAAGUUGGCGCAAGC--------------------------------------------------------------------------- l=20 a=5219 
-------------------GUCUGGAAGUUGGCaCAAGC--------------------------------------------------------------------------- l=20 a=2 
-------------------GUCUGGAAGUUGGCGCcAGC--------------------------------------------------------------------------- l=20 a=2 
-------------------GUCUGGAAGgUGGCGCAAGC--------------------------------------------------------------------------- l=20 a=3 
-------------------GUCUGGAAuUUGGCGCAAGC--------------------------------------------------------------------------- l=20 a=2 
-------------------GUCUGGAAGUUGGCGuAAGC--------------------------------------------------------------------------- l=20 a=3 
-------------------GUCUGGAAGUUGGCGCAAaC--------------------------------------------------------------------------- l=20 a=1 
-------------------GUCUGGAAGUUGcCGCAAGC--------------------------------------------------------------------------- l=20 a=1 
-------------------GUCcGGAAGUUGGCGCAAGC--------------------------------------------------------------------------- l=20 a=2 
-------------------GUCUGGAAGUUGGCGCAAGa--------------------------------------------------------------------------- l=20 a=2 
-------------------GUCUGGAAGUUGGCGCgAGC--------------------------------------------------------------------------- l=20 a=2 
-------------------GUCUGGAAGUUGGCGCAcGC--------------------------------------------------------------------------- l=20 a=2 
-------------------GUCUGGAAGUUcGCGCAAGC--------------------------------------------------------------------------- l=20 a=2 
-------------------GUCUGGAAGUUGGCGCAAGg--------------------------------------------------------------------------- l=20 a=2 
-------------------GUCUGGAAGUUGaCGCAAGC--------------------------------------------------------------------------- l=20 a=2 
-------------------GaCUGGAAGUUGGCGCAAGC--------------------------------------------------------------------------- l=20 a=1 
-------------------GUCUGGcAGUUGGCGCAAGC--------------------------------------------------------------------------- l=20 a=4 
-------------------GcCUGGAAGUUGGCGCAAGC--------------------------------------------------------------------------- l=20 a=2 
-------------------GUCUaGAAGUUGGCGCAAGC--------------------------------------------------------------------------- l=20 a=4 
-------------------GUCUGGAgGUUGGCGCAAGC--------------------------------------------------------------------------- l=20 a=1 
-------------------GUCUGGAAGUcGGCGCAAGC--------------------------------------------------------------------------- l=20 a=1 
-------------------GUCUGGAAGUUGGCGaAAGC--------------------------------------------------------------------------- l=20 a=2 
-------------------GUCaGGAAGUUGGCGCAAGC--------------------------------------------------------------------------- l=20 a=1 
-------------------GUCUGGAcGUUGGCGCAAGC--------------------------------------------------------------------------- l=20 a=1 
-------------------GUCUGGAAGUUGGCGCAAGu--------------------------------------------------------------------------- l=20 a=1 
-------------------GUCUGGAAGUUGGCGCAgGC--------------------------------------------------------------------------- l=20 a=2 
-------------------GUCUGGAAGUUGGuGCAAGC--------------------------------------------------------------------------- l=20 a=1 
-------------------GUCUGaAAGUUGGCGCAAGC--------------------------------------------------------------------------- l=20 a=1 
-------------------GUCUGGAAGUUGGCcCAAGC--------------------------------------------------------------------------- l=20 a=1 
-------------------GUaUGGAAGUUGGCGCAAGC--------------------------------------------------------------------------- l=20 a=1 
-------------------GUCUGGAAGUUGuCGCAAGC--------------------------------------------------------------------------- l=20 a=1 
-------------------GUCUGGuAGUUGGCGCAAGC--------------------------------------------------------------------------- l=20 a=1 
-------------------GUCUGGAAGUUGGCGCAuGC--------------------------------------------------------------------------- l=20 a=1 
-------------------GUCUGGAAGcUGGCGCAAGC--------------------------------------------------------------------------- l=20 a=2 
-------------------GUCUGuAAGUUGGCGCAAGC--------------------------------------------------------------------------- l=20 a=1 
-------------------GUCUGGAAGUUaGCGCAAGC--------------------------------------------------------------------------- l=20 a=1 
-------------------GUCUGGAAGUUGGCGCAAGCA-------------------------------------------------------------------------- l=21 a=801 
-------------------GUCUGGAAGUUGGCGCAAGuA-------------------------------------------------------------------------- l=21 a=1 
-------------------GUCUGGAgGUUGGCGCAAGCA-------------------------------------------------------------------------- l=21 a=1 
-------------------GUCUGGAAGUUGGCGCAAGCu-------------------------------------------------------------------------- l=21 a=1 
-------------------GUCUGGAAGUUGGCGCAAGaA-------------------------------------------------------------------------- l=21 a=3 
-------------------GUCUGGAAGUUGGCGCAcGCA-------------------------------------------------------------------------- l=21 a=2 
-------------------GUCUGGcAGUUGGCGCAAGCA-------------------------------------------------------------------------- l=21 a=2 
-------------------GUCUGGAAGUUGGCaCAAGCA-------------------------------------------------------------------------- l=21 a=1 
-------------------GUCUGGAAGUUGGCGuAAGCA-------------------------------------------------------------------------- l=21 a=1 
-------------------GUCUGGAAGUUGGCGCAAGCAU------------------------------------------------------------------------- l=22 a=690 
-------------------GUCUGGAAGUUGGCGCcAGCAU------------------------------------------------------------------------- l=22 a=1 
-------------------GUCUGGAAGUUGGCGCAAGuAU------------------------------------------------------------------------- l=22 a=1 
-------------------GUCUGGcAGUUGGCGCAAGCAU------------------------------------------------------------------------- l=22 a=1 
-------------------GUCUGGAAGUUGGCGaAAGCAU------------------------------------------------------------------------- l=22 a=1 
-------------------GUCUGGAAGUUGGCGCAAGCAUU------------------------------------------------------------------------ l=23 a=959 
-------------------GUCUGGAAGUUGGCGCgAGCAUU------------------------------------------------------------------------ l=23 a=1 
-------------------GUCUGGAAGcUGGCGCAAGCAUU------------------------------------------------------------------------ l=23 a=1 
-------------------GUCUGGAAGUUGGCGCAAGCcUU------------------------------------------------------------------------ l=23 a=1 
-------------------GUCUaGAAGUUGGCGCAAGCAUU------------------------------------------------------------------------ l=23 a=1 
-------------------GUCUGGAcGUUGGCGCAAGCAUU------------------------------------------------------------------------ l=23 a=1 
-------------------GUCUGGAAGUUGGCGCAAGCAUUA----------------------------------------------------------------------- l=24 a=448 (c)
-------------------GUCUGGAAGUUGGCaCAAGCAUUA----------------------------------------------------------------------- l=24 a=1 
-------------------GUCUGGAAGUUGaCGCAAGCAUUA----------------------------------------------------------------------- l=24 a=1 
-------------------GUCUGGAAGUUGGCGCAAGCAUUAG---------------------------------------------------------------------- l=25 a=6294 (ma)
-------------------GUCUGGAAGUUaGCGCAAGCAUUAG---------------------------------------------------------------------- l=25 a=1 
-------------------GUCUGGAgGUUGGCGCAAGCAUUAG---------------------------------------------------------------------- l=25 a=2 
-------------------GUCUGGAAGUUGGuGCAAGCAUUAG---------------------------------------------------------------------- l=25 a=1 
-------------------GUCUGGAcGUUGGCGCAAGCAUUAG---------------------------------------------------------------------- l=25 a=3 
-------------------GUCUcGAAGUUGGCGCAAGCAUUAG---------------------------------------------------------------------- l=25 a=1 
-------------------GgCUGGAAGUUGGCGCAAGCAUUAG---------------------------------------------------------------------- l=25 a=1 
-------------------GUCUGGAAGUUGGCGCAAGCcUUAG---------------------------------------------------------------------- l=25 a=2 
-------------------GUCUGGAAGUUGGCaCAAGCAUUAG---------------------------------------------------------------------- l=25 a=4 
-------------------GcCUGGAAGUUGGCGCAAGCAUUAG---------------------------------------------------------------------- l=25 a=3 
-------------------GUCUGGAAGUUGGgGCAAGCAUUAG---------------------------------------------------------------------- l=25 a=3 
-------------------GUCUGGAAGUUGGCGCAAGCAUUcG---------------------------------------------------------------------- l=25 a=6 
-------------------GUCUGGgAGUUGGCGCAAGCAUUAG---------------------------------------------------------------------- l=25 a=2 
-------------------GaCUGGAAGUUGGCGCAAGCAUUAG---------------------------------------------------------------------- l=25 a=1 
-------------------GUCUGGAAGUUGGCGuAAGCAUUAG---------------------------------------------------------------------- l=25 a=1 
-------------------GUCUGGAAGUUGGCGCAAGCAUUgG---------------------------------------------------------------------- l=25 a=2 
-------------------GUCUGcAAGUUGGCGCAAGCAUUAG---------------------------------------------------------------------- l=25 a=1 
-------------------GUCUGGAAGUUcGCGCAAGCAUUAG---------------------------------------------------------------------- l=25 a=1 
-------------------GUCUGGAAGUUGGCGCAAGCgUUAG---------------------------------------------------------------------- l=25 a=2 
-------------------GUCUGGAAGUUuGCGCAAGCAUUAG---------------------------------------------------------------------- l=25 a=1 
-------------------GUCUGGcAGUUGGCGCAAGCAUUAG---------------------------------------------------------------------- l=25 a=3 
-------------------GUCUGGAAGUUGGCGCAAGCAUUAu---------------------------------------------------------------------- l=25 a=2 
-------------------GUCUGGAAGUUGGCGCAcGCAUUAG---------------------------------------------------------------------- l=25 a=2 
-------------------GUCUGGAAGUUGaCGCAAGCAUUAG---------------------------------------------------------------------- l=25 a=1 
-------------------aUCUGGAAGUUGGCGCAAGCAUUAG---------------------------------------------------------------------- l=25 a=2 
-------------------GUCUGGAAGUUGGCGCAAGCAcUAG---------------------------------------------------------------------- l=25 a=2 
-------------------GUCUaGAAGUUGGCGCAAGCAUUAG---------------------------------------------------------------------- l=25 a=1 
-------------------GUCUGGAAGUUGGaGCAAGCAUUAG---------------------------------------------------------------------- l=25 a=1 
-------------------GUCUGGAAuUUGGCGCAAGCAUUAG---------------------------------------------------------------------- l=25 a=1 
-------------------GUCgGGAAGUUGGCGCAAGCAUUAG---------------------------------------------------------------------- l=25 a=1 
-------------------GUCUGGAAGUUGGCGCAAGuAUUAG---------------------------------------------------------------------- l=25 a=1 
-------------------GUCUGGAAGUUGGCGCAuGCAUUAG---------------------------------------------------------------------- l=25 a=1 
-------------------GUCUGGAAGUUGGCGCAAaCAUUAG---------------------------------------------------------------------- l=25 a=1 
-------------------GUCUGGAAGUUGGCGCgAGCAUUAG---------------------------------------------------------------------- l=25 a=1 
-------------------GUCUGGAAGcUGGCGCAAGCAUUAG---------------------------------------------------------------------- l=25 a=2 
-------------------GUCUGGAAGUUGGCGCAAGCAUUAGU--------------------------------------------------------------------- l=26 a=3912 
-------------------GUCUGGAAGUUGGCGCAAGCAUaAGU--------------------------------------------------------------------- l=26 a=1 
-------------------GUCUGGAAGUUGGCGCAuGCAUUAGU--------------------------------------------------------------------- l=26 a=2 
-------------------GUCUGGAAGUUGGCGCAAGCAUUAGa--------------------------------------------------------------------- l=26 a=4 
-------------------GUCUGGAAGUUGGCGCAAGCAUUcGU--------------------------------------------------------------------- l=26 a=2 
-------------------GUCUGGcAGUUGGCGCAAGCAUUAGU--------------------------------------------------------------------- l=26 a=4 
-------------------GUCUGGAAGUUGGCGCAcGCAUUAGU--------------------------------------------------------------------- l=26 a=4 
-------------------GUCUGGAAGUUGGCGCAAGCAUUAGg--------------------------------------------------------------------- l=26 a=2 
-------------------GUCUGGAAaUUGGCGCAAGCAUUAGU--------------------------------------------------------------------- l=26 a=1 
-------------------GcCUGGAAGUUGGCGCAAGCAUUAGU--------------------------------------------------------------------- l=26 a=2 
-------------------GUCUGGAAGUUGGCGCAAGCAUUAGc--------------------------------------------------------------------- l=26 a=15 
-------------------GUCUGGAAGUUGGCGCAAGCAUUgGU--------------------------------------------------------------------- l=26 a=1 
-------------------GUCUGGAAGUUGGCcCAAGCAUUAGU--------------------------------------------------------------------- l=26 a=2 
-------------------GUCgGGAAGUUGGCGCAAGCAUUAGU--------------------------------------------------------------------- l=26 a=1 
-------------------GUCUGGAcGUUGGCGCAAGCAUUAGU--------------------------------------------------------------------- l=26 a=2 
-------------------GUCUGGAAGUUGGCGuAAGCAUUAGU--------------------------------------------------------------------- l=26 a=1 
-------------------GUCUGGAAGUUGGCGCcAGCAUUAGU--------------------------------------------------------------------- l=26 a=3 
-------------------aUCUGGAAGUUGGCGCAAGCAUUAGU--------------------------------------------------------------------- l=26 a=1 
-------------------GUCUGGAuGUUGGCGCAAGCAUUAGU--------------------------------------------------------------------- l=26 a=1 
-------------------GUaUGGAAGUUGGCGCAAGCAUUAGU--------------------------------------------------------------------- l=26 a=1 
-------------------GUCUGGAAGUUGGgGCAAGCAUUAGU--------------------------------------------------------------------- l=26 a=1 
-------------------GUCcGGAAGUUGGCGCAAGCAUUAGU--------------------------------------------------------------------- l=26 a=1 
-------------------GUCUGGAAGUUGGCGCAAGCcUUAGU--------------------------------------------------------------------- l=26 a=2 
-------------------GUCUGGAAGUUGGCGCAAGCAUcAGU--------------------------------------------------------------------- l=26 a=1 
-------------------GUCUGGAAGcUGGCGCAAGCAUUAGU--------------------------------------------------------------------- l=26 a=1 
-------------------GUCUGuAAGUUGGCGCAAGCAUUAGU--------------------------------------------------------------------- l=26 a=1 
-------------------GUCUGGuAGUUGGCGCAAGCAUUAGU--------------------------------------------------------------------- l=26 a=1 
-------------------GUCUGGAAGUUGGCGCAAGaAUUAGU--------------------------------------------------------------------- l=26 a=1 
-------------------GUCUGcAAGUUGGCGCAAGCAUUAGU--------------------------------------------------------------------- l=26 a=1 
-------------------GUCUGGAAGUUGGCaCAAGCAUUAGU--------------------------------------------------------------------- l=26 a=1 
-------------------GUCUGGAAGUUGGCGCAAGCAUUAGUA-------------------------------------------------------------------- l=27 a=129 
-------------------GUCUGGAAGUUGGCGCAAGCAUUAGUg-------------------------------------------------------------------- l=27 a=5 
-------------------GUCUGGAAGUUGGCGCAAGCAUcAGUA-------------------------------------------------------------------- l=27 a=1 
-------------------GUCUGGAAGUUGGCGCAcGCAUUAGUA-------------------------------------------------------------------- l=27 a=1 
-------------------GUCUGGAAGUUGGCGCAAGCAUUAGUu-------------------------------------------------------------------- l=27 a=1 
-------------------GUCUGGAAGUUGGCGCAAGCAUUAGcA-------------------------------------------------------------------- l=27 a=1 
-------------------GUCUGGAAGUUGGCGCAAGCAUUAGUAU------------------------------------------------------------------- l=28 a=200 
-------------------GUCUGGAAGUUGGCGCAAGCAUUAGUAg------------------------------------------------------------------- l=28 a=1 
-------------------GUCUGGAgGUUGGCGCAAGCAUUAGUAU------------------------------------------------------------------- l=28 a=1 
-------------------GUCUGGAAGUUGGCcCAAGCAUUAGUAU------------------------------------------------------------------- l=28 a=1 
-------------------GUCUGGAAGUUGGCGCAAGCAUUAGUAUu------------------------------------------------------------------ l=29 a=3 
-------------------GUCUGGAAGUUGGCGCAAGCAUUAGUAUA------------------------------------------------------------------ l=29 a=19 
-------------------GUCUGGAAGUUGGCGCAAGCAUUAGUAaA------------------------------------------------------------------ l=29 a=1 
------------------aGUCUGGAAGUUGGCGCAAGCAUUA----------------------------------------------------------------------- l=25 a=1 
-------------UAAGACGUCUGGAAGUUGG---------------------------------------------------------------------------------- l=19 a=1 

mb-01011
ax-1001001
ku-11
ss-101011101100
fn-111
```
