## Supplementary material for "Comprehensive re-analysis of hairpin RNAs in fungi reveals ancestral links": File S1: PID0622.Rhi-milR-91.SRR1994872.txt

```
species:   Rhsol
pid:       PID0622
parent:    Rhi-milR-91
paralog:   
locus:     KB317704.1:182537-182650
matures:   ['GUCUGGAAGUUGGCGCAAGCAUUA', 'GUGCUUGUGCUGCCUUCCUUUUUU']
srr:       SRR1994872
genome:    /Users/jax/+Genomes/Fungal_genomes/Rhsol.AFRT00000000.1_scaffolds.fa
alignment: /media/data/njohnson/+SeqLibraries/FunHP_libraries/Lin2016-hq.SRR1994872.cram
call:      samtools view /media/data/njohnson/+SeqLibraries/FunHP_libraries/Lin2016-hq.SRR1994872.cram KB317704.1:182537-182650

0 out of bounds
86900 alignments
86899 proper strand
85799 stranded perfect matches

                 ***************************                                        ***************************   
UUGAACCGGGAAGUAAGACGUCUGGAAGUUGGCGCAAGCAUUAGUAUAUAUCUUGCCUAGUCUUACGAGACGCGGUUUGAGAUGUGGGUGCUUGUGCUGCCUUCCUUUUUUAGU
.......................(((((.(((((((((((((....(((((((((((..((((....))))..)))..))))))))))))))))))))).))))).........
-------------------GUCUGGAAGUUGGCGCAAGCAUUA----------------------------------------------------------------------- l=24 a=6939 c
---------------------------------------------------------------------------------------GUGCUUGUGCUGCCUUCCUUUUUU--- l=24 a=0 c*
-------------------GUCUGGAAGUUGGCGCAAGCAUUAG---------------------------------------------------------------------- l=25 a=23923 ma
--------------------------------------------------------------------------------------GGUGCUUGUGCUGCCUUCCUUUUUU--- l=25 a=0 ma*

-----------------------------------------------------------------------------------------GCUUGUGCUGCCUUCCUUU------ l=19 a=1 
-----------------------------------------------------------------------------------------GCUUGUGCUGCCUUCCUUUU----- l=20 a=1 
----------------------------------------------------------------------------------------UGCUUGUGCUGCCUUCCUUU------ l=20 a=2 
--------------------------------------------------------------------------------------GGUGCUUGUGCUGCCUUCCU-------- l=20 a=1 
--------------------------------------------------------------------------------------GGUGCUUGUGCUGCCUUCCUUUU----- l=23 a=1 
-----------------------------------------------------------------------------------GUGGGUGCUUGUGCUGCCUUCCUU------- l=24 a=1 
-----------------------------------------------------------------------------------GUGGGUGCUUGUGCUGCCUUCCUUU------ l=25 a=1 
----------------------------------------------------------------------------------UGUGGGUGCUUGUGCUGCCUUCCU-------- l=24 a=2 
---------------------------------------------------------------------------------AUGUGGGUGCUUGUGCUG--------------- l=18 a=1 
---------------------------------------------------------------------------------AUGUGGGUGCUUGUGCUGC-------------- l=19 a=1 
------------------------------------------------------------------------------GAGAUGUGGGUGCUUGUGCUGCCUUCCU-------- l=28 a=2 
-----------------------------------------------------------------------------UGAGAUGUGGGUGCUUGUG------------------ l=19 a=1 
-----------------------------------------------------------------------------UGAGAUGUGGGUGCUUGUGCU---------------- l=21 a=2 
-----------------------------------------------------------------------------UGAGAUGUGGGUGCUUGUGCUG--------------- l=22 a=2 
----------------------------------------------------------------------------UUGAGAUGUGGGUGCUUGUG------------------ l=20 a=1 
------------------------------------------------------------------------CGGUUUGAGAUGUGGGUGCUU--------------------- l=21 a=1 
----------------------------------------------------------------------CGCGGUUUGAGAUGUGGGU------------------------- l=19 a=1 
----------------------------------------------------------------------CGCGGUUUGAGAUGUGGGUGCUUGUGCU---------------- l=28 a=1 
----------------------------------------------------------------------CGCGGUUUGAGAUGUGGGUGCUUGUGCUG--------------- l=29 a=1 
---------------------------------------------------------------------ACGCGGUUUGAGAUGUGG--------------------------- l=18 a=1 
---------------------------------------------------------------------ACGCGGUUUGAGAUGUGGG-------------------------- l=19 a=1 
--------------------------------------------------------------------GACGCGGUUUGAGAUGUGGG-------------------------- l=20 a=1 
--------------------------------------------------------------------GACGCGGUUUGAGAUGUGGGUGCUUGU------------------- l=27 a=1 
-------------------------------------------------------------------AGACGCGGUUUGAGAUGUGGG-------------------------- l=21 a=1 
-------------------------------------------------------------------AGACGCGGUUUGAGAUGUGGGU------------------------- l=22 a=1 
-------------------------------------------------------------------AGACGCGGUUUGAGAUGUGGGUGCU---------------------- l=25 a=1 
-------------------------------------------------------------------AGACGCGGUUUGAGAUGUGGGUGCUUG-------------------- l=27 a=2 
------------------------------------------------------------------GAGACGCGGUUUGAGA-------------------------------- l=16 a=1 
------------------------------------------------------------------GAGACGCGGUUUGAGAUGUGGG-------------------------- l=22 a=1 
-----------------------------------------------------------------CGAGACGCGGUUUGAGA-------------------------------- l=17 a=2 
-----------------------------------------------------------------CGAGACGCGGUUUGAGAU------------------------------- l=18 a=2 
-----------------------------------------------------------------CGAGACGCGGUUUGAGAUG------------------------------ l=19 a=2 
-----------------------------------------------------------------CGAGACGCGGUUUGAGAUGUGGGUG------------------------ l=25 a=1 
----------------------------------------------------------------ACGAGACGCGGUUUGAGA-------------------------------- l=18 a=2 
----------------------------------------------------------------ACGAGACGCGGUUUGAGAU------------------------------- l=19 a=1 
----------------------------------------------------------------ACGAGACGCGGUUUGAGAUGUGGGUG------------------------ l=26 a=1 
---------------------------------------------------------------UACGAGACGCGGUUUGAG--------------------------------- l=18 a=1 
---------------------------------------------------------------UACGAGACGCGGUUUGAGA-------------------------------- l=19 a=1 
---------------------------------------------------------------UACGAGACGCGGUUUGAGAU------------------------------- l=20 a=1 
---------------------------------------------------------------UACGAGACGCGGUUUGAGAUGUGGG-------------------------- l=25 a=1 
--------------------------------------------------------------UUACGAGACGCGGUUUGAG--------------------------------- l=19 a=1 
--------------------------------------------------------------UUACGAGACGCGGUUUGAGA-------------------------------- l=20 a=5 
--------------------------------------------------------------UUACGAGACGCGGUUUGAGAUGUGGG-------------------------- l=26 a=1 
-------------------------------------------------------------CUUACGAGACGCGGUUUGA---------------------------------- l=19 a=3 
-------------------------------------------------------------CUUACGAGACGCGGUUUGAG--------------------------------- l=20 a=3 
-------------------------------------------------------------CUUACGAGACGCGGUUUGAGA-------------------------------- l=21 a=1 
-------------------------------------------------------------CUUACGAGACGCGGUUUGAGAU------------------------------- l=22 a=2 
-------------------------------------------------------------CUUACGAGACGCGGUUUGAGAUGUGG--------------------------- l=26 a=1 
-------------------------------------------------------------CUUACGAGACGCGGUUUGAGAUGUGGG-------------------------- l=27 a=1 
------------------------------------------------------------UCUUACGAGACGCGGUUU------------------------------------ l=18 a=1 
------------------------------------------------------------UCUUACGAGACGCGGUUUGAGA-------------------------------- l=22 a=1 
-----------------------------------------------------------GUCUUACGAGACGCGGUUUGAG--------------------------------- l=22 a=5 
-----------------------------------------------------------GUCUUACGAGACGCGGUUUGAGA-------------------------------- l=23 a=3 
-----------------------------------------------------------GUCUUACGAGACGCGGUUUGAGAUG------------------------------ l=25 a=2 
-----------------------------------------------------------GUCUUACGAGACGCGGUUUGAGAUGg----------------------------- l=26 a=1 
-----------------------------------------------------------GUCUUACGAGACGCGGUUUGAGAUGUG---------------------------- l=27 a=1 
-----------------------------------------------------------GUCUUACGAGACGCGGUUUGAGAUGUGG--------------------------- l=28 a=1 
-----------------------------------------------------------GUCUUACGAGACGCGGUUUGAGAUGUGGG-------------------------- l=29 a=3 
-----------------------------------------------------------GUCUUACGAGACGCGGUUUGAGAUGUGGGU------------------------- l=30 a=1 
-----------------------------------------------------------GUCUUACGAGACGCGGUUUGAGAUGUGGGUG------------------------ l=31 a=1 
----------------------------------------------UAUAUCUUGCCUAGUCUUACG----------------------------------------------- l=21 a=2 
-------------------------------------------GUAUAUAUCUUGCCUAGUCUUACG----------------------------------------------- l=24 a=1 
---------------------------GUUGGCGCAAGCAUUAG---------------------------------------------------------------------- l=17 a=1 
---------------------------GUUGGCGCAAGCAUUAGUAU------------------------------------------------------------------- l=20 a=1 
---------------------------GUUGGCGCAAGCAUUAGUAUA------------------------------------------------------------------ l=21 a=1 
---------------------------GUUGGCGCAAGCAUUAGUAUAUA---------------------------------------------------------------- l=23 a=2 
-------------------------AAGUUGGCGCAAGCAUUAG---------------------------------------------------------------------- l=19 a=1 
------------------------GAAGUUGGCGCAAGCAUUAG---------------------------------------------------------------------- l=20 a=1 
-----------------------GGAAGUUGGCGCAAG---------------------------------------------------------------------------- l=15 a=1 
-----------------------GGAAGUUGGCGCAAGCAUU------------------------------------------------------------------------ l=19 a=5 
-----------------------GGAAGUUGGCGCAAGCAUUA----------------------------------------------------------------------- l=20 a=1 
-----------------------GGAAGUUGGCGCAAGCAUUAG---------------------------------------------------------------------- l=21 a=46 
-----------------------GGAAGUUGGCGCAAGCAUUAGUA-------------------------------------------------------------------- l=23 a=2 
-----------------------GGAAGUUGGCGCAAGCAUUAGUAUAU----------------------------------------------------------------- l=26 a=1 
----------------------UGGAAGUUGGCGCAAG---------------------------------------------------------------------------- l=16 a=5 
----------------------UGGAAGUUGGCGCAAGC--------------------------------------------------------------------------- l=17 a=1 
----------------------UGGAAGUUGGCGCAAGCA-------------------------------------------------------------------------- l=18 a=1 
----------------------UGGAAGaUGGCGCAAGCA-------------------------------------------------------------------------- l=18 a=1 
----------------------UGGAAGUUGGCGCAAGCAU------------------------------------------------------------------------- l=19 a=3 
----------------------UGGAAGUUGGCGCuAGCAU------------------------------------------------------------------------- l=19 a=1 
----------------------UGGAAGUUGGCGCAAGCAUU------------------------------------------------------------------------ l=20 a=4 
----------------------UGGAAGUUGGCGCAAGCAUUA----------------------------------------------------------------------- l=21 a=4 
----------------------UGGAAGUUGGCGCAAGCAUUAG---------------------------------------------------------------------- l=22 a=14 
----------------------UGGAAGUUGGCGCAAGCAUUAGU--------------------------------------------------------------------- l=23 a=6 
----------------------UGGAAGUUGGCGCAAGCAUUAGUA-------------------------------------------------------------------- l=24 a=1 
----------------------UGGAAGUUGGCGCAAGCAUUAGUAUA------------------------------------------------------------------ l=26 a=2 
---------------------CUGGAAGUUGGCGCAAG---------------------------------------------------------------------------- l=17 a=10 
---------------------CUGGAAGUUGGCGCAAGC--------------------------------------------------------------------------- l=18 a=45 
---------------------CUGGAAGUUGGCGCAAGu--------------------------------------------------------------------------- l=18 a=1 
---------------------CUGGcAGUUGGCGCAAGCA-------------------------------------------------------------------------- l=19 a=1 
---------------------CUGGAAGUUGGCGCAAGCA-------------------------------------------------------------------------- l=19 a=24 
---------------------CUGGAAGUUGGCGCAAGCAU------------------------------------------------------------------------- l=20 a=37 
---------------------CUGGAAGUUGGCGCAAGCAUU------------------------------------------------------------------------ l=21 a=16 
---------------------CUGGAAGUUGGCGCAAGCAUUA----------------------------------------------------------------------- l=22 a=3 
---------------------CUGGAAGUUGGCGCAAGCAUUAG---------------------------------------------------------------------- l=23 a=149 
---------------------CUGGAAGUUGGCGCAAGCAUUAGU--------------------------------------------------------------------- l=24 a=24 
---------------------CUGGAAGUUGGCGCAAGCAUUAGg--------------------------------------------------------------------- l=24 a=1 
---------------------CUGGAAGUUGGCGCAAGCAUUAGUA-------------------------------------------------------------------- l=25 a=12 
---------------------CUGGAAGUUGGCGCAAGCAUUAGUu-------------------------------------------------------------------- l=25 a=1 
---------------------CUGGAAGUUGGCGCAAGCAUUAGUAU------------------------------------------------------------------- l=26 a=9 
---------------------CUGGAAGUUGGCGCAAGCAUUAGUAUA------------------------------------------------------------------ l=27 a=19 
---------------------CUGGAAGUUGGCGCAAGCAUUAGUAUAU----------------------------------------------------------------- l=28 a=3 
--------------------UCUGGAAGUUGGCGCAA----------------------------------------------------------------------------- l=17 a=4 
--------------------UCUGGAAGUUGGCGCAAG---------------------------------------------------------------------------- l=18 a=859 
--------------------UCUGGAAGUUGGCGuAAG---------------------------------------------------------------------------- l=18 a=2 
--------------------UCUGGAAGUUGGCGCAcG---------------------------------------------------------------------------- l=18 a=2 
--------------------UCUGGcAGUUGGCGCAAG---------------------------------------------------------------------------- l=18 a=1 
--------------------UCUGGAAGUUGGCGCAAa---------------------------------------------------------------------------- l=18 a=1 
--------------------UCUGGAAGUUGGCGCAAu---------------------------------------------------------------------------- l=18 a=1 
--------------------UCUGGAAGUUGGCaCAAG---------------------------------------------------------------------------- l=18 a=2 
--------------------UCUGGAAGUUGGCGCcAG---------------------------------------------------------------------------- l=18 a=1 
--------------------UCUGGAAGUUuGCGCAAG---------------------------------------------------------------------------- l=18 a=1 
--------------------UCUGGAAGUUGGCGCAAGC--------------------------------------------------------------------------- l=19 a=657 
--------------------UCUGGAAGUUGGCGCAAGg--------------------------------------------------------------------------- l=19 a=1 
--------------------UCUGGAcGUUGGCGCAAGC--------------------------------------------------------------------------- l=19 a=1 
--------------------UCUGGAAGUUGGCGCAAGa--------------------------------------------------------------------------- l=19 a=4 
--------------------UCUGGcAGUUGGCGCAAGC--------------------------------------------------------------------------- l=19 a=1 
--------------------UCUGGAAGUUGGCGCAAGu--------------------------------------------------------------------------- l=19 a=1 
--------------------UCUGGAAGUUGGCGCAAcC--------------------------------------------------------------------------- l=19 a=1 
--------------------UCUGGAAGUUGuCGCAAGC--------------------------------------------------------------------------- l=19 a=1 
--------------------aCUGGAAGUUGGCGCAAGC--------------------------------------------------------------------------- l=19 a=1 
--------------------UCUGGAAGUUGGCGCAAGCA-------------------------------------------------------------------------- l=20 a=361 
--------------------UCUGGcAGUUGGCGCAAGCA-------------------------------------------------------------------------- l=20 a=1 
--------------------UCUGGAAGUUGGCGCAAGCAU------------------------------------------------------------------------- l=21 a=250 
--------------------UCUGGAAGUUGGCGCAAaCAU------------------------------------------------------------------------- l=21 a=1 
--------------------UCUGGAAGUUuGCGCAAGCAU------------------------------------------------------------------------- l=21 a=1 
--------------------UCUGGAAGUUGGCcCAAGCAU------------------------------------------------------------------------- l=21 a=1 
--------------------UCUGGAAGUUGGCGCAAGCAUU------------------------------------------------------------------------ l=22 a=186 
--------------------UCUGGAAGUUGGCGCcAGCAUUA----------------------------------------------------------------------- l=23 a=1 
--------------------UCUGGAAGUUGGCGCAAGCAUUA----------------------------------------------------------------------- l=23 a=112 
--------------------UCUGGAAGUUGGCGCgAGCAUUA----------------------------------------------------------------------- l=23 a=2 
--------------------UCUGGAAGUUGGCGCAAGCAUUAG---------------------------------------------------------------------- l=24 a=772 
--------------------UuUGGAAGUUGGCGCAAGCAUUAG---------------------------------------------------------------------- l=24 a=1 
--------------------UCUGGAAuUUGGCGCAAGCAUUAG---------------------------------------------------------------------- l=24 a=1 
--------------------UCUGGAAGUUGGCGCAAGCAUUAc---------------------------------------------------------------------- l=24 a=1 
--------------------UCcGGAAGUUGGCGCAAGCAUUAG---------------------------------------------------------------------- l=24 a=1 
--------------------UCUGGAAGUUGGCGCAAGCAUUAGU--------------------------------------------------------------------- l=25 a=201 
--------------------UCUGGAAGUUGGCGCAAGCAUUAGc--------------------------------------------------------------------- l=25 a=3 
--------------------UCUGGAAGUUGGCGCAAGCAUUAGa--------------------------------------------------------------------- l=25 a=8 
--------------------UCUGGAAGUUGGCGCAAGCAUUAGg--------------------------------------------------------------------- l=25 a=2 
--------------------UCUGGAAGUUGGCcCAAGCAUUAGU--------------------------------------------------------------------- l=25 a=1 
--------------------UCUGGAAGUUGGCGCAAGCAUUAGUA-------------------------------------------------------------------- l=26 a=72 
--------------------UCUGGAAGUUGGCGCAAGCAUUAGUu-------------------------------------------------------------------- l=26 a=5 
--------------------UCUGGAAGUUGGCGCAAGCAUUAGUAU------------------------------------------------------------------- l=27 a=39 
--------------------UCUGGAAuUUGGCGCAAGCAUUAGUAU------------------------------------------------------------------- l=27 a=1 
--------------------UCUGGAAGUUGGCGCAAGCAUUuGUAU------------------------------------------------------------------- l=27 a=1 
--------------------UCUGGAAGUUGGCGCAAGCAUUAGUAUA------------------------------------------------------------------ l=28 a=27 
--------------------UCUGGAAGUUGGCGCAAGCAUUAGUAUu------------------------------------------------------------------ l=28 a=2 
--------------------UCUGGAAGUUGcCGCAAGCAUUAGUAUA------------------------------------------------------------------ l=28 a=2 
--------------------UCUGGAAGUUGGCGCAAGCAUUAGUAUAU----------------------------------------------------------------- l=29 a=14 
--------------------UCUGGAAGUUGGCGCAAGCAUUAGUAUAUA---------------------------------------------------------------- l=30 a=1 
-------------------GUCUGGAAGUUGG---------------------------------------------------------------------------------- l=13 a=1 
-------------------GUCUGGAAGUUGGC--------------------------------------------------------------------------------- l=14 a=4 
-------------------GUCUGGAAGUUGGCG-------------------------------------------------------------------------------- l=15 a=5 
-------------------GUCUGGAAGUUuGCG-------------------------------------------------------------------------------- l=15 a=1 
-------------------GUCUGGAAGUUGGCGC------------------------------------------------------------------------------- l=16 a=38 
-------------------GUCUGGAAGUUGGCGCA------------------------------------------------------------------------------ l=17 a=19 
-------------------GUCUGGAAGUUGGCGCu------------------------------------------------------------------------------ l=17 a=1 
-------------------GUCUGGAAGUUGGCGCAA----------------------------------------------------------------------------- l=18 a=265 
-------------------GUCUGGAAGUUGGCGCAu----------------------------------------------------------------------------- l=18 a=7 
-------------------GUCUGGcAGUUGGCGCAA----------------------------------------------------------------------------- l=18 a=1 
-------------------GUCUGGAAGUUGGCGCAAG---------------------------------------------------------------------------- l=19 a=1329 
-------------------GaCUGGAAGUUGGCGCAAG---------------------------------------------------------------------------- l=19 a=1 
-------------------GUCUGGcAGUUGGCGCAAG---------------------------------------------------------------------------- l=19 a=2 
-------------------GUCUGGAAGUUGGCGCAAu---------------------------------------------------------------------------- l=19 a=3 
-------------------GUCUGGAAGUUGGCGCuAG---------------------------------------------------------------------------- l=19 a=1 
-------------------GUCUGGAAGcUGGCGCAAG---------------------------------------------------------------------------- l=19 a=2 
-------------------GgCUGGAAGUUGGCGCAAG---------------------------------------------------------------------------- l=19 a=1 
-------------------GUCgGGAAGUUGGCGCAAG---------------------------------------------------------------------------- l=19 a=1 
-------------------GUCUGGAcGUUGGCGCAAG---------------------------------------------------------------------------- l=19 a=1 
-------------------GUCUGGAAGUUGGCGaAAG---------------------------------------------------------------------------- l=19 a=1 
-------------------GUCUGGAAGUUGGCGCAAGC--------------------------------------------------------------------------- l=20 a=5963 
-------------------GcCUGGAAGUUGGCGCAAGC--------------------------------------------------------------------------- l=20 a=6 
-------------------GUCUGGAAuUUGGCGCAAGC--------------------------------------------------------------------------- l=20 a=2 
-------------------GUCUGGAAGUUcGCGCAAGC--------------------------------------------------------------------------- l=20 a=1 
-------------------GUuUGGAAGUUGGCGCAAGC--------------------------------------------------------------------------- l=20 a=3 
-------------------GUCUGGAAGUUGGCGCAAcC--------------------------------------------------------------------------- l=20 a=1 
-------------------GUCUGGcAGUUGGCGCAAGC--------------------------------------------------------------------------- l=20 a=4 
-------------------GUgUGGAAGUUGGCGCAAGC--------------------------------------------------------------------------- l=20 a=1 
-------------------GUCUGuAAGUUGGCGCAAGC--------------------------------------------------------------------------- l=20 a=2 
-------------------GUCUGaAAGUUGGCGCAAGC--------------------------------------------------------------------------- l=20 a=1 
-------------------GUCUGGAAGUUGGCGCgAGC--------------------------------------------------------------------------- l=20 a=1 
-------------------GUCUGGAAGUUGGCGCAAGu--------------------------------------------------------------------------- l=20 a=6 
-------------------GUCUGGAAGUUGGCGCcAGC--------------------------------------------------------------------------- l=20 a=1 
-------------------GUCUGGAAGUUGGCGCAgGC--------------------------------------------------------------------------- l=20 a=1 
-------------------GUCUGGgAGUUGGCGCAAGC--------------------------------------------------------------------------- l=20 a=2 
-------------------GUCUGGAAGUUGGCGCAAGa--------------------------------------------------------------------------- l=20 a=4 
-------------------GUCUGGAAGcUGGCGCAAGC--------------------------------------------------------------------------- l=20 a=3 
-------------------GUCUGGAcGUUGGCGCAAGC--------------------------------------------------------------------------- l=20 a=2 
-------------------GUCUGcAAGUUGGCGCAAGC--------------------------------------------------------------------------- l=20 a=1 
-------------------GUCUGGAAGUUGaCGCAAGC--------------------------------------------------------------------------- l=20 a=2 
-------------------GUCUGGAAGUUGGCGCAAGg--------------------------------------------------------------------------- l=20 a=6 
-------------------GUCUGGAAGUUGGCGCAAaC--------------------------------------------------------------------------- l=20 a=2 
-------------------GUCUGGAAGUUaGCGCAAGC--------------------------------------------------------------------------- l=20 a=1 
-------------------GUCUGGAAGUUGGCGCAcGC--------------------------------------------------------------------------- l=20 a=3 
-------------------aUCUGGAAGUUGGCGCAAGC--------------------------------------------------------------------------- l=20 a=1 
-------------------GUCgGGAAGUUGGCGCAAGC--------------------------------------------------------------------------- l=20 a=2 
-------------------GUCUGGAAGUUGGuGCAAGC--------------------------------------------------------------------------- l=20 a=1 
-------------------GUCcGGAAGUUGGCGCAAGC--------------------------------------------------------------------------- l=20 a=2 
-------------------GUaUGGAAGUUGGCGCAAGC--------------------------------------------------------------------------- l=20 a=1 
-------------------GUCUGGAAGUUGGgGCAAGC--------------------------------------------------------------------------- l=20 a=1 
-------------------GUCUaGAAGUUGGCGCAAGC--------------------------------------------------------------------------- l=20 a=1 
-------------------GUCUGGAAGUUGGCGuAAGC--------------------------------------------------------------------------- l=20 a=2 
-------------------GUCUGGAgGUUGGCGCAAGC--------------------------------------------------------------------------- l=20 a=1 
-------------------GUCUGGAAGaUGGCGCAAGC--------------------------------------------------------------------------- l=20 a=1 
-------------------GUCUGGAAcUUGGCGCAAGC--------------------------------------------------------------------------- l=20 a=1 
-------------------GUCUGGAAGUgGGCGCAAGC--------------------------------------------------------------------------- l=20 a=1 
-------------------GUCUGGAAGUUGGCGCAuGC--------------------------------------------------------------------------- l=20 a=1 
-------------------GUCUGGAAGUUGGCGCAAGCA-------------------------------------------------------------------------- l=21 a=5479 
-------------------GUCUGGAAGUUGGCGCAAuCA-------------------------------------------------------------------------- l=21 a=1 
-------------------GUCUGGAAGUUGGCGCAcGCA-------------------------------------------------------------------------- l=21 a=5 
-------------------GaCUGGAAGUUGGCGCAAGCA-------------------------------------------------------------------------- l=21 a=2 
-------------------GUuUGGAAGUUGGCGCAAGCA-------------------------------------------------------------------------- l=21 a=2 
-------------------GUCUGGAAGcUGGCGCAAGCA-------------------------------------------------------------------------- l=21 a=6 
-------------------GUCUGGgAGUUGGCGCAAGCA-------------------------------------------------------------------------- l=21 a=3 
-------------------GUCUGGAAGUUGaCGCAAGCA-------------------------------------------------------------------------- l=21 a=1 
-------------------GUCUGGAAGUUGGCGuAAGCA-------------------------------------------------------------------------- l=21 a=3 
-------------------GUCUGGAgGUUGGCGCAAGCA-------------------------------------------------------------------------- l=21 a=1 
-------------------GUCUGGAAGUUGGCGCAAGCc-------------------------------------------------------------------------- l=21 a=1 
-------------------GUCUGGAAGaUGGCGCAAGCA-------------------------------------------------------------------------- l=21 a=2 
-------------------GUCUGGAAGUcGGCGCAAGCA-------------------------------------------------------------------------- l=21 a=2 
-------------------GUCUGGAAaUUGGCGCAAGCA-------------------------------------------------------------------------- l=21 a=1 
-------------------GUCUGGAAGUUaGCGCAAGCA-------------------------------------------------------------------------- l=21 a=2 
-------------------GUCUGGAcGUUGGCGCAAGCA-------------------------------------------------------------------------- l=21 a=2 
-------------------GUCUGGAAGUaGGCGCAAGCA-------------------------------------------------------------------------- l=21 a=1 
-------------------GUCUGGAAcUUGGCGCAAGCA-------------------------------------------------------------------------- l=21 a=2 
-------------------GUCUGGAAGUUGGCGCAAGaA-------------------------------------------------------------------------- l=21 a=3 
-------------------GUCUGGAAGUUGGuGCAAGCA-------------------------------------------------------------------------- l=21 a=2 
-------------------GUCUGGAAGUUGGCaCAAGCA-------------------------------------------------------------------------- l=21 a=2 
-------------------GUCUGGAAGUUGGCGCAAGCg-------------------------------------------------------------------------- l=21 a=1 
-------------------GUCUGGAAGUUGGCGCAAGCu-------------------------------------------------------------------------- l=21 a=1 
-------------------GUCUGGAAGUUGGCuCAAGCA-------------------------------------------------------------------------- l=21 a=1 
-------------------GUCUGGAAGUUGGaGCAAGCA-------------------------------------------------------------------------- l=21 a=2 
-------------------GUCUaGAAGUUGGCGCAAGCA-------------------------------------------------------------------------- l=21 a=1 
-------------------GUaUGGAAGUUGGCGCAAGCA-------------------------------------------------------------------------- l=21 a=1 
-------------------GUCUGGAAGgUGGCGCAAGCA-------------------------------------------------------------------------- l=21 a=1 
-------------------GUCUGGAAGUUGGCGaAAGCA-------------------------------------------------------------------------- l=21 a=1 
-------------------GUCUGGcAGUUGGCGCAAGCA-------------------------------------------------------------------------- l=21 a=1 
-------------------GUCUGGAAGUUGGgGCAAGCA-------------------------------------------------------------------------- l=21 a=2 
-------------------GUCUGGAAuUUGGCGCAAGCA-------------------------------------------------------------------------- l=21 a=1 
-------------------GUCUGGAAGUUGGCGCAAGCAU------------------------------------------------------------------------- l=22 a=14556 
-------------------GUCUGGgAGUUGGCGCAAGCAU------------------------------------------------------------------------- l=22 a=5 
-------------------GUCUGGAAGUUGGCGCAAGCgU------------------------------------------------------------------------- l=22 a=2 
-------------------GUCUGGAAGUcGGCGCAAGCAU------------------------------------------------------------------------- l=22 a=3 
-------------------GUCUGGAAGcUGGCGCAAGCAU------------------------------------------------------------------------- l=22 a=6 
-------------------GcCUGGAAGUUGGCGCAAGCAU------------------------------------------------------------------------- l=22 a=4 
-------------------GUCUGGAAGUUGGCcCAAGCAU------------------------------------------------------------------------- l=22 a=1 
-------------------GUCUGGAAGUUGGCaCAAGCAU------------------------------------------------------------------------- l=22 a=6 
-------------------GUCUGGAAcUUGGCGCAAGCAU------------------------------------------------------------------------- l=22 a=2 
-------------------GUCUGGAAGUUGGgGCAAGCAU------------------------------------------------------------------------- l=22 a=2 
-------------------GUCUGGAAGUUcGCGCAAGCAU------------------------------------------------------------------------- l=22 a=1 
-------------------GUCUGGAuGUUGGCGCAAGCAU------------------------------------------------------------------------- l=22 a=1 
-------------------GUCUGGAAGgUGGCGCAAGCAU------------------------------------------------------------------------- l=22 a=2 
-------------------GUCUGGAAGUUGGCGCAcGCAU------------------------------------------------------------------------- l=22 a=7 
-------------------GUCgGGAAGUUGGCGCAAGCAU------------------------------------------------------------------------- l=22 a=1 
-------------------GUCcGGAAGUUGGCGCAAGCAU------------------------------------------------------------------------- l=22 a=5 
-------------------GUCUGGAAGUUGGCGCAAGCcU------------------------------------------------------------------------- l=22 a=12 
-------------------GUCUGGAAGUUaGCGCAAGCAU------------------------------------------------------------------------- l=22 a=3 
-------------------GUCUGGAAGUUGGCGCAAGCAg------------------------------------------------------------------------- l=22 a=1 
-------------------GUCUGGAAGUUGGaGCAAGCAU------------------------------------------------------------------------- l=22 a=2 
-------------------GgCUGGAAGUUGGCGCAAGCAU------------------------------------------------------------------------- l=22 a=1 
-------------------GUuUGGAAGUUGGCGCAAGCAU------------------------------------------------------------------------- l=22 a=3 
-------------------GUCUGGAAGUUGGCGCAAGaAU------------------------------------------------------------------------- l=22 a=3 
-------------------GUCUGGAAGUUGGCuCAAGCAU------------------------------------------------------------------------- l=22 a=2 
-------------------GUCUGGAcGUUGGCGCAAGCAU------------------------------------------------------------------------- l=22 a=7 
-------------------GUCUGGAAGUUGGCGCuAGCAU------------------------------------------------------------------------- l=22 a=1 
-------------------GUCUGGAAGUUGGCGCAgGCAU------------------------------------------------------------------------- l=22 a=2 
-------------------GUCUGGcAGUUGGCGCAAGCAU------------------------------------------------------------------------- l=22 a=5 
-------------------aUCUGGAAGUUGGCGCAAGCAU------------------------------------------------------------------------- l=22 a=1 
-------------------GUCUuGAAGUUGGCGCAAGCAU------------------------------------------------------------------------- l=22 a=2 
-------------------GUCUGGAAGUUGGCGuAAGCAU------------------------------------------------------------------------- l=22 a=1 
-------------------GUCUGGAAGUUGGuGCAAGCAU------------------------------------------------------------------------- l=22 a=8 
-------------------GUCUGGAAGUUGGCGCAAuCAU------------------------------------------------------------------------- l=22 a=3 
-------------------GaCUGGAAGUUGGCGCAAGCAU------------------------------------------------------------------------- l=22 a=1 
-------------------GUCUGGAAGUUGGCGCgAGCAU------------------------------------------------------------------------- l=22 a=2 
-------------------GUCUaGAAGUUGGCGCAAGCAU------------------------------------------------------------------------- l=22 a=2 
-------------------GUCUGGAAuUUGGCGCAAGCAU------------------------------------------------------------------------- l=22 a=4 
-------------------GUCUGGAAGUUGGCGCAuGCAU------------------------------------------------------------------------- l=22 a=2 
-------------------GUCUGGAgGUUGGCGCAAGCAU------------------------------------------------------------------------- l=22 a=2 
-------------------GUCUGGAAGUUGaCGCAAGCAU------------------------------------------------------------------------- l=22 a=1 
-------------------GUCUGuAAGUUGGCGCAAGCAU------------------------------------------------------------------------- l=22 a=1 
-------------------GUCUGcAAGUUGGCGCAAGCAU------------------------------------------------------------------------- l=22 a=1 
-------------------GUCUGGAAGUUGcCGCAAGCAU------------------------------------------------------------------------- l=22 a=1 
-------------------uUCUGGAAGUUGGCGCAAGCAU------------------------------------------------------------------------- l=22 a=1 
-------------------GUCUGGAAGUUGuCGCAAGCAU------------------------------------------------------------------------- l=22 a=1 
-------------------GUCUGGuAGUUGGCGCAAGCAU------------------------------------------------------------------------- l=22 a=1 
-------------------GUCUcGAAGUUGGCGCAAGCAU------------------------------------------------------------------------- l=22 a=1 
-------------------GUCUGGAAGUUGGCGCAAGCAa------------------------------------------------------------------------- l=22 a=1 
-------------------GUCaGGAAGUUGGCGCAAGCAU------------------------------------------------------------------------- l=22 a=1 
-------------------GUCUGGAAaUUGGCGCAAGCAU------------------------------------------------------------------------- l=22 a=1 
-------------------GUCUGGAAGUUGGCGCAAGCAc------------------------------------------------------------------------- l=22 a=1 
-------------------GUCUGGAAGUUGGCGCAAGCAUU------------------------------------------------------------------------ l=23 a=14902 
-------------------GUCUGGAAGUUGaCGCAAGCAUU------------------------------------------------------------------------ l=23 a=3 
-------------------GaCUGGAAGUUGGCGCAAGCAUU------------------------------------------------------------------------ l=23 a=2 
-------------------GUCUGGAAaUUGGCGCAAGCAUU------------------------------------------------------------------------ l=23 a=3 
-------------------GUCUGuAAGUUGGCGCAAGCAUU------------------------------------------------------------------------ l=23 a=2 
-------------------GUCUGGAAGUUGGCGCAAGCAUa------------------------------------------------------------------------ l=23 a=11 
-------------------GUCUGGAAGUUGGCGaAAGCAUU------------------------------------------------------------------------ l=23 a=2 
-------------------GUCUGGAAGUUGGCGCgAGCAUU------------------------------------------------------------------------ l=23 a=1 
-------------------GcCUGGAAGUUGGCGCAAGCAUU------------------------------------------------------------------------ l=23 a=6 
-------------------GUCUuGAAGUUGGCGCAAGCAUU------------------------------------------------------------------------ l=23 a=2 
-------------------GUCUGGAgGUUGGCGCAAGCAUU------------------------------------------------------------------------ l=23 a=3 
-------------------GUCcGGAAGUUGGCGCAAGCAUU------------------------------------------------------------------------ l=23 a=1 
-------------------GUCUGGcAGUUGGCGCAAGCAUU------------------------------------------------------------------------ l=23 a=8 
-------------------GUCUGGAAGUUGGCGCAAGCcUU------------------------------------------------------------------------ l=23 a=12 
-------------------GUCUGGAAGUUGGCGCAAGCAUc------------------------------------------------------------------------ l=23 a=2 
-------------------GUCUGGAAGUUGGCGCcAGCAUU------------------------------------------------------------------------ l=23 a=3 
-------------------GUCUaGAAGUUGGCGCAAGCAUU------------------------------------------------------------------------ l=23 a=1 
-------------------GUCUGGAAGcUGGCGCAAGCAUU------------------------------------------------------------------------ l=23 a=4 
-------------------GUCUGGAAGgUGGCGCAAGCAUU------------------------------------------------------------------------ l=23 a=1 
-------------------GUCUGGAAGUUGGCGuAAGCAUU------------------------------------------------------------------------ l=23 a=3 
-------------------GUCUGGAcGUUGGCGCAAGCAUU------------------------------------------------------------------------ l=23 a=8 
-------------------GUCUGGAAGUUGGCGCAAaCAUU------------------------------------------------------------------------ l=23 a=4 
-------------------GUCUGGAAGUUGGCGCAAGaAUU------------------------------------------------------------------------ l=23 a=1 
-------------------GUCUGGAAGUUGGgGCAAGCAUU------------------------------------------------------------------------ l=23 a=1 
-------------------GUCUGGgAGUUGGCGCAAGCAUU------------------------------------------------------------------------ l=23 a=3 
-------------------GUCUGGAAGUUGGCGCAAuCAUU------------------------------------------------------------------------ l=23 a=1 
-------------------GUCUGGAAGUUcGCGCAAGCAUU------------------------------------------------------------------------ l=23 a=2 
-------------------GUCgGGAAGUUGGCGCAAGCAUU------------------------------------------------------------------------ l=23 a=2 
-------------------GUCUGGAAGUUGGCGCAcGCAUU------------------------------------------------------------------------ l=23 a=4 
-------------------GUCUGGAAGUUaGCGCAAGCAUU------------------------------------------------------------------------ l=23 a=3 
-------------------GUCUGGAAGUUGGuGCAAGCAUU------------------------------------------------------------------------ l=23 a=5 
-------------------GUCUGGAAGUUGcCGCAAGCAUU------------------------------------------------------------------------ l=23 a=2 
-------------------GUCUGGAAcUUGGCGCAAGCAUU------------------------------------------------------------------------ l=23 a=1 
-------------------GUCUGGAAGUUGGaGCAAGCAUU------------------------------------------------------------------------ l=23 a=1 
-------------------GUCUGGAAGUUGGCGCAgGCAUU------------------------------------------------------------------------ l=23 a=2 
-------------------GUCUGGAAGUUGGCGCAAGuAUU------------------------------------------------------------------------ l=23 a=2 
-------------------GUCUGGAAGUUGGCaCAAGCAUU------------------------------------------------------------------------ l=23 a=8 
-------------------GUCUGGAuGUUGGCGCAAGCAUU------------------------------------------------------------------------ l=23 a=1 
-------------------aUCUGGAAGUUGGCGCAAGCAUU------------------------------------------------------------------------ l=23 a=1 
-------------------GUCUGGAAGUUuGCGCAAGCAUU------------------------------------------------------------------------ l=23 a=2 
-------------------GUCUGGAAGaUGGCGCAAGCAUU------------------------------------------------------------------------ l=23 a=2 
-------------------GUCUGGuAGUUGGCGCAAGCAUU------------------------------------------------------------------------ l=23 a=1 
-------------------GUCUGGAAGUUGGCGCAAGCuUU------------------------------------------------------------------------ l=23 a=1 
-------------------GUaUGGAAGUUGGCGCAAGCAUU------------------------------------------------------------------------ l=23 a=4 
-------------------GUCUGGAAuUUGGCGCAAGCAUU------------------------------------------------------------------------ l=23 a=2 
-------------------GgCUGGAAGUUGGCGCAAGCAUU------------------------------------------------------------------------ l=23 a=1 
-------------------GUCUGGAAGUcGGCGCAAGCAUU------------------------------------------------------------------------ l=23 a=2 
-------------------GUuUGGAAGUUGGCGCAAGCAUU------------------------------------------------------------------------ l=23 a=2 
-------------------GUCUGGAAGUUGGCGCAAGCAaU------------------------------------------------------------------------ l=23 a=2 
-------------------GUCUGGAAGUUGGCGCAAGCgUU------------------------------------------------------------------------ l=23 a=1 
-------------------GUCUGGAAGUUGGCcCAAGCAUU------------------------------------------------------------------------ l=23 a=1 
-------------------GUCUGGAAGUUGGCGCAAGCAcU------------------------------------------------------------------------ l=23 a=1 
-------------------GUCUGGAAGUUGGCGCAuGCAUU------------------------------------------------------------------------ l=23 a=1 
-------------------GUCUGGAAGUUGGCGCAAGCAUUA----------------------------------------------------------------------- l=24 a=6939 (c)
-------------------GUCUGGAAGUUGGCGCAAGCcUUA----------------------------------------------------------------------- l=24 a=2 
-------------------GUCUGGAAGUUGGCGCAAaCAUUA----------------------------------------------------------------------- l=24 a=2 
-------------------GUCUcGAAGUUGGCGCAAGCAUUA----------------------------------------------------------------------- l=24 a=2 
-------------------GUCUGGAAGUUGGCGCAcGCAUUA----------------------------------------------------------------------- l=24 a=3 
-------------------GUCUGaAAGUUGGCGCAAGCAUUA----------------------------------------------------------------------- l=24 a=1 
-------------------GUCUGGAAGUUGGCGCAAcCAUUA----------------------------------------------------------------------- l=24 a=1 
-------------------GUCUGGAAGUUGGCGCAAGaAUUA----------------------------------------------------------------------- l=24 a=1 
-------------------GgCUGGAAGUUGGCGCAAGCAUUA----------------------------------------------------------------------- l=24 a=1 
-------------------GUCcGGAAGUUGGCGCAAGCAUUA----------------------------------------------------------------------- l=24 a=3 
-------------------GcCUGGAAGUUGGCGCAAGCAUUA----------------------------------------------------------------------- l=24 a=2 
-------------------GUCUGGAcGUUGGCGCAAGCAUUA----------------------------------------------------------------------- l=24 a=4 
-------------------GUCUGGAAGUUGGCGCAAGCAUUu----------------------------------------------------------------------- l=24 a=2 
-------------------GUCUGGAAGUUGGCaCAAGCAUUA----------------------------------------------------------------------- l=24 a=3 
-------------------GUCUGGAAGUUGGCcCAAGCAUUA----------------------------------------------------------------------- l=24 a=1 
-------------------GUCUGGAAGUUGGuGCAAGCAUUA----------------------------------------------------------------------- l=24 a=2 
-------------------GUCUGGAAGUUGGCGCAAuCAUUA----------------------------------------------------------------------- l=24 a=1 
-------------------GUCUGGcAGUUGGCGCAAGCAUUA----------------------------------------------------------------------- l=24 a=2 
-------------------GUCUGGAAuUUGGCGCAAGCAUUA----------------------------------------------------------------------- l=24 a=1 
-------------------GUCUGGAAGUUGGgGCAAGCAUUA----------------------------------------------------------------------- l=24 a=1 
-------------------GUCUGGAAGUUGGCGCAAGuAUUA----------------------------------------------------------------------- l=24 a=3 
-------------------GUuUGGAAGUUGGCGCAAGCAUUA----------------------------------------------------------------------- l=24 a=1 
-------------------GUCUGGAgGUUGGCGCAAGCAUUA----------------------------------------------------------------------- l=24 a=1 
-------------------GUCUGGAAGgUGGCGCAAGCAUUA----------------------------------------------------------------------- l=24 a=3 
-------------------GUCUGGAAGUUGGCGCAAGCAcUA----------------------------------------------------------------------- l=24 a=2 
-------------------GUCUGGAAGUUGGCGCAAGCAUUg----------------------------------------------------------------------- l=24 a=4 
-------------------GUCUGGAAGUUGGCGCgAGCAUUA----------------------------------------------------------------------- l=24 a=1 
-------------------GUCUGGAAGcUGGCGCAAGCAUUA----------------------------------------------------------------------- l=24 a=1 
-------------------GUCUGGuAGUUGGCGCAAGCAUUA----------------------------------------------------------------------- l=24 a=1 
-------------------GUCUGGAAGUcGGCGCAAGCAUUA----------------------------------------------------------------------- l=24 a=1 
-------------------GUCUGGAAGUUGGCuCAAGCAUUA----------------------------------------------------------------------- l=24 a=1 
-------------------GUCUGGAAGUUGGCGaAAGCAUUA----------------------------------------------------------------------- l=24 a=1 
-------------------GUCUGGAAGUUGGCGuAAGCAUUA----------------------------------------------------------------------- l=24 a=1 
-------------------GUCUGGAAcUUGGCGCAAGCAUUA----------------------------------------------------------------------- l=24 a=1 
-------------------GUCUGGAAGUUGaCGCAAGCAUUA----------------------------------------------------------------------- l=24 a=1 
-------------------GUCUGGAAGUUGGaGCAAGCAUUA----------------------------------------------------------------------- l=24 a=1 
-------------------GUCUGGAAGUUGGCGCAAGCAUUAG---------------------------------------------------------------------- l=25 a=23923 (ma)
-------------------GUCUGGAAGcUGGCGCAAGCAUUAG---------------------------------------------------------------------- l=25 a=6 
-------------------GUCUGGAAGUUGGCGCAcGCAUUAG---------------------------------------------------------------------- l=25 a=7 
-------------------GUCUGGAAGUUGGCaCAAGCAUUAG---------------------------------------------------------------------- l=25 a=13 
-------------------GUCUGGAAGUUGGCcCAAGCAUUAG---------------------------------------------------------------------- l=25 a=3 
-------------------GUCUGGAAGUUGcCGCAAGCAUUAG---------------------------------------------------------------------- l=25 a=1 
-------------------GUCUGGAAGUUGGCGCAAGCuUUAG---------------------------------------------------------------------- l=25 a=3 
-------------------GUCUcGAAGUUGGCGCAAGCAUUAG---------------------------------------------------------------------- l=25 a=2 
-------------------GUCUGGAAGUcGGCGCAAGCAUUAG---------------------------------------------------------------------- l=25 a=5 
-------------------GUCUGGAAaUUGGCGCAAGCAUUAG---------------------------------------------------------------------- l=25 a=1 
-------------------GUCUGGAcGUUGGCGCAAGCAUUAG---------------------------------------------------------------------- l=25 a=10 
-------------------GUCUGGAAGUUGGaGCAAGCAUUAG---------------------------------------------------------------------- l=25 a=4 
-------------------GUCUGGAuGUUGGCGCAAGCAUUAG---------------------------------------------------------------------- l=25 a=4 
-------------------GUCUGGAAGUUGGCGCAAGaAUUAG---------------------------------------------------------------------- l=25 a=2 
-------------------GUCUGGAAGUUGGCGCAAGuAUUAG---------------------------------------------------------------------- l=25 a=4 
-------------------GUCUGGAAGUUaGCGCAAGCAUUAG---------------------------------------------------------------------- l=25 a=2 
-------------------GUCUGGAAGUUGGCGCAAaCAUUAG---------------------------------------------------------------------- l=25 a=2 
-------------------GcCUGGAAGUUGGCGCAAGCAUUAG---------------------------------------------------------------------- l=25 a=11 
-------------------GUCUGGAgGUUGGCGCAAGCAUUAG---------------------------------------------------------------------- l=25 a=9 
-------------------GUCUGGAAGUUGGCGCAAGCcUUAG---------------------------------------------------------------------- l=25 a=14 
-------------------GUCUGGAAGUUGGCGCAAGCAUUAa---------------------------------------------------------------------- l=25 a=2 
-------------------GUCUGGAAGUgGGCGCAAGCAUUAG---------------------------------------------------------------------- l=25 a=1 
-------------------GUCUGGcAGUUGGCGCAAGCAUUAG---------------------------------------------------------------------- l=25 a=13 
-------------------GaCUGGAAGUUGGCGCAAGCAUUAG---------------------------------------------------------------------- l=25 a=2 
-------------------GUgUGGAAGUUGGCGCAAGCAUUAG---------------------------------------------------------------------- l=25 a=3 
-------------------GUCUGGAAGUUGGCGCgAGCAUUAG---------------------------------------------------------------------- l=25 a=3 
-------------------GUCcGGAAGUUGGCGCAAGCAUUAG---------------------------------------------------------------------- l=25 a=7 
-------------------GUCUGGAAGUUGGCGCuAGCAUUAG---------------------------------------------------------------------- l=25 a=3 
-------------------GUCUGGAAGUUGaCGCAAGCAUUAG---------------------------------------------------------------------- l=25 a=6 
-------------------GUCUGGAAGUUGGCGCAAuCAUUAG---------------------------------------------------------------------- l=25 a=4 
-------------------GUCUGGAAGUUGGCGCAAGCAUcAG---------------------------------------------------------------------- l=25 a=4 
-------------------GUCUGGAAGUUGGCGCAAGCAUUcG---------------------------------------------------------------------- l=25 a=7 
-------------------GUCUGGAAuUUGGCGCAAGCAUUAG---------------------------------------------------------------------- l=25 a=3 
-------------------GUCUGGAAGUUGGCGCAAGCAUUAc---------------------------------------------------------------------- l=25 a=2 
-------------------GgCUGGAAGUUGGCGCAAGCAUUAG---------------------------------------------------------------------- l=25 a=4 
-------------------GUCUGGAAGUUGGCGCAuGCAUUAG---------------------------------------------------------------------- l=25 a=4 
-------------------GUCUGGAAGUUGGCGCAAGCgUUAG---------------------------------------------------------------------- l=25 a=2 
-------------------GUCUGaAAGUUGGCGCAAGCAUUAG---------------------------------------------------------------------- l=25 a=3 
-------------------GUCUGGAAGUUGGuGCAAGCAUUAG---------------------------------------------------------------------- l=25 a=5 
-------------------GUuUGGAAGUUGGCGCAAGCAUUAG---------------------------------------------------------------------- l=25 a=4 
-------------------GUCUuGAAGUUGGCGCAAGCAUUAG---------------------------------------------------------------------- l=25 a=4 
-------------------GUCUGGAAGUUGGgGCAAGCAUUAG---------------------------------------------------------------------- l=25 a=4 
-------------------GUCUGGAAGUUGGCGuAAGCAUUAG---------------------------------------------------------------------- l=25 a=4 
-------------------GUCUGGgAGUUGGCGCAAGCAUUAG---------------------------------------------------------------------- l=25 a=4 
-------------------GUCUaGAAGUUGGCGCAAGCAUUAG---------------------------------------------------------------------- l=25 a=4 
-------------------GUCUGGAAGUUuGCGCAAGCAUUAG---------------------------------------------------------------------- l=25 a=4 
-------------------uUCUGGAAGUUGGCGCAAGCAUUAG---------------------------------------------------------------------- l=25 a=1 
-------------------GUCUGGAAGUUGuCGCAAGCAUUAG---------------------------------------------------------------------- l=25 a=3 
-------------------GUCUGGAAGUUGGCGCcAGCAUUAG---------------------------------------------------------------------- l=25 a=5 
-------------------GUCUGGAAGUUGGCGCAAGCAUUgG---------------------------------------------------------------------- l=25 a=3 
-------------------GUCUGGAAGUUcGCGCAAGCAUUAG---------------------------------------------------------------------- l=25 a=2 
-------------------GUCUGGAAGUUGGCGCAAGCAUgAG---------------------------------------------------------------------- l=25 a=1 
-------------------GUCUGGAAGUUGGCGCAAGgAUUAG---------------------------------------------------------------------- l=25 a=1 
-------------------GUaUGGAAGUUGGCGCAAGCAUUAG---------------------------------------------------------------------- l=25 a=3 
-------------------GUCUGGAAGUUGGCGCAAGCAaUAG---------------------------------------------------------------------- l=25 a=2 
-------------------GUCUGGAAGUUGGCGaAAGCAUUAG---------------------------------------------------------------------- l=25 a=1 
-------------------aUCUGGAAGUUGGCGCAAGCAUUAG---------------------------------------------------------------------- l=25 a=2 
-------------------GUCUGGAAGaUGGCGCAAGCAUUAG---------------------------------------------------------------------- l=25 a=1 
-------------------GUCUGGAAGUUGGCGCAAcCAUUAG---------------------------------------------------------------------- l=25 a=1 
-------------------GUCUGGuAGUUGGCGCAAGCAUUAG---------------------------------------------------------------------- l=25 a=1 
-------------------GUCUGuAAGUUGGCGCAAGCAUUAG---------------------------------------------------------------------- l=25 a=4 
-------------------GUCUGcAAGUUGGCGCAAGCAUUAG---------------------------------------------------------------------- l=25 a=1 
-------------------GUCUGGAAGUUGGCGCAAGCAUUAu---------------------------------------------------------------------- l=25 a=1 
-------------------GUCUGGAAGUUGGCGCAAGCAUUAGU--------------------------------------------------------------------- l=26 a=5189 
-------------------GUCUGGAAGUUGGCGCAAGCAUUAGg--------------------------------------------------------------------- l=26 a=85 
-------------------GUCUGGAAGUUGGCGCAAGCAUUAGc--------------------------------------------------------------------- l=26 a=19 
-------------------GUCUGGAAGUUGGCGCAAuCAUUAGU--------------------------------------------------------------------- l=26 a=2 
-------------------GUCUGGAAGUUGGCGCAAGaAUUAGU--------------------------------------------------------------------- l=26 a=1 
-------------------GUCUGGAAGUUGGCGCAAGCAUUAGa--------------------------------------------------------------------- l=26 a=54 
-------------------GUCUGGAAGUUGGuGCAAGCAUUAGU--------------------------------------------------------------------- l=26 a=4 
-------------------GUCUGGgAGUUGGCGCAAGCAUUAGU--------------------------------------------------------------------- l=26 a=1 
-------------------GUCUaGAAGUUGGCGCAAGCAUUAGU--------------------------------------------------------------------- l=26 a=3 
-------------------GUCUGGAAGUUGGgGCAAGCAUUAGU--------------------------------------------------------------------- l=26 a=2 
-------------------GUCaGGAAGUUGGCGCAAGCAUUAGU--------------------------------------------------------------------- l=26 a=1 
-------------------GUCUGGAAGUUGGCGCAAGCcUUAGU--------------------------------------------------------------------- l=26 a=5 
-------------------GUCUGGcAGUUGGCGCAAGCAUUAGU--------------------------------------------------------------------- l=26 a=3 
-------------------GUCUGGAAGcUGGCGCAAGCAUUAGU--------------------------------------------------------------------- l=26 a=1 
-------------------GUCUGGAAGUUGGCGCAcGCAUUAGU--------------------------------------------------------------------- l=26 a=1 
-------------------GUCUGGAAGUUGGCGgAAGCAUUAGU--------------------------------------------------------------------- l=26 a=1 
-------------------GgCUGGAAGUUGGCGCAAGCAUUAGU--------------------------------------------------------------------- l=26 a=2 
-------------------aUCUGGAAGUUGGCGCAAGCAUUAGU--------------------------------------------------------------------- l=26 a=3 
-------------------GUCUGGAAGUUGGCcCAAGCAUUAGU--------------------------------------------------------------------- l=26 a=2 
-------------------GUCUGGAgGUUGGCGCAAGCAUUAGU--------------------------------------------------------------------- l=26 a=1 
-------------------GcCUGGAAGUUGGCGCAAGCAUUAGU--------------------------------------------------------------------- l=26 a=1 
-------------------GUCUGGAAGUUaGCGCAAGCAUUAGU--------------------------------------------------------------------- l=26 a=1 
-------------------GUCUGGAAGUUGuCGCAAGCAUUAGU--------------------------------------------------------------------- l=26 a=1 
-------------------GUuUGGAAGUUGGCGCAAGCAUUAGU--------------------------------------------------------------------- l=26 a=4 
-------------------GUCUGGAAGUUGGCGCAAGCAcUAGU--------------------------------------------------------------------- l=26 a=1 
-------------------GUCcGGAAGUUGGCGCAAGCAUUAGU--------------------------------------------------------------------- l=26 a=1 
-------------------GUCUGGAAGUUGGaGCAAGCAUUAGU--------------------------------------------------------------------- l=26 a=1 
-------------------GUCUGGAcGUUGGCGCAAGCAUUAGU--------------------------------------------------------------------- l=26 a=1 
-------------------GUCUGGAAGUUGaCGCAAGCAUUAGU--------------------------------------------------------------------- l=26 a=2 
-------------------GUCUGcAAGUUGGCGCAAGCAUUAGU--------------------------------------------------------------------- l=26 a=1 
-------------------GUCUGGAAGUUGGCGuAAGCAUUAGU--------------------------------------------------------------------- l=26 a=1 
-------------------GUCUGGAAGUUGGCGCAAGCAUUgGU--------------------------------------------------------------------- l=26 a=1 
-------------------GUCUGGAAGUUGGCGCcAGCAUUAGU--------------------------------------------------------------------- l=26 a=1 
-------------------GUCUGGAAGUUGGCGCAAGCgUUAGU--------------------------------------------------------------------- l=26 a=1 
-------------------GUCUGGAAGUUGGCGCgAGCAUUAGU--------------------------------------------------------------------- l=26 a=1 
-------------------GUCUGGAAGgUGGCGCAAGCAUUAGU--------------------------------------------------------------------- l=26 a=1 
-------------------GUCUGGAAGUUGGCGCAAGgAUUAGU--------------------------------------------------------------------- l=26 a=1 
-------------------GUCUGGAAGUUGGCGCAAGCAUUAGUA-------------------------------------------------------------------- l=27 a=1456 
-------------------GUCUGGAAGUUGGCGCAAGCAUUAGUu-------------------------------------------------------------------- l=27 a=24 
-------------------GUCUGGAAGUUGGCGCAAGCAUUAGcA-------------------------------------------------------------------- l=27 a=5 
-------------------GUCUGGAAGUUGGgGCAAGCAUUAGUA-------------------------------------------------------------------- l=27 a=1 
-------------------GUCUGGAAGUUGGCGCAAGCAUUAGUg-------------------------------------------------------------------- l=27 a=5 
-------------------GUCUGGcAGUUGGCGCAAGCAUUAGUA-------------------------------------------------------------------- l=27 a=1 
-------------------GUCUGGAAGUUGGCGCAcGCAUUAGUA-------------------------------------------------------------------- l=27 a=3 
-------------------GUCUGGAAGUUGGCGCAAGCAUUgGUA-------------------------------------------------------------------- l=27 a=1 
-------------------GcCUGGAAGUUGGCGCAAGCAUUAGUA-------------------------------------------------------------------- l=27 a=1 
-------------------GUCUGGAcGUUGGCGCAAGCAUUAGUA-------------------------------------------------------------------- l=27 a=3 
-------------------GUCUGGAAGUUGGCGCcAGCAUUAGUA-------------------------------------------------------------------- l=27 a=1 
-------------------cUCUGGAAGUUGGCGCAAGCAUUAGUA-------------------------------------------------------------------- l=27 a=1 
-------------------GUCUGGAAGUUGGCGCAAGCAUUAGgA-------------------------------------------------------------------- l=27 a=1 
-------------------GUCUGGAAGUUGGCGCAAGCAUUAGUc-------------------------------------------------------------------- l=27 a=1 
-------------------GUCcGGAAGUUGGCGCAAGCAUUAGUA-------------------------------------------------------------------- l=27 a=1 
-------------------GUCUGGAAGUUGGCGCAAGCAUUAGaA-------------------------------------------------------------------- l=27 a=2 
-------------------GUCUGGAAGUUGGCGuAAGCAUUAGUA-------------------------------------------------------------------- l=27 a=1 
-------------------GUuUGGAAGUUGGCGCAAGCAUUAGUA-------------------------------------------------------------------- l=27 a=1 
-------------------GUCUGGAAGUUGGCGCAAGCAUUAGUAU------------------------------------------------------------------- l=28 a=1402 
-------------------GUCUGGAAGUUGGCGCAAGCAUUAGUuU------------------------------------------------------------------- l=28 a=2 
-------------------GUCUGGAAGgUGGCGCAAGCAUUAGUAU------------------------------------------------------------------- l=28 a=1 
-------------------GUCUGGAAGUUGGgGCAAGCAUUAGUAU------------------------------------------------------------------- l=28 a=1 
-------------------GUCUGGAAGUUGGCGuAAGCAUUAGUAU------------------------------------------------------------------- l=28 a=2 
-------------------GUCUGGAAGUUGGCaCAAGCAUUAGUAU------------------------------------------------------------------- l=28 a=2 
-------------------GUCUGGAAGUUGGCGCAAGCAUUAGUAa------------------------------------------------------------------- l=28 a=2 
-------------------GUCUGGAAGUUGGCGCAAGCcUUAGUAU------------------------------------------------------------------- l=28 a=1 
-------------------GcCUGGAAGUUGGCGCAAGCAUUAGUAU------------------------------------------------------------------- l=28 a=1 
-------------------GUCUGGAAGUUGGCcCAAGCAUUAGUAU------------------------------------------------------------------- l=28 a=1 
-------------------GUCUGGAAGUUGGCGCAAGCAUUAGcAU------------------------------------------------------------------- l=28 a=6 
-------------------GUCUGGAgGUUGGCGCAAGCAUUAGUAU------------------------------------------------------------------- l=28 a=1 
-------------------GUCUGGAAGUUGGCuCAAGCAUUAGUAU------------------------------------------------------------------- l=28 a=1 
-------------------GUCUGGAAGUUGGCGCAAGCAUUAGaAU------------------------------------------------------------------- l=28 a=1 
-------------------GUCUGGAAGUUGGCGCAAGCAUUAGUAc------------------------------------------------------------------- l=28 a=2 
-------------------GUCaGGAAGUUGGCGCAAGCAUUAGUAU------------------------------------------------------------------- l=28 a=1 
-------------------GUCUGGAAGUUGGCGCAAGCAUUAGUAUA------------------------------------------------------------------ l=29 a=224 
-------------------GUCUGGAAGUUGGCcCAAGCAUUAGUAUA------------------------------------------------------------------ l=29 a=1 
-------------------GUCUGGAAGUUGGCGCAAGCAUUAGgAUA------------------------------------------------------------------ l=29 a=1 
-------------------GUCUGGAAGUUGGCGCAAGCAUUAGUAUu------------------------------------------------------------------ l=29 a=7 
-------------------GUCUGGAAGUUGGCGCAAGuAUUAGUAUA------------------------------------------------------------------ l=29 a=1 
-------------------GUCUGGAAuUUGGCGCAAGCAUUAGUAUA------------------------------------------------------------------ l=29 a=1 
-------------------GUCUGGAAGUUGGCGCAAGCcUUAGUAUA------------------------------------------------------------------ l=29 a=1 
-------------------GUCUGGAAGUUGGCGCAAGCAUUuGUAUA------------------------------------------------------------------ l=29 a=1 
-------------------GUCUGGAAGUUGGCGCAAGCuUUAGUAUA------------------------------------------------------------------ l=29 a=1 
-------------------GUCUGGAAGUUGGCGCAAGCAUUAGUAUAU----------------------------------------------------------------- l=30 a=2 
------------------CGUCUGGAAGUUGGCGCAAGCAUUAG---------------------------------------------------------------------- l=26 a=3 
------------------gGUCUGGAAGUUGGCGCAAGCAUUAG---------------------------------------------------------------------- l=26 a=3 

mb-01011
ax-1001001
ku-11
ss-101011101100
fn-111
```
