## Supplementary material for "Comprehensive re-analysis of hairpin RNAs in fungi reveals ancestral links": File S1: PID0622.Rhi-milR-91.SRR1994873.txt

```
species:   Rhsol
pid:       PID0622
parent:    Rhi-milR-91
paralog:   
locus:     KB317704.1:182537-182650
matures:   ['GUCUGGAAGUUGGCGCAAGCAUUA', 'GUGCUUGUGCUGCCUUCCUUUUUU']
srr:       SRR1994873
genome:    /Users/jax/+Genomes/Fungal_genomes/Rhsol.AFRT00000000.1_scaffolds.fa
alignment: /media/data/njohnson/+SeqLibraries/FunHP_libraries/Lin2016-hq.SRR1994873.cram
call:      samtools view /media/data/njohnson/+SeqLibraries/FunHP_libraries/Lin2016-hq.SRR1994873.cram KB317704.1:182537-182650

0 out of bounds
62747 alignments
62736 proper strand
61995 stranded perfect matches

                 **********************                                                  **********************   
UUGAACCGGGAAGUAAGACGUCUGGAAGUUGGCGCAAGCAUUAGUAUAUAUCUUGCCUAGUCUUACGAGACGCGGUUUGAGAUGUGGGUGCUUGUGCUGCCUUCCUUUUUUAGU
.......................(((((.(((((((((((((....(((((((((((..((((....))))..)))..))))))))))))))))))))).))))).........
-------------------GUCUGGAAGUUGGCGCAAGCAUUA----------------------------------------------------------------------- l=24 a=2609 c
---------------------------------------------------------------------------------------GUGCUUGUGCUGCCUUCCUUUUUU--- l=24 a=0 c*
-------------------GUCUGGAAGUUGGCGCAAGC--------------------------------------------------------------------------- l=20 a=15451 ma
-------------------------------------------------------------------------------------------UUGUGCUGCCUUCCUUUUUU--- l=20 a=0 ma*

-----------------------------------------------------------------------------------------GCUUGUGCUGCCUUC---------- l=15 a=1 
-----------------------------------------------------------------------------------------GCUUGUGCUGCCUUCCU-------- l=17 a=1 
------------------------------------------------------------------------------------UGGGUGCUUGUGCUGCCUUCCUUU------ l=24 a=1 
------------------------------------------------------------------------------------UGGGUGCUUGUGCUGCCUUCCUUUU----- l=25 a=1 
-----------------------------------------------------------------------------------GUGGGUGCUUGUGCUGC-------------- l=17 a=1 
----------------------------------------------------------------------------------UGUGGGUGCUUGUGCUGCCUUCCUUU------ l=26 a=1 
---------------------------------------------------------------------------------AUGUGGGUGCUUGUGCUGCa------------- l=20 a=1 
--------------------------------------------------------------------------------GAUGUGGGUGCUUGUGCUGC-------------- l=20 a=1 
------------------------------------------------------------------------------GAGAUGUGGGUGCUUGUGCUG--------------- l=21 a=1 
-----------------------------------------------------------------------------UGAGAUGUGGGUGCUUG-------------------- l=17 a=1 
-----------------------------------------------------------------------------UGAGAUGUGGGUGCUUGUG------------------ l=19 a=1 
-----------------------------------------------------------------------------UGAGAUGUGGGUGCUUGUGu----------------- l=20 a=1 
-----------------------------------------------------------------------------UGAGAUGUGGGUGCUUGUGCUG--------------- l=22 a=1 
-----------------------------------------------------------------------------UGAGAUGUGGGUGCUUGUGCUGu-------------- l=23 a=1 
-----------------------------------------------------------------------------UGAGAUGUGGGUGCUUGUGCUGCCUUCCU-------- l=29 a=1 
----------------------------------------------------------------------------UUGAGAUGUGGGUGCUUG-------------------- l=18 a=1 
----------------------------------------------------------------------------UUGAGAUGUGGGUGCUUGU------------------- l=19 a=2 
----------------------------------------------------------------------------UUGAGAUGUGGGUGCUUGUGCUG--------------- l=23 a=1 
---------------------------------------------------------------------------UUUGAGAUGUGGGUGCUUG-------------------- l=19 a=1 
---------------------------------------------------------------------------UUUGAGAUGUGGGUGCUUGUG------------------ l=21 a=1 
---------------------------------------------------------------------------UUUGAGAUGUGGGUGCUUGUGCU---------------- l=23 a=1 
------------------------------------------------------------------------CGGUUUGAGAUGUGGGUG------------------------ l=18 a=1 
------------------------------------------------------------------------CGGUUUGAGAUGUGGGUGCUUGU------------------- l=23 a=1 
-----------------------------------------------------------------------GCGGUUUGAGAUGUGGGUGCUUGUGCU---------------- l=27 a=1 
----------------------------------------------------------------------CGCGGUUUGAGAUGUGGG-------------------------- l=18 a=2 
----------------------------------------------------------------------CGCGGUUUGAGAUGUaGGU------------------------- l=19 a=1 
----------------------------------------------------------------------CGCGGUUUGAGAUGUGGGUG------------------------ l=20 a=4 
----------------------------------------------------------------------CGCGGUUUGAGAUGUGGGUGCU---------------------- l=22 a=1 
----------------------------------------------------------------------CGCGGUUUGAGAUGUGGGUGCUU--------------------- l=23 a=1 
---------------------------------------------------------------------ACGCGGUUUGAGAUGUGGGU------------------------- l=20 a=1 
---------------------------------------------------------------------ACGCGGUUUGAGAUGUGGGUG------------------------ l=21 a=3 
---------------------------------------------------------------------ACGCGGUUUGAGAUGUGGGUGu----------------------- l=22 a=1 
--------------------------------------------------------------------GACGCGGUUUGAGAUGUGGGU------------------------- l=21 a=1 
--------------------------------------------------------------------GACGCGGUUUGAGAUGUGGGUG------------------------ l=22 a=1 
--------------------------------------------------------------------cACGCGGUUUGAGAUGUGGGUGC----------------------- l=23 a=1 
--------------------------------------------------------------------GACGCGGUUUGAGAUGUGGGUGCUU--------------------- l=25 a=1 
-------------------------------------------------------------------AGACGCGGUUUGAGAUGUGGG-------------------------- l=21 a=3 
-------------------------------------------------------------------AGACGCGGUUUGAGAUGUGGGUGu----------------------- l=24 a=1 
-------------------------------------------------------------------AGACGCGGUUUGAGAUGUGGGUGCU---------------------- l=25 a=1 
-------------------------------------------------------------------AGACGCGGUUUGAGAUGUGGGUGCUUG-------------------- l=27 a=1 
-------------------------------------------------------------------AGACGCGGUUUGAGAUGUGGGUGCUUGU------------------- l=28 a=1 
-----------------------------------------------------------------CGAGACGCGGUUUGAGA-------------------------------- l=17 a=1 
-----------------------------------------------------------------CGAGACGCGGUUUGAGAU------------------------------- l=18 a=2 
-----------------------------------------------------------------CGAGACGCGGUUUGAGAUG------------------------------ l=19 a=1 
-----------------------------------------------------------------CGAGACGCGGUUUGAGAUGUGGG-------------------------- l=23 a=1 
-----------------------------------------------------------------CGAGACGCGGUUUGAGAUGUGGa-------------------------- l=23 a=1 
-----------------------------------------------------------------CGAGACGCGGUUUGAGAUGUGGGU------------------------- l=24 a=1 
-----------------------------------------------------------------CGAGACGCGGUUUGAGAUGUGGGUu------------------------ l=25 a=1 
-----------------------------------------------------------------CGAGACGCGGUUUGAGAUGUGGGUG------------------------ l=25 a=2 
----------------------------------------------------------------ACGAGACGCGGUUUGAG--------------------------------- l=17 a=2 
----------------------------------------------------------------ACGAGACGCGGUUUGAGA-------------------------------- l=18 a=3 
----------------------------------------------------------------ACGAGACGCGGUUUGAGAU------------------------------- l=19 a=1 
----------------------------------------------------------------ACGAGACGCGGUUUGAGAUGU----------------------------- l=21 a=1 
---------------------------------------------------------------UACGAGACGCGGUUUGA---------------------------------- l=17 a=1 
---------------------------------------------------------------UACGAGACGCGGUUUGAG--------------------------------- l=18 a=1 
---------------------------------------------------------------UACGAGACGCGGUUUGAGA-------------------------------- l=19 a=6 
---------------------------------------------------------------UACGAGACGCGGUUUGAGAU------------------------------- l=20 a=2 
---------------------------------------------------------------UACGAGACGCGGUUUGAGAUGUGG--------------------------- l=24 a=1 
--------------------------------------------------------------UUACGAGACGCGGUUUGA---------------------------------- l=18 a=7 
--------------------------------------------------------------UUACGAGACGCGGUUUGAG--------------------------------- l=19 a=5 
--------------------------------------------------------------UUACGAGACGCGGUUUGAGA-------------------------------- l=20 a=13 
--------------------------------------------------------------UUACGAGACGCGGUUUGAGAUGUG---------------------------- l=24 a=1 
--------------------------------------------------------------UUACGAGACGCGGUUUGAGAUGUGGGU------------------------- l=27 a=1 
--------------------------------------------------------------UUACGAGACGCGGUUUGAGAUGUGGGUG------------------------ l=28 a=1 
-------------------------------------------------------------CUUACGAGACGCGGUUUG----------------------------------- l=18 a=2 
-------------------------------------------------------------CUUACGAGACGCGGUUUGA---------------------------------- l=19 a=9 
-------------------------------------------------------------CUUACGAGACGCGGUUUGAG--------------------------------- l=20 a=16 
-------------------------------------------------------------CUUACGAGACGCGGUUUGAGA-------------------------------- l=21 a=9 
-------------------------------------------------------------CUUACGAGACGCGGUUUGAGAU------------------------------- l=22 a=2 
-------------------------------------------------------------CUUACGAGACGCGGUUUGAGAUG------------------------------ l=23 a=1 
-------------------------------------------------------------CUUACGAGACGCGGUUUGAGAUGUG---------------------------- l=25 a=1 
-------------------------------------------------------------CUUACGAGACGCGGUUUGAGAUGUGGG-------------------------- l=27 a=1 
-------------------------------------------------------------CUUACGAGACGCGGUUUGAGAUGUGGGU------------------------- l=28 a=1 
------------------------------------------------------------UCUUACGAGACGCGGUUUGAGA-------------------------------- l=22 a=2 
------------------------------------------------------------UCUUACGAGACGCGGUUUGAGAUGUGG--------------------------- l=27 a=1 
------------------------------------------------------------UCUUACGAGACGCGGUUUGAGAUGUGGG-------------------------- l=28 a=1 
-----------------------------------------------------------GUCUUACGAGACGCGGUUUGAG--------------------------------- l=22 a=8 
-----------------------------------------------------------GUCUUACGAGACGCGGUUUGAGA-------------------------------- l=23 a=6 
-----------------------------------------------------------GUCUUACGAGACGCGGUUUGAGAU------------------------------- l=24 a=1 
-----------------------------------------------------------GUCUUACGAGACGCGGUUUGAGAUG------------------------------ l=25 a=1 
-----------------------------------------------------------GUCUUACGAGACGCGGUUUGAGAUGUG---------------------------- l=27 a=1 
-----------------------------------------------------------GUCUUACGAGACGCGGUUUGAGAUGUGG--------------------------- l=28 a=11 
-----------------------------------------------------------GUCUUACGAGACGCGGUUUGAGAUGUGu--------------------------- l=28 a=1 
-----------------------------------------------------------GUCUUACGAGACGCGGUUUGAGAUGUGGG-------------------------- l=29 a=13 
-----------------------------------------------------------GUCUUACGAGACGCGGUUUGAGAUGgGGG-------------------------- l=29 a=1 
-----------------------------------------------------------GUCUUACGAGACGCGGUUUGAGAUGUGGGU------------------------- l=30 a=3 
-----------------------------------------------------------GUCUUACGAGACGCGGUUUGAGAUGUGGGUG------------------------ l=31 a=4 
---------------------------------------------AUAUAUCUUGCCUAGUCUU-------------------------------------------------- l=19 a=2 
--------------------------------------------UAUAUAUCUUGCCUAGUCUUACG----------------------------------------------- l=23 a=1 
-----------------------GGAAGUUGGCGCAAG---------------------------------------------------------------------------- l=15 a=2 
-----------------------GGAAGUUGGCGCAAGCAUU------------------------------------------------------------------------ l=19 a=1 
-----------------------GGAAGUUGGCGCAAGCAUUA----------------------------------------------------------------------- l=20 a=1 
-----------------------GGAAGUUGGCGCAAGCAUUAG---------------------------------------------------------------------- l=21 a=10 
-----------------------GGAAGUUGGCGCAAGCAUUAGU--------------------------------------------------------------------- l=22 a=2 
-----------------------GGAAGUUGGCGCAAGCAUUAGUAUA------------------------------------------------------------------ l=25 a=1 
----------------------UGGAAGUUGGCGCAAG---------------------------------------------------------------------------- l=16 a=17 
----------------------UGGAAGUUGGCGCAAGa--------------------------------------------------------------------------- l=17 a=1 
----------------------UGGAAGUUGGCGCAAGC--------------------------------------------------------------------------- l=17 a=8 
----------------------UGGAAGUUGGCGCAAGu--------------------------------------------------------------------------- l=17 a=3 
----------------------UGGAAGUUGGCGCAAGCA-------------------------------------------------------------------------- l=18 a=3 
----------------------UGGAAGUUGGCGCAAGCAU------------------------------------------------------------------------- l=19 a=11 
----------------------UGGAAGUUGGCGCAAGCAUU------------------------------------------------------------------------ l=20 a=12 
----------------------UGGAAGUUGGCGCAAGCAUUA----------------------------------------------------------------------- l=21 a=5 
----------------------UGGAAGUUGGCGCAAGCAUUAG---------------------------------------------------------------------- l=22 a=21 
----------------------UGGAAGUUGGCGCAAGCAUUAGU--------------------------------------------------------------------- l=23 a=5 
----------------------UGGAAGUUGGCGCAAGCAUUAGUA-------------------------------------------------------------------- l=24 a=1 
----------------------UGGAAGUUGGCGCAAGCAUUAGUAUu------------------------------------------------------------------ l=26 a=1 
----------------------UGGAAGUUGGCGCAAGCAUUAGUAUAUA---------------------------------------------------------------- l=28 a=1 
---------------------CUGGAAGUUGGCG-------------------------------------------------------------------------------- l=13 a=1 
---------------------CUGGAAGUUGGCGC------------------------------------------------------------------------------- l=14 a=1 
---------------------CUGGAAGUUGGCGCAu----------------------------------------------------------------------------- l=16 a=1 
---------------------CUGGAAGUUGGCGCAAG---------------------------------------------------------------------------- l=17 a=105 
---------------------CUGGAAGUUGGCGCAAu---------------------------------------------------------------------------- l=17 a=1 
---------------------gUGGAAGUUGGCGCAAG---------------------------------------------------------------------------- l=17 a=1 
---------------------CUGGAAGUUGGCaCAAG---------------------------------------------------------------------------- l=17 a=1 
---------------------CUGGAAGUUGGCGCAAGC--------------------------------------------------------------------------- l=18 a=213 
---------------------CUGGAAGUUGGCGCAAGu--------------------------------------------------------------------------- l=18 a=5 
---------------------CUGGAAGUUGGCGCAAGCA-------------------------------------------------------------------------- l=19 a=18 
---------------------CUGGgAGUUGGCGCAAGCA-------------------------------------------------------------------------- l=19 a=1 
---------------------CUGGAAGUUGGCGCAAGCAU------------------------------------------------------------------------- l=20 a=9 
---------------------CUGGAAGUUGGCGCAAGCAUU------------------------------------------------------------------------ l=21 a=4 
---------------------CUGGAAGUUGGCGCAAGCAUUAG---------------------------------------------------------------------- l=23 a=12 
---------------------CUGGAAGUUGGCGCAAGCAUUAGU--------------------------------------------------------------------- l=24 a=1 
---------------------CUGGAAGUUGGCGCAAGCAUUAGUA-------------------------------------------------------------------- l=25 a=2 
---------------------CUGGAAGUUGGCGCAAGCAUUAGUAU------------------------------------------------------------------- l=26 a=5 
---------------------CUGGAAGUUGGCGCAAGCAUUAGUAUA------------------------------------------------------------------ l=27 a=17 
---------------------CUGGAAGUUGGCGCAAGCAUUAGUAUAUA---------------------------------------------------------------- l=29 a=3 
--------------------UCUGGAAGUUGGCGC------------------------------------------------------------------------------- l=15 a=2 
--------------------UCUGGAAGUUGGCGCA------------------------------------------------------------------------------ l=16 a=1 
--------------------UCUGGAAGUUGGCGCAA----------------------------------------------------------------------------- l=17 a=80 
--------------------UCUGGAAGUUGGCGCAu----------------------------------------------------------------------------- l=17 a=7 
--------------------UCUGGAAGUUGGCGCAAG---------------------------------------------------------------------------- l=18 a=2176 
--------------------UCUGGAAGgUGGCGCAAG---------------------------------------------------------------------------- l=18 a=1 
--------------------UCUGGAAGaUGGCGCAAG---------------------------------------------------------------------------- l=18 a=1 
--------------------UCUGGAAGUUGGCGCAAu---------------------------------------------------------------------------- l=18 a=6 
--------------------UCUaGAAGUUGGCGCAAG---------------------------------------------------------------------------- l=18 a=1 
--------------------UCaGGAAGUUGGCGCAAG---------------------------------------------------------------------------- l=18 a=1 
--------------------UCUGGAAGUUuGCGCAAG---------------------------------------------------------------------------- l=18 a=1 
--------------------UCUGGAuGUUGGCGCAAG---------------------------------------------------------------------------- l=18 a=1 
--------------------UCUcGAAGUUGGCGCAAG---------------------------------------------------------------------------- l=18 a=1 
--------------------UCUGGAAGUcGGCGCAAG---------------------------------------------------------------------------- l=18 a=1 
--------------------UCUGGAAGUUGGuGCAAG---------------------------------------------------------------------------- l=18 a=1 
--------------------UCcGGAAGUUGGCGCAAG---------------------------------------------------------------------------- l=18 a=1 
--------------------UaUGGAAGUUGGCGCAAG---------------------------------------------------------------------------- l=18 a=1 
--------------------UCUGGAAaUUGGCGCAAG---------------------------------------------------------------------------- l=18 a=1 
--------------------UCUGGAAGUUGGCGCAAGC--------------------------------------------------------------------------- l=19 a=1366 
--------------------UCUGGAgGUUGGCGCAAGC--------------------------------------------------------------------------- l=19 a=1 
--------------------UCUGGAAGcUGGCGCAAGC--------------------------------------------------------------------------- l=19 a=2 
--------------------UCUGGAAGUUaGCGCAAGC--------------------------------------------------------------------------- l=19 a=1 
--------------------UCUGuAAGUUGGCGCAAGC--------------------------------------------------------------------------- l=19 a=2 
--------------------UCUGGAAGUUGcCGCAAGC--------------------------------------------------------------------------- l=19 a=1 
--------------------UCUGGAAGUUGGCGCAAGu--------------------------------------------------------------------------- l=19 a=6 
--------------------UCUGGgAGUUGGCGCAAGC--------------------------------------------------------------------------- l=19 a=1 
--------------------UCUGGAAGUUGGCGCAAGa--------------------------------------------------------------------------- l=19 a=2 
--------------------UCUGGAAGUUGGCGCAAaC--------------------------------------------------------------------------- l=19 a=1 
--------------------UCUGGAAGUUGGCGCAAGg--------------------------------------------------------------------------- l=19 a=2 
--------------------UCUGGAAGUUGGCaCAAGC--------------------------------------------------------------------------- l=19 a=1 
--------------------UCUGGAAGUUGGCGCAAGCA-------------------------------------------------------------------------- l=20 a=253 
--------------------UCUGGAAGUUGGCGCAgGCA-------------------------------------------------------------------------- l=20 a=1 
--------------------UCUGGAAGUUGGCGCAcGCA-------------------------------------------------------------------------- l=20 a=1 
--------------------UCUGGAAGUUGGCGCAAGCAU------------------------------------------------------------------------- l=21 a=167 
--------------------UCUGGAAGUUGGCGCgAGCAU------------------------------------------------------------------------- l=21 a=1 
--------------------UCUGGAAGUUGGCGCAAGCAUU------------------------------------------------------------------------ l=22 a=66 
--------------------UCUGGAAGUUGGCGCAAGCAUUA----------------------------------------------------------------------- l=23 a=32 
--------------------UCUGGAAGUUGGCGCAAGCAUUAG---------------------------------------------------------------------- l=24 a=151 
--------------------UCUGGAAGUUGGCGCAAGCAcUAG---------------------------------------------------------------------- l=24 a=1 
--------------------UCUGGAuGUUGGCGCAAGCAUUAG---------------------------------------------------------------------- l=24 a=1 
--------------------UCUGGAAGUUGGCGCAAGCAUUcG---------------------------------------------------------------------- l=24 a=1 
--------------------UCUGGAAGUUGGCGCAAGCAUUAGU--------------------------------------------------------------------- l=25 a=44 
--------------------UCUGGAAGUUGGCGCAAGCAUUAGc--------------------------------------------------------------------- l=25 a=1 
--------------------UCUGGAAGUUGGCGCAAGCAUUAGg--------------------------------------------------------------------- l=25 a=1 
--------------------UCUGGAAGUUGGCGCAAGCAUUAGUA-------------------------------------------------------------------- l=26 a=15 
--------------------UCUGGAAGUUGGCGCAAGCAUUAGUAU------------------------------------------------------------------- l=27 a=15 
--------------------UCUGGAAGcUGGCGCAAGCAUUAGUAU------------------------------------------------------------------- l=27 a=1 
--------------------UCUGGAAGUUGGCGCAAGCAUUAGUAUA------------------------------------------------------------------ l=28 a=31 
--------------------UCUGGAAGUUGGCGCAAGCAUUAcUAUAU----------------------------------------------------------------- l=29 a=1 
--------------------UCUGGAAGUUGGCGCAAGCAUUAGUAUAU----------------------------------------------------------------- l=29 a=4 
--------------------UCUGGAAGUUGGCGCAAGCAUUAGUAUAUA---------------------------------------------------------------- l=30 a=1 
-------------------GUCUGGAAGUUG----------------------------------------------------------------------------------- l=12 a=1 
-------------------GUCUGGAAGUUGG---------------------------------------------------------------------------------- l=13 a=4 
-------------------GUCUGGAAGUUGGC--------------------------------------------------------------------------------- l=14 a=3 
-------------------GUCUGGAAGUUGGCG-------------------------------------------------------------------------------- l=15 a=12 
-------------------GUCUGGAAGUUGGCGC------------------------------------------------------------------------------- l=16 a=90 
-------------------GUCUGGAAGUUGGCGu------------------------------------------------------------------------------- l=16 a=4 
-------------------GUCUGGAAGUUGGCGa------------------------------------------------------------------------------- l=16 a=1 
-------------------GUCcGGAAGUUGGCGC------------------------------------------------------------------------------- l=16 a=1 
-------------------GUCUGGAAGUUGGCGCA------------------------------------------------------------------------------ l=17 a=144 
-------------------GUCUGGAAGUUGGCGuA------------------------------------------------------------------------------ l=17 a=2 
-------------------GUCUGGAAGUUGGCGCu------------------------------------------------------------------------------ l=17 a=1 
-------------------GUCUGGAAGUUGGCGCAA----------------------------------------------------------------------------- l=18 a=1445 
-------------------GUCUGGAAGUUGGuGCAA----------------------------------------------------------------------------- l=18 a=1 
-------------------GUCUGGAAGUUGGCGCAu----------------------------------------------------------------------------- l=18 a=30 
-------------------GUCUGGAAGUUGGCGgAA----------------------------------------------------------------------------- l=18 a=1 
-------------------uUCUGGAAGUUGGCGCAA----------------------------------------------------------------------------- l=18 a=1 
-------------------GUCUGGAAGgUGGCGCAA----------------------------------------------------------------------------- l=18 a=1 
-------------------GUCUGGAuGUUGGCGCAA----------------------------------------------------------------------------- l=18 a=1 
-------------------GUCUGGAAGUUGGCGCAc----------------------------------------------------------------------------- l=18 a=1 
-------------------GUCUGGAAGUUGGCaCAA----------------------------------------------------------------------------- l=18 a=1 
-------------------GUCUaGAAGUUGGCGCAA----------------------------------------------------------------------------- l=18 a=1 
-------------------GUCUGGAAGaUGGCGCAA----------------------------------------------------------------------------- l=18 a=1 
-------------------GUCUGGAAGUUGGCuCAA----------------------------------------------------------------------------- l=18 a=1 
-------------------GUCUGGAAGUUGGgGCAA----------------------------------------------------------------------------- l=18 a=1 
-------------------GUCUGGAAGUUGGCGCgA----------------------------------------------------------------------------- l=18 a=1 
-------------------GUCUGGAAGUUGGCGuAA----------------------------------------------------------------------------- l=18 a=2 
-------------------GUCUGGAAGUUGGCGCAAG---------------------------------------------------------------------------- l=19 a=3549 
-------------------GUCUGGAAGUUGGCGCAcG---------------------------------------------------------------------------- l=19 a=2 
-------------------GUuUGGAAGUUGGCGCAAG---------------------------------------------------------------------------- l=19 a=2 
-------------------GUCUGGAAGUUGGCGCAAu---------------------------------------------------------------------------- l=19 a=7 
-------------------GgCUGGAAGUUGGCGCAAG---------------------------------------------------------------------------- l=19 a=1 
-------------------GUCUGGAAGgUGGCGCAAG---------------------------------------------------------------------------- l=19 a=2 
-------------------GUCUGGAAGUUGGCGuAAG---------------------------------------------------------------------------- l=19 a=3 
-------------------cUCUGGAAGUUGGCGCAAG---------------------------------------------------------------------------- l=19 a=3 
-------------------GUCUGGAAGUUGGuGCAAG---------------------------------------------------------------------------- l=19 a=1 
-------------------GUCUGGAAGUUGaCGCAAG---------------------------------------------------------------------------- l=19 a=1 
-------------------GUCUuGAAGUUGGCGCAAG---------------------------------------------------------------------------- l=19 a=1 
-------------------GUCUGGAAGUUGGCGCgAG---------------------------------------------------------------------------- l=19 a=1 
-------------------GUgUGGAAGUUGGCGCAAG---------------------------------------------------------------------------- l=19 a=2 
-------------------GUCUGGAAGUUGGCGCAAa---------------------------------------------------------------------------- l=19 a=2 
-------------------GUCUGGAAGUUGGCGCcAG---------------------------------------------------------------------------- l=19 a=1 
-------------------GUCUGGAAGcUGGCGCAAG---------------------------------------------------------------------------- l=19 a=1 
-------------------GUCUGGAAGUUGGCaCAAG---------------------------------------------------------------------------- l=19 a=1 
-------------------GUCgGGAAGUUGGCGCAAG---------------------------------------------------------------------------- l=19 a=1 
-------------------GUCUGGAAGUUGGCGCAAGC--------------------------------------------------------------------------- l=20 a=15451 (ma)
-------------------GUCUGGAAGUUGGCGCAAGg--------------------------------------------------------------------------- l=20 a=13 
-------------------GUCUGGAAGUUGGCGuAAGC--------------------------------------------------------------------------- l=20 a=4 
-------------------GUCUGGAAGUUGGCGCAcGC--------------------------------------------------------------------------- l=20 a=10 
-------------------GUCUGGAAGcUGGCGCAAGC--------------------------------------------------------------------------- l=20 a=4 
-------------------GUCUGGAAGUUuGCGCAAGC--------------------------------------------------------------------------- l=20 a=2 
-------------------GUCUGGAAGUUGGCGCAAGu--------------------------------------------------------------------------- l=20 a=31 
-------------------GUCUGaAAGUUGGCGCAAGC--------------------------------------------------------------------------- l=20 a=4 
-------------------GUCUGGAAGUUGGCGCAAGa--------------------------------------------------------------------------- l=20 a=17 
-------------------GUuUGGAAGUUGGCGCAAGC--------------------------------------------------------------------------- l=20 a=3 
-------------------GUCUGGAAGUUGGCaCAAGC--------------------------------------------------------------------------- l=20 a=8 
-------------------GUCgGGAAGUUGGCGCAAGC--------------------------------------------------------------------------- l=20 a=2 
-------------------GgCUGGAAGUUGGCGCAAGC--------------------------------------------------------------------------- l=20 a=1 
-------------------GUCUGGAAGUUGaCGCAAGC--------------------------------------------------------------------------- l=20 a=4 
-------------------GUCUGGAAGUgGGCGCAAGC--------------------------------------------------------------------------- l=20 a=1 
-------------------GUCUGGAgGUUGGCGCAAGC--------------------------------------------------------------------------- l=20 a=5 
-------------------GUCUGGAAGUUGcCGCAAGC--------------------------------------------------------------------------- l=20 a=3 
-------------------GUCUGGAcGUUGGCGCAAGC--------------------------------------------------------------------------- l=20 a=4 
-------------------GUCUGGAAGUUGGuGCAAGC--------------------------------------------------------------------------- l=20 a=10 
-------------------GUCUGGcAGUUGGCGCAAGC--------------------------------------------------------------------------- l=20 a=4 
-------------------GcCUGGAAGUUGGCGCAAGC--------------------------------------------------------------------------- l=20 a=4 
-------------------GUCUGGAAuUUGGCGCAAGC--------------------------------------------------------------------------- l=20 a=2 
-------------------GUCUGGAAGUUGGCGCcAGC--------------------------------------------------------------------------- l=20 a=1 
-------------------GUCUGGAAGUUGGCGCgAGC--------------------------------------------------------------------------- l=20 a=3 
-------------------GUCUGGgAGUUGGCGCAAGC--------------------------------------------------------------------------- l=20 a=3 
-------------------GUCUGuAAGUUGGCGCAAGC--------------------------------------------------------------------------- l=20 a=2 
-------------------GUCcGGAAGUUGGCGCAAGC--------------------------------------------------------------------------- l=20 a=3 
-------------------uUCUGGAAGUUGGCGCAAGC--------------------------------------------------------------------------- l=20 a=1 
-------------------GUCUGGAAGUUGGCcCAAGC--------------------------------------------------------------------------- l=20 a=1 
-------------------GUCUGGAAGUUGGCuCAAGC--------------------------------------------------------------------------- l=20 a=1 
-------------------GUCUGGAAcUUGGCGCAAGC--------------------------------------------------------------------------- l=20 a=2 
-------------------GUCUGcAAGUUGGCGCAAGC--------------------------------------------------------------------------- l=20 a=2 
-------------------GUCUGGAuGUUGGCGCAAGC--------------------------------------------------------------------------- l=20 a=1 
-------------------GUCUGGAAGUUGGgGCAAGC--------------------------------------------------------------------------- l=20 a=3 
-------------------GUCUGGAAGUUaGCGCAAGC--------------------------------------------------------------------------- l=20 a=2 
-------------------GUCUGGAAGUUGGaGCAAGC--------------------------------------------------------------------------- l=20 a=3 
-------------------GUCUGGAAGUUGGCGCAAaC--------------------------------------------------------------------------- l=20 a=2 
-------------------cUCUGGAAGUUGGCGCAAGC--------------------------------------------------------------------------- l=20 a=2 
-------------------GUCUaGAAGUUGGCGCAAGC--------------------------------------------------------------------------- l=20 a=2 
-------------------GUCUGGAAGUUGGCGaAAGC--------------------------------------------------------------------------- l=20 a=2 
-------------------GUCUGGAAGUUGGCGCAuGC--------------------------------------------------------------------------- l=20 a=1 
-------------------GUCUGGAAaUUGGCGCAAGC--------------------------------------------------------------------------- l=20 a=1 
-------------------GUCUuGAAGUUGGCGCAAGC--------------------------------------------------------------------------- l=20 a=2 
-------------------GUCUGGAAGUUcGCGCAAGC--------------------------------------------------------------------------- l=20 a=2 
-------------------GUaUGGAAGUUGGCGCAAGC--------------------------------------------------------------------------- l=20 a=2 
-------------------GUCUGGAAGUUGGCGCAgGC--------------------------------------------------------------------------- l=20 a=1 
-------------------GUCUGGAAGUUGuCGCAAGC--------------------------------------------------------------------------- l=20 a=1 
-------------------GUCUGGAAGUUGGCGgAAGC--------------------------------------------------------------------------- l=20 a=1 
-------------------GUCUGGAAGUUGGCGCAAuC--------------------------------------------------------------------------- l=20 a=1 
-------------------GUCUGGAAGUUGGCGCAAGCA-------------------------------------------------------------------------- l=21 a=4655 
-------------------GUCUGGcAGUUGGCGCAAGCA-------------------------------------------------------------------------- l=21 a=2 
-------------------GUCUGGAgGUUGGCGCAAGCA-------------------------------------------------------------------------- l=21 a=2 
-------------------GUCUGGAAGUUGGCGaAAGCA-------------------------------------------------------------------------- l=21 a=1 
-------------------GUCUGGAAGUUuGCGCAAGCA-------------------------------------------------------------------------- l=21 a=1 
-------------------GUuUGGAAGUUGGCGCAAGCA-------------------------------------------------------------------------- l=21 a=2 
-------------------GUCUGGAAGUUGaCGCAAGCA-------------------------------------------------------------------------- l=21 a=2 
-------------------GUCUGGAAGUUGGCGCAAGCc-------------------------------------------------------------------------- l=21 a=5 
-------------------GUCUGGuAGUUGGCGCAAGCA-------------------------------------------------------------------------- l=21 a=1 
-------------------GUCUGGAAGUUGGCGCAAGCg-------------------------------------------------------------------------- l=21 a=2 
-------------------GUCUGGAAGUUGGCGCAcGCA-------------------------------------------------------------------------- l=21 a=3 
-------------------GUCUGGAcGUUGGCGCAAGCA-------------------------------------------------------------------------- l=21 a=1 
-------------------aUCUGGAAGUUGGCGCAAGCA-------------------------------------------------------------------------- l=21 a=1 
-------------------GUCUGGAAGUUaGCGCAAGCA-------------------------------------------------------------------------- l=21 a=1 
-------------------GUCUGGAuGUUGGCGCAAGCA-------------------------------------------------------------------------- l=21 a=1 
-------------------GUaUGGAAGUUGGCGCAAGCA-------------------------------------------------------------------------- l=21 a=1 
-------------------GUCUGGAAGcUGGCGCAAGCA-------------------------------------------------------------------------- l=21 a=1 
-------------------GUCUGGAAGUUGGgGCAAGCA-------------------------------------------------------------------------- l=21 a=1 
-------------------GUCUGGAAGUUGGCGCAAGgA-------------------------------------------------------------------------- l=21 a=1 
-------------------GUCUaGAAGUUGGCGCAAGCA-------------------------------------------------------------------------- l=21 a=1 
-------------------GUCUGGAAGUUGGuGCAAGCA-------------------------------------------------------------------------- l=21 a=1 
-------------------GUCUGGAAGUUGGCaCAAGCA-------------------------------------------------------------------------- l=21 a=3 
-------------------GUCUGGAAGUUGGCGCAAaCA-------------------------------------------------------------------------- l=21 a=1 
-------------------GaCUGGAAGUUGGCGCAAGCA-------------------------------------------------------------------------- l=21 a=1 
-------------------GUCUGGAAGUUGcCGCAAGCA-------------------------------------------------------------------------- l=21 a=1 
-------------------GUCUGGAAGUcGGCGCAAGCA-------------------------------------------------------------------------- l=21 a=1 
-------------------GUCUGGAAGgUGGCGCAAGCA-------------------------------------------------------------------------- l=21 a=1 
-------------------GgCUGGAAGUUGGCGCAAGCA-------------------------------------------------------------------------- l=21 a=1 
-------------------GUCUGGAAGUUGGCGCAgGCA-------------------------------------------------------------------------- l=21 a=1 
-------------------GUCUGuAAGUUGGCGCAAGCA-------------------------------------------------------------------------- l=21 a=1 
-------------------GUCUGGAAGUUGGCGCAAGCAU------------------------------------------------------------------------- l=22 a=9897 
-------------------GUCUGGAAGUUGGCGCAcGCAU------------------------------------------------------------------------- l=22 a=5 
-------------------GUCUGGAAGUUGGCGuAAGCAU------------------------------------------------------------------------- l=22 a=9 
-------------------GUCUGGAAGUUGGCGCAAcCAU------------------------------------------------------------------------- l=22 a=2 
-------------------GUCUGGAAGUUGGCGCAAGCgU------------------------------------------------------------------------- l=22 a=2 
-------------------GUCUGGAAGUUGGuGCAAGCAU------------------------------------------------------------------------- l=22 a=3 
-------------------GUCUGaAAGUUGGCGCAAGCAU------------------------------------------------------------------------- l=22 a=1 
-------------------GUuUGGAAGUUGGCGCAAGCAU------------------------------------------------------------------------- l=22 a=3 
-------------------GUCUGGAAGUUGGCGCAAaCAU------------------------------------------------------------------------- l=22 a=1 
-------------------GUCUGGAAGUUaGCGCAAGCAU------------------------------------------------------------------------- l=22 a=4 
-------------------GUCUGGAAGUUGGCGCAAGCAa------------------------------------------------------------------------- l=22 a=1 
-------------------GUCUaGAAGUUGGCGCAAGCAU------------------------------------------------------------------------- l=22 a=3 
-------------------GUCUGGAAGUUuGCGCAAGCAU------------------------------------------------------------------------- l=22 a=1 
-------------------GUCUGGAAGUUGGCGCAAGuAU------------------------------------------------------------------------- l=22 a=2 
-------------------GUCUGGAAGUUGGgGCAAGCAU------------------------------------------------------------------------- l=22 a=6 
-------------------GUCUGcAAGUUGGCGCAAGCAU------------------------------------------------------------------------- l=22 a=1 
-------------------GUCUGGAAGUUGGCGCAAGCcU------------------------------------------------------------------------- l=22 a=2 
-------------------GUCUGGAAGUUGGCGaAAGCAU------------------------------------------------------------------------- l=22 a=1 
-------------------GUCUGGAAGUUGGCuCAAGCAU------------------------------------------------------------------------- l=22 a=3 
-------------------GgCUGGAAGUUGGCGCAAGCAU------------------------------------------------------------------------- l=22 a=1 
-------------------GUCUGGuAGUUGGCGCAAGCAU------------------------------------------------------------------------- l=22 a=1 
-------------------GUCUGGAAGUUGGCGCAAGCAg------------------------------------------------------------------------- l=22 a=1 
-------------------GUCUGGgAGUUGGCGCAAGCAU------------------------------------------------------------------------- l=22 a=2 
-------------------GUCUGGAAGUUGaCGCAAGCAU------------------------------------------------------------------------- l=22 a=2 
-------------------GUCUGGAgGUUGGCGCAAGCAU------------------------------------------------------------------------- l=22 a=3 
-------------------GUCUGGAAGUUGGaGCAAGCAU------------------------------------------------------------------------- l=22 a=1 
-------------------GUaUGGAAGUUGGCGCAAGCAU------------------------------------------------------------------------- l=22 a=2 
-------------------GcCUGGAAGUUGGCGCAAGCAU------------------------------------------------------------------------- l=22 a=2 
-------------------GUCUGGAAuUUGGCGCAAGCAU------------------------------------------------------------------------- l=22 a=4 
-------------------GUCUGGAAGUUGGCGCgAGCAU------------------------------------------------------------------------- l=22 a=3 
-------------------GUCUGGAcGUUGGCGCAAGCAU------------------------------------------------------------------------- l=22 a=2 
-------------------GUCUGGAAGUUGGCaCAAGCAU------------------------------------------------------------------------- l=22 a=4 
-------------------GUCUGGAuGUUGGCGCAAGCAU------------------------------------------------------------------------- l=22 a=2 
-------------------GUCUGGAAGUUGGCGCAAGaAU------------------------------------------------------------------------- l=22 a=1 
-------------------GaCUGGAAGUUGGCGCAAGCAU------------------------------------------------------------------------- l=22 a=1 
-------------------GUCUGGAAGgUGGCGCAAGCAU------------------------------------------------------------------------- l=22 a=3 
-------------------GUCUGGAAGUUGGCGCAAuCAU------------------------------------------------------------------------- l=22 a=1 
-------------------GUCUGGAAGaUGGCGCAAGCAU------------------------------------------------------------------------- l=22 a=1 
-------------------GUCUGGAAGUUGGCGCcAGCAU------------------------------------------------------------------------- l=22 a=5 
-------------------GUCUGGAAGUUGGCGCuAGCAU------------------------------------------------------------------------- l=22 a=1 
-------------------GUCUGGAAGUUGGCGCAAGCAc------------------------------------------------------------------------- l=22 a=2 
-------------------aUCUGGAAGUUGGCGCAAGCAU------------------------------------------------------------------------- l=22 a=1 
-------------------GUCUGGAAGUUGGCcCAAGCAU------------------------------------------------------------------------- l=22 a=1 
-------------------GUCUGGAAGUUGGCGCAuGCAU------------------------------------------------------------------------- l=22 a=1 
-------------------GUCUGGAAGUUGGCGCAgGCAU------------------------------------------------------------------------- l=22 a=1 
-------------------GUCUGGcAGUUGGCGCAAGCAU------------------------------------------------------------------------- l=22 a=1 
-------------------GUCUGGAAGUUGGCGCAAGCAUU------------------------------------------------------------------------ l=23 a=6219 
-------------------GUCUGGAAGUUGGCaCAAGCAUU------------------------------------------------------------------------ l=23 a=7 
-------------------GUCUGGAAGUUGGCGCAAaCAUU------------------------------------------------------------------------ l=23 a=1 
-------------------GcCUGGAAGUUGGCGCAAGCAUU------------------------------------------------------------------------ l=23 a=2 
-------------------GUCUGGAAGUUGGCGCAAGCcUU------------------------------------------------------------------------ l=23 a=3 
-------------------GUCUGGAAGUUGuCGCAAGCAUU------------------------------------------------------------------------ l=23 a=1 
-------------------GUgUGGAAGUUGGCGCAAGCAUU------------------------------------------------------------------------ l=23 a=1 
-------------------GUCcGGAAGUUGGCGCAAGCAUU------------------------------------------------------------------------ l=23 a=1 
-------------------GUCUGGAAGUUGaCGCAAGCAUU------------------------------------------------------------------------ l=23 a=1 
-------------------aUCUGGAAGUUGGCGCAAGCAUU------------------------------------------------------------------------ l=23 a=3 
-------------------GUCUGGAAGUUcGCGCAAGCAUU------------------------------------------------------------------------ l=23 a=2 
-------------------GUCUGGAAGUUGGCcCAAGCAUU------------------------------------------------------------------------ l=23 a=3 
-------------------GUCUGGAgGUUGGCGCAAGCAUU------------------------------------------------------------------------ l=23 a=3 
-------------------GUCaGGAAGUUGGCGCAAGCAUU------------------------------------------------------------------------ l=23 a=1 
-------------------GUCUGGAAGUUGGCGCcAGCAUU------------------------------------------------------------------------ l=23 a=2 
-------------------GUCUGGAAGUUGGuGCAAGCAUU------------------------------------------------------------------------ l=23 a=3 
-------------------GUCUGGAAGUUGGCGCgAGCAUU------------------------------------------------------------------------ l=23 a=1 
-------------------GUCUGGAAGcUGGCGCAAGCAUU------------------------------------------------------------------------ l=23 a=1 
-------------------GUCUGGAAGUUGGCGCAAGCAaU------------------------------------------------------------------------ l=23 a=1 
-------------------GUCUGGAAGUcGGCGCAAGCAUU------------------------------------------------------------------------ l=23 a=1 
-------------------GUCUGGAAGaUGGCGCAAGCAUU------------------------------------------------------------------------ l=23 a=1 
-------------------GaCUGGAAGUUGGCGCAAGCAUU------------------------------------------------------------------------ l=23 a=1 
-------------------GUCUGGAAGUUGGCGCAuGCAUU------------------------------------------------------------------------ l=23 a=1 
-------------------GUCUGGAAGUUuGCGCAAGCAUU------------------------------------------------------------------------ l=23 a=1 
-------------------GUCUGGAAGUUGGgGCAAGCAUU------------------------------------------------------------------------ l=23 a=1 
-------------------GUCUGGAAGUUGGCGCAAGCAUc------------------------------------------------------------------------ l=23 a=2 
-------------------GUCUGGcAGUUGGCGCAAGCAUU------------------------------------------------------------------------ l=23 a=2 
-------------------GUCUGGgAGUUGGCGCAAGCAUU------------------------------------------------------------------------ l=23 a=2 
-------------------GgCUGGAAGUUGGCGCAAGCAUU------------------------------------------------------------------------ l=23 a=1 
-------------------GUCUGGAAGUUGGCGCAAGCAUa------------------------------------------------------------------------ l=23 a=2 
-------------------GUCUGGAAGUaGGCGCAAGCAUU------------------------------------------------------------------------ l=23 a=1 
-------------------GUuUGGAAGUUGGCGCAAGCAUU------------------------------------------------------------------------ l=23 a=1 
-------------------GUCUGGAAGUUGGCGCAAGaAUU------------------------------------------------------------------------ l=23 a=2 
-------------------GUCUGGAAGUUGGCGCAAGuAUU------------------------------------------------------------------------ l=23 a=2 
-------------------GUCUGaAAGUUGGCGCAAGCAUU------------------------------------------------------------------------ l=23 a=1 
-------------------GUCUGGAAGUUGGCGCAcGCAUU------------------------------------------------------------------------ l=23 a=1 
-------------------GUCUGGAAGUUGGCGCAAGCAUUA----------------------------------------------------------------------- l=24 a=2609 (c)
-------------------uUCUGGAAGUUGGCGCAAGCAUUA----------------------------------------------------------------------- l=24 a=1 
-------------------GUCUGGAAGUUGGCaCAAGCAUUA----------------------------------------------------------------------- l=24 a=2 
-------------------GUCUGGAAGUUGaCGCAAGCAUUA----------------------------------------------------------------------- l=24 a=1 
-------------------GUCUGGAAGcUGGCGCAAGCAUUA----------------------------------------------------------------------- l=24 a=2 
-------------------GUCUGaAAGUUGGCGCAAGCAUUA----------------------------------------------------------------------- l=24 a=2 
-------------------GUCUGGAAGUUGGCGCAuGCAUUA----------------------------------------------------------------------- l=24 a=1 
-------------------GUgUGGAAGUUGGCGCAAGCAUUA----------------------------------------------------------------------- l=24 a=2 
-------------------GUCUGGAAGUUGGCGuAAGCAUUA----------------------------------------------------------------------- l=24 a=1 
-------------------GUCUGGAAGUUGGCGCAAcCAUUA----------------------------------------------------------------------- l=24 a=1 
-------------------GUCUGGAAGUUGGCGaAAGCAUUA----------------------------------------------------------------------- l=24 a=1 
-------------------GUCUGGAAGUUGGCuCAAGCAUUA----------------------------------------------------------------------- l=24 a=1 
-------------------GUCUGGAAGUUGGCGCAAGCAUUg----------------------------------------------------------------------- l=24 a=1 
-------------------GUCUGGAAGUUGGCGCAAGaAUUA----------------------------------------------------------------------- l=24 a=1 
-------------------GUuUGGAAGUUGGCGCAAGCAUUA----------------------------------------------------------------------- l=24 a=2 
-------------------GUCUGGcAGUUGGCGCAAGCAUUA----------------------------------------------------------------------- l=24 a=1 
-------------------GUCUaGAAGUUGGCGCAAGCAUUA----------------------------------------------------------------------- l=24 a=1 
-------------------GUCUGGAAGUUGGCGCAAGCAUaA----------------------------------------------------------------------- l=24 a=1 
-------------------GUCUGGAAGUUGGuGCAAGCAUUA----------------------------------------------------------------------- l=24 a=1 
-------------------GUCUGGAAGUUGGCGCAAGCAUUAG---------------------------------------------------------------------- l=25 a=9449 
-------------------GUCUGGAAGcUGGCGCAAGCAUUAG---------------------------------------------------------------------- l=25 a=3 
-------------------GUCUGGAAGUUGGCGCAAGCAUUuG---------------------------------------------------------------------- l=25 a=2 
-------------------GUCUGGAAGUUGGCGCgAGCAUUAG---------------------------------------------------------------------- l=25 a=4 
-------------------GUCUGGAAGUUGGCGCAAGCAUcAG---------------------------------------------------------------------- l=25 a=2 
-------------------GUCcGGAAGUUGGCGCAAGCAUUAG---------------------------------------------------------------------- l=25 a=2 
-------------------GUCUGGAAGUUGGCGCAAGuAUUAG---------------------------------------------------------------------- l=25 a=4 
-------------------GUCUGGAAuUUGGCGCAAGCAUUAG---------------------------------------------------------------------- l=25 a=2 
-------------------GUCUGGAAGUUGGCGCAAGCAUUcG---------------------------------------------------------------------- l=25 a=4 
-------------------GUCUGGAAGUUGGCuCAAGCAUUAG---------------------------------------------------------------------- l=25 a=1 
-------------------GUCUGGAAGUUGGCGCAAGaAUUAG---------------------------------------------------------------------- l=25 a=2 
-------------------GUCUGGAAGUUGGCGCAAaCAUUAG---------------------------------------------------------------------- l=25 a=1 
-------------------GUCUGGAAGUUGcCGCAAGCAUUAG---------------------------------------------------------------------- l=25 a=2 
-------------------GUCUGGAAGUUGGuGCAAGCAUUAG---------------------------------------------------------------------- l=25 a=4 
-------------------GUCUGGAAGUUaGCGCAAGCAUUAG---------------------------------------------------------------------- l=25 a=1 
-------------------GUCUGGAAGUUGGgGCAAGCAUUAG---------------------------------------------------------------------- l=25 a=3 
-------------------GUCUGGAAGUUGGCGCAAGCAcUAG---------------------------------------------------------------------- l=25 a=1 
-------------------GUuUGGAAGUUGGCGCAAGCAUUAG---------------------------------------------------------------------- l=25 a=4 
-------------------GUCUGGAAGUUGGCaCAAGCAUUAG---------------------------------------------------------------------- l=25 a=2 
-------------------GUCUGGuAGUUGGCGCAAGCAUUAG---------------------------------------------------------------------- l=25 a=2 
-------------------GUCUGGAAGUUGGCGCAAGCuUUAG---------------------------------------------------------------------- l=25 a=2 
-------------------GUCUGGAAGUUGGCGCAcGCAUUAG---------------------------------------------------------------------- l=25 a=2 
-------------------GUCUGGcAGUUGGCGCAAGCAUUAG---------------------------------------------------------------------- l=25 a=3 
-------------------GUCUGGAAGUUGGCGCAAGCcUUAG---------------------------------------------------------------------- l=25 a=2 
-------------------GUCUGGAcGUUGGCGCAAGCAUUAG---------------------------------------------------------------------- l=25 a=2 
-------------------GUCUGGAAGUUGaCGCAAGCAUUAG---------------------------------------------------------------------- l=25 a=2 
-------------------GUCUGGAAGUUGGaGCAAGCAUUAG---------------------------------------------------------------------- l=25 a=2 
-------------------GUCUGGAAGUUGGCGCAgGCAUUAG---------------------------------------------------------------------- l=25 a=1 
-------------------GUCUGGAAcUUGGCGCAAGCAUUAG---------------------------------------------------------------------- l=25 a=1 
-------------------GUCUaGAAGUUGGCGCAAGCAUUAG---------------------------------------------------------------------- l=25 a=1 
-------------------GUCUGGAAGUaGGCGCAAGCAUUAG---------------------------------------------------------------------- l=25 a=1 
-------------------GUCUGGAAaUUGGCGCAAGCAUUAG---------------------------------------------------------------------- l=25 a=1 
-------------------GUCUcGAAGUUGGCGCAAGCAUUAG---------------------------------------------------------------------- l=25 a=1 
-------------------GUCUGGAAGUUGGCcCAAGCAUUAG---------------------------------------------------------------------- l=25 a=1 
-------------------GUCUGGAAGUUGGCGCAAcCAUUAG---------------------------------------------------------------------- l=25 a=1 
-------------------GUCUGGAAGUcGGCGCAAGCAUUAG---------------------------------------------------------------------- l=25 a=2 
-------------------GUCUGGAAGUUGGCGaAAGCAUUAG---------------------------------------------------------------------- l=25 a=1 
-------------------GUCUGuAAGUUGGCGCAAGCAUUAG---------------------------------------------------------------------- l=25 a=1 
-------------------GUCUGGAAGUUGGCGuAAGCAUUAG---------------------------------------------------------------------- l=25 a=1 
-------------------GcCUGGAAGUUGGCGCAAGCAUUAG---------------------------------------------------------------------- l=25 a=1 
-------------------GUCgGGAAGUUGGCGCAAGCAUUAG---------------------------------------------------------------------- l=25 a=1 
-------------------aUCUGGAAGUUGGCGCAAGCAUUAG---------------------------------------------------------------------- l=25 a=1 
-------------------GUCUGGAAGUUGGCGCAAGCgUUAG---------------------------------------------------------------------- l=25 a=1 
-------------------GUgUGGAAGUUGGCGCAAGCAUUAG---------------------------------------------------------------------- l=25 a=1 
-------------------GUCUGGAAGUUGGCGCAAGCAUUAGU--------------------------------------------------------------------- l=26 a=2464 
-------------------GUuUGGAAGUUGGCGCAAGCAUUAGU--------------------------------------------------------------------- l=26 a=1 
-------------------GUCUGGAAGUUGGCGCAAGCAUUAGc--------------------------------------------------------------------- l=26 a=5 
-------------------GUCUGGAAGUUGGCGuAAGCAUUAGU--------------------------------------------------------------------- l=26 a=4 
-------------------GUCUGGAAGUUGGCGCAAGCAUUAGa--------------------------------------------------------------------- l=26 a=15 
-------------------GUCUGGAcGUUGGCGCAAGCAUUAGU--------------------------------------------------------------------- l=26 a=2 
-------------------GUCUGGAAGUUGGCGCAAGCcUUAGU--------------------------------------------------------------------- l=26 a=1 
-------------------GUCUGGAAGUUGGCGCAAGCAUUAGg--------------------------------------------------------------------- l=26 a=11 
-------------------GUCUGGcAGUUGGCGCAAGCAUUAGU--------------------------------------------------------------------- l=26 a=2 
-------------------GUCUGGAAcUUGGCGCAAGCAUUAGU--------------------------------------------------------------------- l=26 a=1 
-------------------GUCcGGAAGUUGGCGCAAGCAUUAGU--------------------------------------------------------------------- l=26 a=1 
-------------------GUCUGGAAGUUGGCGCAAGCuUUAGU--------------------------------------------------------------------- l=26 a=1 
-------------------GUCUGGAAGUUGGCGCAAGCAUUcGU--------------------------------------------------------------------- l=26 a=1 
-------------------GUCUGcAAGUUGGCGCAAGCAUUAGU--------------------------------------------------------------------- l=26 a=1 
-------------------GUCUGGAAGUUGGCaCAAGCAUUAGU--------------------------------------------------------------------- l=26 a=1 
-------------------GUCUGGAAGUUGGCGCAAGuAUUAGU--------------------------------------------------------------------- l=26 a=1 
-------------------GUCUGGAAGUUGGCGaAAGCAUUAGU--------------------------------------------------------------------- l=26 a=1 
-------------------GUCUGGAAuUUGGCGCAAGCAUUAGU--------------------------------------------------------------------- l=26 a=1 
-------------------GUCUGGAAGcUGGCGCAAGCAUUAGU--------------------------------------------------------------------- l=26 a=1 
-------------------GUCUGGAAGUUGGCGCAAGCAcUAGU--------------------------------------------------------------------- l=26 a=1 
-------------------GUCUGGAAGUUGGuGCAAGCAUUAGU--------------------------------------------------------------------- l=26 a=1 
-------------------GcCUGGAAGUUGGCGCAAGCAUUAGU--------------------------------------------------------------------- l=26 a=1 
-------------------GUCUGGAAGUUGGCGCAAGCAUUAGUA-------------------------------------------------------------------- l=27 a=373 
-------------------GUCUaGAAGUUGGCGCAAGCAUUAGUA-------------------------------------------------------------------- l=27 a=1 
-------------------GUCUGGAAGUUGGCGCAAGCAUUAGUg-------------------------------------------------------------------- l=27 a=4 
-------------------GUCUGGAAGUUGGCGCAAGCAUUAGUu-------------------------------------------------------------------- l=27 a=3 
-------------------GUCUGGAAGUUGGCaCAAGCAUUAGUA-------------------------------------------------------------------- l=27 a=1 
-------------------GUCUGGAAGUUGGCGCAAGCAUUAGcA-------------------------------------------------------------------- l=27 a=1 
-------------------GUCUGGAuGUUGGCGCAAGCAUUAGUAU------------------------------------------------------------------- l=28 a=1 
-------------------GUCUGGAAGUUGGCGCAAGCAUUAGUAU------------------------------------------------------------------- l=28 a=323 
-------------------GUCUGGAAGUUGGCGCAAGCAUUAGcAU------------------------------------------------------------------- l=28 a=1 
-------------------GUCUGGAAGUUGGCGCAAGCAUUAGUAUA------------------------------------------------------------------ l=29 a=211 
-------------------GUCUGGAAGUUGGCGCAAGCAUUAGUAUu------------------------------------------------------------------ l=29 a=14 
-------------------GUCUGGAAGUUGGCGCAAaCAUUAGUAUA------------------------------------------------------------------ l=29 a=1 
-------------------GUCUGGAAGUUGGCGCAAGCAUUAGUAUc------------------------------------------------------------------ l=29 a=1 
-------------------GUuUGGAAGUUGGCGCAAGCAUUAGUAUA------------------------------------------------------------------ l=29 a=1 
-------------------GUCUGGAAGUUGGCGCAAGCAUUAGUAUg------------------------------------------------------------------ l=29 a=2 
-------------------GUCUGGAAGUUGGCGCAAGCAUUAGUAUAU----------------------------------------------------------------- l=30 a=4 
------------------CGUCUGGAAGUUGGCGCAAGC--------------------------------------------------------------------------- l=21 a=1 
------------------uGUCUGGAAGUUGGCGCAAGCAUUAG---------------------------------------------------------------------- l=26 a=2 
------------------CGUCUGGAAGUUGGCGCAAGCAUUAGU--------------------------------------------------------------------- l=27 a=1 

mb-01011
ax-1011011
ku-11
ss-101111101100
fn-111
```
