## Supplementary material for "Comprehensive re-analysis of hairpin RNAs in fungi reveals ancestral links": File S1: PID0622.Rhi-milR-91.SRR1994874.txt

```
species:   Rhsol
pid:       PID0622
parent:    Rhi-milR-91
paralog:   
locus:     KB317704.1:182537-182650
matures:   ['GUCUGGAAGUUGGCGCAAGCAUUA', 'GUGCUUGUGCUGCCUUCCUUUUUU']
srr:       SRR1994874
genome:    /Users/jax/+Genomes/Fungal_genomes/Rhsol.AFRT00000000.1_scaffolds.fa
alignment: /media/data/njohnson/+SeqLibraries/FunHP_libraries/Lin2016-hq.SRR1994874.cram
call:      samtools view /media/data/njohnson/+SeqLibraries/FunHP_libraries/Lin2016-hq.SRR1994874.cram KB317704.1:182537-182650

0 out of bounds
22438 alignments
22435 proper strand
22162 stranded perfect matches

                 **********************                                                  **********************   
UUGAACCGGGAAGUAAGACGUCUGGAAGUUGGCGCAAGCAUUAGUAUAUAUCUUGCCUAGUCUUACGAGACGCGGUUUGAGAUGUGGGUGCUUGUGCUGCCUUCCUUUUUUAGU
.......................(((((.(((((((((((((....(((((((((((..((((....))))..)))..))))))))))))))))))))).))))).........
-------------------GUCUGGAAGUUGGCGCAAGCAUUA----------------------------------------------------------------------- l=24 a=1028 c
---------------------------------------------------------------------------------------GUGCUUGUGCUGCCUUCCUUUUUU--- l=24 a=0 c*
-------------------GUCUGGAAGUUGGCGCAAGC--------------------------------------------------------------------------- l=20 a=5047 ma
-------------------------------------------------------------------------------------------UUGUGCUGCCUUCCUUUUUU--- l=20 a=0 ma*

---------------------------------------------------------------------------------------GUGCUUGUGCUGCCUUCCUUU------ l=21 a=1 
----------------------------------------------------------------------------------UGUGGGUGCUUGUGCUGC-------------- l=18 a=1 
---------------------------------------------------------------------------------AUGUGGGUGCUUGUGCUGC-------------- l=19 a=2 
------------------------------------------------------------------------------GAGAUGUGGGUGCUUGUGCUGCCUUCCU-------- l=28 a=1 
-----------------------------------------------------------------------------UGAGAUGUGGGUGCUUGUGu----------------- l=20 a=2 
---------------------------------------------------------------------------UUUGAGAUGUGGGUGCUUGU------------------- l=20 a=1 
---------------------------------------------------------------------------UUUGAGAUGUGGGUGCUUGUGC----------------- l=22 a=1 
---------------------------------------------------------------------------UUUGAGAUGUGGGUGCUUGUGCUG--------------- l=24 a=1 
--------------------------------------------------------------------------GUUUGAGAUGUGGGUGCUUGUG------------------ l=22 a=1 
-----------------------------------------------------------------------GCGGUUUGAGAUGUGGGUGCUUGU------------------- l=24 a=1 
----------------------------------------------------------------------CGCGGUUUGAGAUGUGGGUG------------------------ l=20 a=2 
----------------------------------------------------------------------CGCGGUUUGAGAUGUGGGUGu----------------------- l=21 a=1 
----------------------------------------------------------------------CGCGGUUUGAGAUGUGGGUGCUUGUu------------------ l=26 a=1 
---------------------------------------------------------------------ACGCGGUUUGAGAUGUGGG-------------------------- l=19 a=3 
---------------------------------------------------------------------ACGCGGUUUGAGAUGUGGGU------------------------- l=20 a=1 
---------------------------------------------------------------------ACGCGGUUUGAGAUGUGGGUGC----------------------- l=22 a=1 
---------------------------------------------------------------------ACGCGGUUUGAGAUGUGGGUGuU---------------------- l=23 a=1 
---------------------------------------------------------------------ACGCGGUUUGAGAUGUGGGUGCU---------------------- l=23 a=1 
---------------------------------------------------------------------ACGCGGUUUGAGAUGUGGGUGCUUGUGCU---------------- l=29 a=1 
--------------------------------------------------------------------GACGCGGUUUGAGAUGUGGGUGCU---------------------- l=24 a=1 
-------------------------------------------------------------------AGACGCGGUUUGAGAUGUGG--------------------------- l=20 a=1 
-------------------------------------------------------------------AGACGCGGUUUGAGAUGUGGGUGCU---------------------- l=25 a=1 
-------------------------------------------------------------------AGACGCGGUUUGAGAUGUGGGUGCUUG-------------------- l=27 a=1 
------------------------------------------------------------------GAGACGCGGUUUGAGAUGUGGGUG------------------------ l=24 a=1 
-----------------------------------------------------------------CGAGACGCGGUUUGAG--------------------------------- l=16 a=1 
-----------------------------------------------------------------CGAGACGCGGUUUGAGAUGUGGGUG------------------------ l=25 a=1 
----------------------------------------------------------------ACGAGACGCGGUUUGAGAU------------------------------- l=19 a=2 
---------------------------------------------------------------UACGAGACGCGGUUUGAGA-------------------------------- l=19 a=1 
---------------------------------------------------------------UACGAGACGCGGUUUGAGAa------------------------------- l=20 a=1 
---------------------------------------------------------------UACGAGACGCGGUUUGAGAU------------------------------- l=20 a=1 
---------------------------------------------------------------UACGAGACGCGGUUUGAGAUGUGGGUGC----------------------- l=28 a=1 
--------------------------------------------------------------UUACGAGACGCGGUUUGAG--------------------------------- l=19 a=3 
--------------------------------------------------------------UUACGAGACGCGGUaUGAGA-------------------------------- l=20 a=1 
--------------------------------------------------------------UUACGAGACGCGGUUUGAGA-------------------------------- l=20 a=5 
--------------------------------------------------------------UUACGAGACGCGGUUUGAGAU------------------------------- l=21 a=1 
--------------------------------------------------------------UUACGAGACGCGGUUUGAGAUG------------------------------ l=22 a=1 
--------------------------------------------------------------UUACGAGACGCGGUUUGAGAUGUG---------------------------- l=24 a=1 
-------------------------------------------------------------CUUACGAGACGCGGUUUGA---------------------------------- l=19 a=3 
-------------------------------------------------------------CUUACGAGACGCGGUUUGAG--------------------------------- l=20 a=18 
-------------------------------------------------------------CUUACGAGACGCGGUUUGAGA-------------------------------- l=21 a=6 
-------------------------------------------------------------CUUACGAGACGCGGUUUGAGAU------------------------------- l=22 a=4 
-------------------------------------------------------------CUUACGAGACGCGGUUUGAGAUG------------------------------ l=23 a=6 
-------------------------------------------------------------CUUACGAGACGCGGUUUGAGAUGUG---------------------------- l=25 a=1 
-------------------------------------------------------------CUUACGAGACGCGGUUUGAGAUGUGG--------------------------- l=26 a=1 
------------------------------------------------------------UCUUACGAGACGCGGUUUG----------------------------------- l=19 a=2 
------------------------------------------------------------UCUUACGAGACGCGGUUUGA---------------------------------- l=20 a=1 
------------------------------------------------------------UCUUACGAGACGCGGUUUGAG--------------------------------- l=21 a=1 
------------------------------------------------------------UCUUACGAGACGCGGUUUGAGA-------------------------------- l=22 a=2 
------------------------------------------------------------UCUUACGAGACGCGGUUUGAGAUG------------------------------ l=24 a=2 
------------------------------------------------------------UCUUACGAGACGCGGUUUGAGAUGUGGG-------------------------- l=28 a=1 
-----------------------------------------------------------GUCUUACGAGACGCGGUUUGAG--------------------------------- l=22 a=4 
-----------------------------------------------------------GUCUUACGAGACGCGGUUUGAGA-------------------------------- l=23 a=3 
-----------------------------------------------------------GUCUUACGAGACGCGGUUUGAGAUG------------------------------ l=25 a=1 
-----------------------------------------------------------GUCUUACGAGACGCGGUUUGAGAUGU----------------------------- l=26 a=1 
-----------------------------------------------------------GUCUUACGAGACGCGGUUUGAGAUGUG---------------------------- l=27 a=3 
-----------------------------------------------------------GUCUUACGAGACGCGGUUUGAGAUGUGG--------------------------- l=28 a=4 
-----------------------------------------------------------GUCUUACGAGACGCGGUUUGAGAUGUGGG-------------------------- l=29 a=1 
-----------------------------------------------------------GUCUUACGAGACGCGGUUUGAGAUGUGGGU------------------------- l=30 a=4 
-----------------------------------------------------------GUCUUACGAGACGCGGUUUGAGAUGUGGGUG------------------------ l=31 a=2 
-----------------------------UGGCGCAAGCAUUAGUAUAUAUC-------------------------------------------------------------- l=23 a=1 
-----------------------GGAAGUUGGCGCAAGCAUUAG---------------------------------------------------------------------- l=21 a=2 
----------------------UGGAAGUUGGCGCAAGC--------------------------------------------------------------------------- l=17 a=1 
----------------------UGGAAGUUGGCGCAAGCAUU------------------------------------------------------------------------ l=20 a=2 
----------------------UGGAAGUUGGCGCAAGCAUUA----------------------------------------------------------------------- l=21 a=1 
----------------------UGGAAGUUGGCGCAAGCAUUAG---------------------------------------------------------------------- l=22 a=11 
----------------------UGGAAGUUGGCGCAAGCAUUAGU--------------------------------------------------------------------- l=23 a=2 
----------------------UGGAAGUUGGCGCAAGCAUUAGUAUA------------------------------------------------------------------ l=26 a=1 
----------------------UGGAAGUUGGCGCAAGCAUUAGUAUAU----------------------------------------------------------------- l=27 a=1 
---------------------CUGGAAGUUGGCGCAAG---------------------------------------------------------------------------- l=17 a=5 
---------------------CUGGAAGUUGGuGCAAG---------------------------------------------------------------------------- l=17 a=1 
---------------------CUGGAAGUUGGCGCAAGC--------------------------------------------------------------------------- l=18 a=15 
---------------------CUGGAAGUUGGCGCAAGu--------------------------------------------------------------------------- l=18 a=2 
---------------------CUGGAAGUUGGCGCAAGCA-------------------------------------------------------------------------- l=19 a=1 
---------------------CUGGAAGUUGGCGCAAGCAU------------------------------------------------------------------------- l=20 a=1 
---------------------CUGGAAGUUGGCGCAAGCAUUAG---------------------------------------------------------------------- l=23 a=7 
---------------------CUGGAAGUUGGCGCAAGCAUUAGUA-------------------------------------------------------------------- l=25 a=2 
---------------------CUGGAAGUUGGCGCAAGCAUUAGUAUA------------------------------------------------------------------ l=27 a=14 
---------------------CUGGAAGUUGGCGCgAGCAUUAGUAUA------------------------------------------------------------------ l=27 a=1 
---------------------CUGGAAGUUGGCGCAAGCAUUAGUAUAUA---------------------------------------------------------------- l=29 a=1 
--------------------UCUGGAAGUUGGCGC------------------------------------------------------------------------------- l=15 a=1 
--------------------UCUGGAAGUUGGCGCA------------------------------------------------------------------------------ l=16 a=2 
--------------------UCUGGAAGUUGGCGCAu----------------------------------------------------------------------------- l=17 a=2 
--------------------UCUGGAAGUUGGCGCAA----------------------------------------------------------------------------- l=17 a=13 
--------------------UCUGGAAGUUGGCGCAAG---------------------------------------------------------------------------- l=18 a=388 
--------------------UCUGcAAGUUGGCGCAAG---------------------------------------------------------------------------- l=18 a=1 
--------------------UCUGGAAGUUGuCGCAAG---------------------------------------------------------------------------- l=18 a=1 
--------------------UCUGGAAGUUGGCGCAAu---------------------------------------------------------------------------- l=18 a=5 
--------------------UCUGGAAGUcGGCGCAAG---------------------------------------------------------------------------- l=18 a=1 
--------------------UCUGGAAGUUGaCGCAAG---------------------------------------------------------------------------- l=18 a=1 
--------------------UuUGGAAGUUGGCGCAAG---------------------------------------------------------------------------- l=18 a=1 
--------------------UCUGGAAGUUGGCGCAAGC--------------------------------------------------------------------------- l=19 a=248 
--------------------UCUGGcAGUUGGCGCAAGC--------------------------------------------------------------------------- l=19 a=1 
--------------------UCUGGAAGUUGGCGCAAGu--------------------------------------------------------------------------- l=19 a=1 
--------------------UCUGGAAGUUGGCGCAAGCA-------------------------------------------------------------------------- l=20 a=53 
--------------------UCUGGAAGUUGGCcCAAGCA-------------------------------------------------------------------------- l=20 a=1 
--------------------UCUGGAAGUUGGCaCAAGCA-------------------------------------------------------------------------- l=20 a=1 
--------------------UCUGGAAGUUGGCGCAAGCAU------------------------------------------------------------------------- l=21 a=30 
--------------------UCUGGAAGUUGGCGCAAGCAUU------------------------------------------------------------------------ l=22 a=16 
--------------------UCUGGAAGUUGGCGCAAGCAUUA----------------------------------------------------------------------- l=23 a=4 
--------------------UCUGGAAGUUGGCGCAAGCAUUAG---------------------------------------------------------------------- l=24 a=49 
--------------------UCUGGAAGUUGGCGCAAGCAUUAGU--------------------------------------------------------------------- l=25 a=25 
--------------------UCUGGAAGUUGGCGCAAGCAUUAGUA-------------------------------------------------------------------- l=26 a=6 
--------------------UCUGGAAGUUGGCGCAAGCAUUAGUAU------------------------------------------------------------------- l=27 a=21 
--------------------UCUGGAAGUUGGCGCAAGCAUUAGUAUA------------------------------------------------------------------ l=28 a=14 
--------------------UCUGGAAGUUGGCGCAAGCAUUAGUAUg------------------------------------------------------------------ l=28 a=1 
--------------------UCUGGAAGUUGGCGCAAGCAUUAGUAUAU----------------------------------------------------------------- l=29 a=4 
--------------------UCUGGAAGUUGGCGCAAGCAUUAGUAUAUA---------------------------------------------------------------- l=30 a=1 
-------------------GUCUGGAAGUUGG---------------------------------------------------------------------------------- l=13 a=2 
-------------------GUCUGGAAGUUGGC--------------------------------------------------------------------------------- l=14 a=2 
-------------------GUCUGGAAGUUGGCG-------------------------------------------------------------------------------- l=15 a=12 
-------------------GUCUGGAAGUUGGCGC------------------------------------------------------------------------------- l=16 a=43 
-------------------GUCUGGAAGUUGGCGu------------------------------------------------------------------------------- l=16 a=1 
-------------------GUCUGGAAGUUGGCGCA------------------------------------------------------------------------------ l=17 a=19 
-------------------GUCUGGAAGUcGGCGCA------------------------------------------------------------------------------ l=17 a=1 
-------------------GUCUGGAAGUUGcCGCA------------------------------------------------------------------------------ l=17 a=1 
-------------------GUCUGGAAGUUGGCGCAA----------------------------------------------------------------------------- l=18 a=258 
-------------------GUCUGGAAGUcGGCGCAA----------------------------------------------------------------------------- l=18 a=1 
-------------------GUCUGGAAGUUGGCGCAu----------------------------------------------------------------------------- l=18 a=3 
-------------------GUCUGGAAGUUGGCGCAAG---------------------------------------------------------------------------- l=19 a=1341 
-------------------GUCUGGAAGUUGGCaCAAG---------------------------------------------------------------------------- l=19 a=1 
-------------------GUCUGGAAGUcGGCGCAAG---------------------------------------------------------------------------- l=19 a=1 
-------------------aUCUGGAAGUUGGCGCAAG---------------------------------------------------------------------------- l=19 a=1 
-------------------GUCUGGAAGUUGGCGCAAu---------------------------------------------------------------------------- l=19 a=2 
-------------------GUCUGGAAGUUGGCGCAAa---------------------------------------------------------------------------- l=19 a=1 
-------------------GUCUGGAAGUUGGCGCcAG---------------------------------------------------------------------------- l=19 a=1 
-------------------GgCUGGAAGUUGGCGCAAG---------------------------------------------------------------------------- l=19 a=1 
-------------------GUuUGGAAGUUGGCGCAAG---------------------------------------------------------------------------- l=19 a=1 
-------------------GUCUGGAAGUUGGuGCAAG---------------------------------------------------------------------------- l=19 a=1 
-------------------GUCUGGAAGUUGGCGCAAGC--------------------------------------------------------------------------- l=20 a=5047 (ma)
-------------------GUCUGGAAGUcGGCGCAAGC--------------------------------------------------------------------------- l=20 a=1 
-------------------GUCUGGAAGUUGGCGCAcGC--------------------------------------------------------------------------- l=20 a=3 
-------------------GUCUGGAuGUUGGCGCAAGC--------------------------------------------------------------------------- l=20 a=3 
-------------------GUCUGGAAGUUGGCGCAAaC--------------------------------------------------------------------------- l=20 a=1 
-------------------GUCUGGAAGUUGGCGCAAGg--------------------------------------------------------------------------- l=20 a=6 
-------------------GUCUaGAAGUUGGCGCAAGC--------------------------------------------------------------------------- l=20 a=2 
-------------------GUCUGGAAGUUGGCGCAAGa--------------------------------------------------------------------------- l=20 a=5 
-------------------GUCUGGAAGUUGGCGCcAGC--------------------------------------------------------------------------- l=20 a=2 
-------------------GUCUGGAAGUUGGCGuAAGC--------------------------------------------------------------------------- l=20 a=4 
-------------------GUCUGGcAGUUGGCGCAAGC--------------------------------------------------------------------------- l=20 a=3 
-------------------GUCUGGAAGUUcGCGCAAGC--------------------------------------------------------------------------- l=20 a=1 
-------------------GUCUGGAcGUUGGCGCAAGC--------------------------------------------------------------------------- l=20 a=1 
-------------------GUCaGGAAGUUGGCGCAAGC--------------------------------------------------------------------------- l=20 a=2 
-------------------GUCUGGAAGUUGGCaCAAGC--------------------------------------------------------------------------- l=20 a=2 
-------------------GUCUGaAAGUUGGCGCAAGC--------------------------------------------------------------------------- l=20 a=2 
-------------------aUCUGGAAGUUGGCGCAAGC--------------------------------------------------------------------------- l=20 a=1 
-------------------GUCUGGAAGUUGaCGCAAGC--------------------------------------------------------------------------- l=20 a=1 
-------------------GUCUGGAAGUUGGCuCAAGC--------------------------------------------------------------------------- l=20 a=1 
-------------------GUCUGGAAGUUGcCGCAAGC--------------------------------------------------------------------------- l=20 a=1 
-------------------GUCUGGAAGUgGGCGCAAGC--------------------------------------------------------------------------- l=20 a=1 
-------------------GUCUGGAAGUUGGCGCAAGu--------------------------------------------------------------------------- l=20 a=2 
-------------------GUCUGuAAGUUGGCGCAAGC--------------------------------------------------------------------------- l=20 a=1 
-------------------GUCUGGAAaUUGGCGCAAGC--------------------------------------------------------------------------- l=20 a=1 
-------------------GUCUGGAgGUUGGCGCAAGC--------------------------------------------------------------------------- l=20 a=1 
-------------------GUCUGGAAGUUGGgGCAAGC--------------------------------------------------------------------------- l=20 a=1 
-------------------GUCUGGAAGUUGGCGCAAGCA-------------------------------------------------------------------------- l=21 a=1938 
-------------------GUCUGGAAGUUGGCGCAAGCc-------------------------------------------------------------------------- l=21 a=1 
-------------------GUCUGGAAGUUGGCaCAAGCA-------------------------------------------------------------------------- l=21 a=1 
-------------------GUCUGGAAGUUGGgGCAAGCA-------------------------------------------------------------------------- l=21 a=1 
-------------------GaCUGGAAGUUGGCGCAAGCA-------------------------------------------------------------------------- l=21 a=1 
-------------------GUCUGGAAGUUGGCGCcAGCA-------------------------------------------------------------------------- l=21 a=2 
-------------------GUCUGGAAuUUGGCGCAAGCA-------------------------------------------------------------------------- l=21 a=1 
-------------------GUCUGGAAGUUGGCGuAAGCA-------------------------------------------------------------------------- l=21 a=1 
-------------------GUCUGGcAGUUGGCGCAAGCA-------------------------------------------------------------------------- l=21 a=1 
-------------------GUCUGGAAGUUGcCGCAAGCA-------------------------------------------------------------------------- l=21 a=1 
-------------------GUCUGGAAGgUGGCGCAAGCA-------------------------------------------------------------------------- l=21 a=1 
-------------------GUCUGGAAGUUGGCGCuAGCA-------------------------------------------------------------------------- l=21 a=1 
-------------------GUCUaGAAGUUGGCGCAAGCA-------------------------------------------------------------------------- l=21 a=1 
-------------------GUCUGGAAGaUGGCGCAAGCA-------------------------------------------------------------------------- l=21 a=1 
-------------------GUCUGGAAGcUGGCGCAAGCA-------------------------------------------------------------------------- l=21 a=1 
-------------------GUCUGGAAGUUGGCGCAAGCAU------------------------------------------------------------------------- l=22 a=1672 
-------------------GUuUGGAAGUUGGCGCAAGCAU------------------------------------------------------------------------- l=22 a=2 
-------------------GUCUGGAAGUUGGuGCAAGCAU------------------------------------------------------------------------- l=22 a=2 
-------------------GUCUGGAAGUUGGCGCAAGCAa------------------------------------------------------------------------- l=22 a=3 
-------------------GUCUGGAAGUUGGCGCAcGCAU------------------------------------------------------------------------- l=22 a=1 
-------------------GUCUGGAAGUUGGCuCAAGCAU------------------------------------------------------------------------- l=22 a=1 
-------------------GUCUGGAAGUUGGCGCAAGCAc------------------------------------------------------------------------- l=22 a=1 
-------------------GUCUGGAAGUUGGCGaAAGCAU------------------------------------------------------------------------- l=22 a=1 
-------------------GUCUGGAAGUUGGCGuAAGCAU------------------------------------------------------------------------- l=22 a=2 
-------------------GUCUaGAAGUUGGCGCAAGCAU------------------------------------------------------------------------- l=22 a=1 
-------------------GUCUGGAcGUUGGCGCAAGCAU------------------------------------------------------------------------- l=22 a=1 
-------------------GUCUGGAAGcUGGCGCAAGCAU------------------------------------------------------------------------- l=22 a=1 
-------------------GUCUGGAAGUUGGCGCAAuCAUU------------------------------------------------------------------------ l=23 a=1 
-------------------GUCUGGAAGUUGGCGCAAGCAUU------------------------------------------------------------------------ l=23 a=1608 
-------------------GUgUGGAAGUUGGCGCAAGCAUU------------------------------------------------------------------------ l=23 a=1 
-------------------GUCUGGAAGUUGGCGCAAGCcUU------------------------------------------------------------------------ l=23 a=3 
-------------------GUCUGGAgGUUGGCGCAAGCAUU------------------------------------------------------------------------ l=23 a=1 
-------------------GUCUGGAAGaUGGCGCAAGCAUU------------------------------------------------------------------------ l=23 a=1 
-------------------GcCUGGAAGUUGGCGCAAGCAUU------------------------------------------------------------------------ l=23 a=1 
-------------------GUCUGGAAGUcGGCGCAAGCAUU------------------------------------------------------------------------ l=23 a=1 
-------------------GUCUGGAAGUUGGuGCAAGCAUU------------------------------------------------------------------------ l=23 a=1 
-------------------GUCUGGAAGUUGGCGCcAGCAUU------------------------------------------------------------------------ l=23 a=1 
-------------------GUCUaGAAGUUGGCGCAAGCAUU------------------------------------------------------------------------ l=23 a=1 
-------------------GUCUGGAcGUUGGCGCAAGCAUU------------------------------------------------------------------------ l=23 a=1 
-------------------GUCUGGAAGUUGGCGCAAGCAUUA----------------------------------------------------------------------- l=24 a=1028 (c)
-------------------GUCUGGAAGUUGGCGCAAGuAUUA----------------------------------------------------------------------- l=24 a=1 
-------------------GgCUGGAAGUUGGCGCAAGCAUUA----------------------------------------------------------------------- l=24 a=1 
-------------------GUCUGGAAGUUGGCGuAAGCAUUA----------------------------------------------------------------------- l=24 a=1 
-------------------uUCUGGAAGUUGGCGCAAGCAUUA----------------------------------------------------------------------- l=24 a=1 
-------------------GUCUGGAgGUUGGCGCAAGCAUUA----------------------------------------------------------------------- l=24 a=2 
-------------------GUCUGGAAGgUGGCGCAAGCAUUA----------------------------------------------------------------------- l=24 a=1 
-------------------GUCUGGAAGUUGGCaCAAGCAUUA----------------------------------------------------------------------- l=24 a=1 
-------------------GUCUGGAAGUUGGCGCAAGCAUUAG---------------------------------------------------------------------- l=25 a=4995 
-------------------GUCUGGAAGUUGGCGCAAGCAUUAa---------------------------------------------------------------------- l=25 a=1 
-------------------GUCUGGAAGUUGGgGCAAGCAUUAG---------------------------------------------------------------------- l=25 a=2 
-------------------GUaUGGAAGUUGGCGCAAGCAUUAG---------------------------------------------------------------------- l=25 a=1 
-------------------GUCUGGAAGUUGGCGCAAGCgUUAG---------------------------------------------------------------------- l=25 a=1 
-------------------GUCUGaAAGUUGGCGCAAGCAUUAG---------------------------------------------------------------------- l=25 a=3 
-------------------GUCUGGcAGUUGGCGCAAGCAUUAG---------------------------------------------------------------------- l=25 a=2 
-------------------GUCUGGAAGUUGGCGCAcGCAUUAG---------------------------------------------------------------------- l=25 a=1 
-------------------GUCUGGAAGUUGGCGCAAGCAUcAG---------------------------------------------------------------------- l=25 a=2 
-------------------GUCUGGAgGUUGGCGCAAGCAUUAG---------------------------------------------------------------------- l=25 a=3 
-------------------GUCUGGgAGUUGGCGCAAGCAUUAG---------------------------------------------------------------------- l=25 a=3 
-------------------GUCUGGAAGUUGGCaCAAGCAUUAG---------------------------------------------------------------------- l=25 a=3 
-------------------GUCUGGAAGUUGGCGCAAGCAUUgG---------------------------------------------------------------------- l=25 a=2 
-------------------GUCUGGAAGUUGaCGCAAGCAUUAG---------------------------------------------------------------------- l=25 a=3 
-------------------GUCUGGAAGUUGGCGCAAGCcUUAG---------------------------------------------------------------------- l=25 a=5 
-------------------GUCUGGAAGUUGGCGCAAGuAUUAG---------------------------------------------------------------------- l=25 a=1 
-------------------GUCUGGAAGUUGGCGCAAGCuUUAG---------------------------------------------------------------------- l=25 a=1 
-------------------GUuUGGAAGUUGGCGCAAGCAUUAG---------------------------------------------------------------------- l=25 a=2 
-------------------GUCUGGAAGUUGGCcCAAGCAUUAG---------------------------------------------------------------------- l=25 a=4 
-------------------GUCUGGAAGUUGGaGCAAGCAUUAG---------------------------------------------------------------------- l=25 a=2 
-------------------GUCUGGAAGUUGGCGCAAGaAUUAG---------------------------------------------------------------------- l=25 a=1 
-------------------GUCUGGAAGUUGcCGCAAGCAUUAG---------------------------------------------------------------------- l=25 a=1 
-------------------GUCUGGAAGUcGGCGCAAGCAUUAG---------------------------------------------------------------------- l=25 a=2 
-------------------GUCUGGAAGUUGGCGCgAGCAUUAG---------------------------------------------------------------------- l=25 a=1 
-------------------aUCUGGAAGUUGGCGCAAGCAUUAG---------------------------------------------------------------------- l=25 a=1 
-------------------uUCUGGAAGUUGGCGCAAGCAUUAG---------------------------------------------------------------------- l=25 a=1 
-------------------GUCUGGAAGUUGGCGCAgGCAUUAG---------------------------------------------------------------------- l=25 a=1 
-------------------GUCUGGAAGUUGGCGCcAGCAUUAG---------------------------------------------------------------------- l=25 a=3 
-------------------GUCUGGAAGUUGuCGCAAGCAUUAG---------------------------------------------------------------------- l=25 a=1 
-------------------GUCcGGAAGUUGGCGCAAGCAUUAG---------------------------------------------------------------------- l=25 a=1 
-------------------GUCUGGAAGUUuGCGCAAGCAUUAG---------------------------------------------------------------------- l=25 a=1 
-------------------GUCUGGAcGUUGGCGCAAGCAUUAG---------------------------------------------------------------------- l=25 a=1 
-------------------GUCUGGAAGUUGGuGCAAGCAUUAG---------------------------------------------------------------------- l=25 a=1 
-------------------GUCUGGAAGgUGGCGCAAGCAUUAG---------------------------------------------------------------------- l=25 a=1 
-------------------GUCUGGAAGUUGGCuCAAGCAUUAG---------------------------------------------------------------------- l=25 a=1 
-------------------GUCUGGAAGcUGGCGCAAGCAUUAG---------------------------------------------------------------------- l=25 a=2 
-------------------GUCUGGAAGUUGGCGCAAGCAUUcG---------------------------------------------------------------------- l=25 a=1 
-------------------GUCUaGAAGUUGGCGCAAGCAUUAG---------------------------------------------------------------------- l=25 a=1 
-------------------GUCUGGAAGUUGGCGCAAuCAUUAG---------------------------------------------------------------------- l=25 a=1 
-------------------GUCUGGAAGUUGGCGgAAGCAUUAG---------------------------------------------------------------------- l=25 a=1 
-------------------GUCUGGAAGUUGGCGCAAGCAgUAG---------------------------------------------------------------------- l=25 a=1 
-------------------GUCUGGAAGUUGGCGCAAGCAUUAGU--------------------------------------------------------------------- l=26 a=2436 
-------------------GUCUGGAAGUUGGCGCAAGCAUUAGc--------------------------------------------------------------------- l=26 a=7 
-------------------GUCUGGAAGUUGGCGCAAGCAUUAGa--------------------------------------------------------------------- l=26 a=8 
-------------------GUCUGGAAGUUGGCGuAAGCAUUAGU--------------------------------------------------------------------- l=26 a=1 
-------------------GUCUGGAAGUUGGCGCAAGCAcUAGU--------------------------------------------------------------------- l=26 a=1 
-------------------GUCcGGAAGUUGGCGCAAGCAUUAGU--------------------------------------------------------------------- l=26 a=2 
-------------------aUCUGGAAGUUGGCGCAAGCAUUAGU--------------------------------------------------------------------- l=26 a=1 
-------------------GUCUGGAAGUUGGCGCAAGuAUUAGU--------------------------------------------------------------------- l=26 a=1 
-------------------GUCUGGAAGUUGGuGCAAGCAUUAGU--------------------------------------------------------------------- l=26 a=1 
-------------------GUCUGGAAGUUGGCGCAAGCAUaAGU--------------------------------------------------------------------- l=26 a=1 
-------------------GUCUGGAgGUUGGCGCAAGCAUUAGU--------------------------------------------------------------------- l=26 a=2 
-------------------GUCUGGAAGUUGGCGCAAGCgUUAGU--------------------------------------------------------------------- l=26 a=1 
-------------------GUCUGGAAaUUGGCGCAAGCAUUAGU--------------------------------------------------------------------- l=26 a=1 
-------------------GUCUGGAAGUUGGCGCAAGCAUUAGg--------------------------------------------------------------------- l=26 a=1 
-------------------GUCUGGAuGUUGGCGCAAGCAUUAGU--------------------------------------------------------------------- l=26 a=1 
-------------------GUCUGGAAGUUGGCGCAAGCAUUAGUA-------------------------------------------------------------------- l=27 a=176 
-------------------GUCUGGAAGUUGGCGCAAGCAUUAGUg-------------------------------------------------------------------- l=27 a=4 
-------------------GUCUGGAAGUUGGCGCAAGCAUUAGUu-------------------------------------------------------------------- l=27 a=7 
-------------------GUCgGGAAGUUGGCGCAAGCAUUAGUA-------------------------------------------------------------------- l=27 a=1 
-------------------GUCUGGAAGUUGGCGCAAGCAUUAGUAU------------------------------------------------------------------- l=28 a=313 
-------------------GUCUGGAAGUUGGCGCAAGCAUUAGaAU------------------------------------------------------------------- l=28 a=1 
-------------------GUCUGGAAGUUGGCGCAAGCcUUAGUAU------------------------------------------------------------------- l=28 a=2 
-------------------GUCUGGAAGUUGGCGCAAGCAUUAGUcU------------------------------------------------------------------- l=28 a=1 
-------------------GUCUGGAAGcUGGCGCAAGCAUUAGUAU------------------------------------------------------------------- l=28 a=1 
-------------------GUCUGGAAGUUGaCGCAAGCAUUAGUAU------------------------------------------------------------------- l=28 a=1 
-------------------GUCUGGAAGUUGGCGCAAGCAUUAGUAa------------------------------------------------------------------- l=28 a=1 
-------------------GUCUGGAAGUUGGCGCAAGCAUUAGUAUA------------------------------------------------------------------ l=29 a=210 
-------------------GUCUGGAAGUUGGCGCAAGCAUUAGUAUu------------------------------------------------------------------ l=29 a=7 
-------------------GUCUGGAAGUUGGCGCAAGCAUUAGUAUg------------------------------------------------------------------ l=29 a=1 
-------------------aUCUGGAAGUUGGCGCAAGCAUUAGUAUA------------------------------------------------------------------ l=29 a=1 
-------------------GUCUGGAAGUUGGCGCAAGCAUUAGUAUAU----------------------------------------------------------------- l=30 a=5 
-------------------GUCUGGAAGUUGGCGCAAGCAUUAGUAUAa----------------------------------------------------------------- l=30 a=1 
------------------CGUCUGGAAGUUGGCGCAAGC--------------------------------------------------------------------------- l=21 a=1 
------------------gGUCUGGAAGUUGGCGCAAGC--------------------------------------------------------------------------- l=21 a=1 
------------------gGUCUGGAAGUUGGCGCAAGCAUUAG---------------------------------------------------------------------- l=26 a=1 

mb-01011
ax-1011011
ku-11
ss-101111101100
fn-111
```
