## Supplementary material for "Comprehensive re-analysis of hairpin RNAs in fungi reveals ancestral links": File S1: PID0622.Rhi-milR-91.SRR1994875.txt

```
species:   Rhsol
pid:       PID0622
parent:    Rhi-milR-91
paralog:   
locus:     KB317704.1:182537-182650
matures:   ['GUCUGGAAGUUGGCGCAAGCAUUA', 'GUGCUUGUGCUGCCUUCCUUUUUU']
srr:       SRR1994875
genome:    /Users/jax/+Genomes/Fungal_genomes/Rhsol.AFRT00000000.1_scaffolds.fa
alignment: /media/data/njohnson/+SeqLibraries/FunHP_libraries/Lin2016-hq.SRR1994875.cram
call:      samtools view /media/data/njohnson/+SeqLibraries/FunHP_libraries/Lin2016-hq.SRR1994875.cram KB317704.1:182537-182650

0 out of bounds
8955 alignments
8953 proper strand
8846 stranded perfect matches

                 **********************                                                  **********************   
UUGAACCGGGAAGUAAGACGUCUGGAAGUUGGCGCAAGCAUUAGUAUAUAUCUUGCCUAGUCUUACGAGACGCGGUUUGAGAUGUGGGUGCUUGUGCUGCCUUCCUUUUUUAGU
.......................(((((.(((((((((((((....(((((((((((..((((....))))..)))..))))))))))))))))))))).))))).........
-------------------GUCUGGAAGUUGGCGCAAGCAUUA----------------------------------------------------------------------- l=24 a=207 c
---------------------------------------------------------------------------------------GUGCUUGUGCUGCCUUCCUUUUUU--- l=24 a=0 c*
-------------------GUCUGGAAGUUGGCGCAAGC--------------------------------------------------------------------------- l=20 a=1676 ma
-------------------------------------------------------------------------------------------UUGUGCUGCCUUCCUUUUUU--- l=20 a=0 ma*

-----------------------------------------------------------------------------------GUGGGUGCUUGUGCUGCC------------- l=18 a=1 
---------------------------------------------------------------------------------AUGUGGGUGCUUGUGCUGC-------------- l=19 a=2 
-----------------------------------------------------------------------------UGAGAUGUGGGUGCUUGUGCUG--------------- l=22 a=3 
----------------------------------------------------------------------------UUGAGAUGUGGGUGCUU--------------------- l=17 a=1 
----------------------------------------------------------------------------UUGAGAUGUGGGUGCUUGU------------------- l=19 a=1 
---------------------------------------------------------------------------UUUGAGAUGUGGGUGCUUGU------------------- l=20 a=1 
-----------------------------------------------------------------------GCGGUUUGAGAUGUGGGUG------------------------ l=19 a=1 
---------------------------------------------------------------------ACGCGGUUUGAGAUGUGGGU------------------------- l=20 a=2 
-------------------------------------------------------------------AGACGCGGUUUGAGAUGUGGG-------------------------- l=21 a=1 
--------------------------------------------------------------UUACGAGACGCGGUUUGAG--------------------------------- l=19 a=1 
--------------------------------------------------------------UUACGAGACGCGGUUUGAGA-------------------------------- l=20 a=2 
-------------------------------------------------------------CUUACGAGACGCGGUUUG----------------------------------- l=18 a=2 
-------------------------------------------------------------CUUACGAGACGCGGUUUGA---------------------------------- l=19 a=2 
-------------------------------------------------------------CUUACGAGACGCGGUUUGAG--------------------------------- l=20 a=3 
-------------------------------------------------------------CUUACGAGACGCGGUUUGAGAU------------------------------- l=22 a=2 
-------------------------------------------------------------CUUACGAGACGCGGUUUGAGAUG------------------------------ l=23 a=1 
------------------------------------------------------------UCUUACGAGACGCGGUUUGA---------------------------------- l=20 a=1 
-----------------------------------------------------------GUCUUACGAGACGCGGUUUGAG--------------------------------- l=22 a=2 
-----------------------------------------------------------GUCUUACGAGACGCGGUUUGAGA-------------------------------- l=23 a=1 
-----------------------------------------------------------GUCUUACGAGACGCGGUUUGAGAUGU----------------------------- l=26 a=1 
-----------------------GGAAGUUGGCGCAAGCAUUAG---------------------------------------------------------------------- l=21 a=1 
----------------------UGGAAGUUGGCGCAAG---------------------------------------------------------------------------- l=16 a=4 
----------------------UGGAAGUUGGCGCAAGu--------------------------------------------------------------------------- l=17 a=4 
----------------------UGGAAGUUGGCGCAAGC--------------------------------------------------------------------------- l=17 a=2 
----------------------UGGAAGUUGGgGCAAGC--------------------------------------------------------------------------- l=17 a=1 
----------------------UGGAAGUUGGCGCAAGCAU------------------------------------------------------------------------- l=19 a=1 
----------------------UGGAAGUUGGCGCAAGCAUU------------------------------------------------------------------------ l=20 a=1 
----------------------UGGAAGUUGGCGCAAGCAUUAG---------------------------------------------------------------------- l=22 a=1 
----------------------UGGAAGUUGGCGCAAGCAUUAGU--------------------------------------------------------------------- l=23 a=2 
----------------------UGGAAGUUGGCGCAAGCAUUAGUA-------------------------------------------------------------------- l=24 a=1 
----------------------UGGAAGUUGGCGCAAGCAUUAGUAU------------------------------------------------------------------- l=25 a=1 
---------------------CUGGAAGUUGGCGCAAG---------------------------------------------------------------------------- l=17 a=27 
---------------------CUGGAAGUUGGCGCAAGC--------------------------------------------------------------------------- l=18 a=44 
---------------------CUGGAAGUUGGCGCAAGu--------------------------------------------------------------------------- l=18 a=1 
---------------------CUGGAAGUUGGCGCAAGCA-------------------------------------------------------------------------- l=19 a=1 
---------------------CUGGAAGUUGGCGCAAGCAU------------------------------------------------------------------------- l=20 a=1 
---------------------CUGGAAGUUGGCGCAAGCAUUAG---------------------------------------------------------------------- l=23 a=1 
---------------------CUGGAAGUUGGCGCAAGCAUUAGUAUA------------------------------------------------------------------ l=27 a=2 
--------------------UCUGGAAGUUGGCGC------------------------------------------------------------------------------- l=15 a=4 
--------------------UCUGGAAGUUGGCGCA------------------------------------------------------------------------------ l=16 a=2 
--------------------UCUGGAAGUUGGCGCAu----------------------------------------------------------------------------- l=17 a=4 
--------------------UCUGGAAGUUGGCGCAA----------------------------------------------------------------------------- l=17 a=6 
--------------------UCUGGAAGUUGGCGCAAG---------------------------------------------------------------------------- l=18 a=529 
--------------------UCUGGAAGUUGGCcCAAG---------------------------------------------------------------------------- l=18 a=1 
--------------------UCUGGAAGUUGGCGuAAG---------------------------------------------------------------------------- l=18 a=1 
--------------------UCUGGAAGcUGGCGCAAG---------------------------------------------------------------------------- l=18 a=1 
--------------------UCUGGAAGUUGGCuCAAG---------------------------------------------------------------------------- l=18 a=1 
--------------------UCUGGAAGUUGGCGCAAu---------------------------------------------------------------------------- l=18 a=2 
--------------------UCUGGAgGUUGGCGCAAG---------------------------------------------------------------------------- l=18 a=1 
--------------------UCUGGAAGgUGGCGCAAG---------------------------------------------------------------------------- l=18 a=1 
--------------------UCUGGAAGUUGGCGCAAGC--------------------------------------------------------------------------- l=19 a=152 
--------------------UCUGGAAGUUGGCGCAAGu--------------------------------------------------------------------------- l=19 a=1 
--------------------UCUGGAAGUUGGCGCAAGCA-------------------------------------------------------------------------- l=20 a=46 
--------------------UCUGGAAGUUGGCGCAAGCAU------------------------------------------------------------------------- l=21 a=19 
--------------------UCUGGAAGUUGGCGCAAGCAUU------------------------------------------------------------------------ l=22 a=8 
--------------------UCUGGAAGUUGGCGCAAGCAUUA----------------------------------------------------------------------- l=23 a=2 
--------------------UCUGGAAGUUGGCGCAAGCAUUAG---------------------------------------------------------------------- l=24 a=13 
--------------------UCUGGAAGUUGGCGCAAGCAUUAGU--------------------------------------------------------------------- l=25 a=4 
--------------------UCUGGAAGUUGGCGCAAGCAUUAGUAU------------------------------------------------------------------- l=27 a=2 
--------------------UCUGGAAGUUGGCGCAAGCAUUAGUAUA------------------------------------------------------------------ l=28 a=3 
-------------------GUCUGGAAGUUGGC--------------------------------------------------------------------------------- l=14 a=3 
-------------------GUCUGGAAGUUGGCG-------------------------------------------------------------------------------- l=15 a=22 
-------------------GUCUGGAAGUUGGCGC------------------------------------------------------------------------------- l=16 a=52 
-------------------GUCUGGAAGUUGGCGu------------------------------------------------------------------------------- l=16 a=1 
-------------------GUCcGGAAGUUGGCGC------------------------------------------------------------------------------- l=16 a=1 
-------------------GUCUGGAAGUUGGCGCA------------------------------------------------------------------------------ l=17 a=43 
-------------------GUCUGGAAGUUGGCGCu------------------------------------------------------------------------------ l=17 a=2 
-------------------GUCUGGAAGUUGGCGCAA----------------------------------------------------------------------------- l=18 a=340 
-------------------GUCUGGAAGUUGaCGCAA----------------------------------------------------------------------------- l=18 a=1 
-------------------GUCUGGAAGUUGGCGCAc----------------------------------------------------------------------------- l=18 a=2 
-------------------GUCUGGAAGaUGGCGCAA----------------------------------------------------------------------------- l=18 a=1 
-------------------GUuUGGAAGUUGGCGCAA----------------------------------------------------------------------------- l=18 a=2 
-------------------GUCUGGAAGUUGGCGCAu----------------------------------------------------------------------------- l=18 a=3 
-------------------GUCUGaAAGUUGGCGCAA----------------------------------------------------------------------------- l=18 a=1 
-------------------GUCUGGAAGUUaGCGCAA----------------------------------------------------------------------------- l=18 a=1 
-------------------GUCUGGAAGUUGGCGCAAG---------------------------------------------------------------------------- l=19 a=511 
-------------------GUCUGGAAGUUGaCGCAAG---------------------------------------------------------------------------- l=19 a=1 
-------------------GUCUGGAAGcUGGCGCAAG---------------------------------------------------------------------------- l=19 a=1 
-------------------GUCUGGAAGUUGGCGCAAu---------------------------------------------------------------------------- l=19 a=1 
-------------------GUCUGGAAGUcGGCGCAAG---------------------------------------------------------------------------- l=19 a=1 
-------------------GUCUGGgAGUUGGCGCAAG---------------------------------------------------------------------------- l=19 a=1 
-------------------GUCUGGAAGUUGGCGCAAGC--------------------------------------------------------------------------- l=20 a=1676 (ma)
-------------------GUCUGGAAGUUaGCGCAAGC--------------------------------------------------------------------------- l=20 a=1 
-------------------GUCUGGAAGUUGGuGCAAGC--------------------------------------------------------------------------- l=20 a=3 
-------------------GUCUGGAAGUUGGCGCAAGg--------------------------------------------------------------------------- l=20 a=2 
-------------------GUCUGGAAGUUGGCGaAAGC--------------------------------------------------------------------------- l=20 a=1 
-------------------GUCUGGAAGUUGGCGCAAGu--------------------------------------------------------------------------- l=20 a=4 
-------------------GUCUGGAAGUUGGCGCAAGa--------------------------------------------------------------------------- l=20 a=2 
-------------------GUCUGGAAGUUGGCGCcAGC--------------------------------------------------------------------------- l=20 a=1 
-------------------GUCUGGAAGUUGGCGCgAGC--------------------------------------------------------------------------- l=20 a=1 
-------------------GUCUGGAAGUUGGaGCAAGC--------------------------------------------------------------------------- l=20 a=1 
-------------------GUCUGuAAGUUGGCGCAAGC--------------------------------------------------------------------------- l=20 a=1 
-------------------GUCUGGAAGUUGGCGCAAGCA-------------------------------------------------------------------------- l=21 a=1293 
-------------------GUCUGGAAGUUGGuGCAAGCA-------------------------------------------------------------------------- l=21 a=1 
-------------------GUCUGGAAGUUGGCaCAAGCA-------------------------------------------------------------------------- l=21 a=1 
-------------------GUCUGGAAGUUGGCGCAAGCg-------------------------------------------------------------------------- l=21 a=1 
-------------------GUCUGcAAGUUGGCGCAAGCA-------------------------------------------------------------------------- l=21 a=1 
-------------------GUCUGGAAGcUGGCGCAAGCA-------------------------------------------------------------------------- l=21 a=1 
-------------------GUCUaGAAGUUGGCGCAAGCA-------------------------------------------------------------------------- l=21 a=1 
-------------------GUCUGGAAGUUGGCGaAAGCA-------------------------------------------------------------------------- l=21 a=1 
-------------------GUCUGGcAGUUGGCGCAAGCA-------------------------------------------------------------------------- l=21 a=1 
-------------------aUCUGGAAGUUGGCGCAAGCA-------------------------------------------------------------------------- l=21 a=1 
-------------------GUCUGGAAGUUGGCGCAAGCc-------------------------------------------------------------------------- l=21 a=1 
-------------------GUCUGGAAGUUGGCuCAAGCA-------------------------------------------------------------------------- l=21 a=1 
-------------------GUCUGGAAGUUGGCGCAAGCAU------------------------------------------------------------------------- l=22 a=1592 
-------------------GUCUGGAAGUUGaCGCAAGCAU------------------------------------------------------------------------- l=22 a=1 
-------------------GUCUGGAAGUUGGCGCAAGCAc------------------------------------------------------------------------- l=22 a=2 
-------------------GUCUGGAAaUUGGCGCAAGCAU------------------------------------------------------------------------- l=22 a=1 
-------------------GUCUGGAAGUUGGCGuAAGCAU------------------------------------------------------------------------- l=22 a=1 
-------------------GUCUGGAAGUUGGCGCcAGCAU------------------------------------------------------------------------- l=22 a=1 
-------------------GUCUGGAuGUUGGCGCAAGCAU------------------------------------------------------------------------- l=22 a=1 
-------------------GUCUGGAAGUUGuCGCAAGCAU------------------------------------------------------------------------- l=22 a=1 
-------------------GUCUGGAAGUUGGCaCAAGCAU------------------------------------------------------------------------- l=22 a=1 
-------------------GUuUGGAAGUUGGCGCAAGCAU------------------------------------------------------------------------- l=22 a=1 
-------------------GcCUGGAAGUUGGCGCAAGCAU------------------------------------------------------------------------- l=22 a=1 
-------------------GUCUGGAAGUUGGCGCAAGaAU------------------------------------------------------------------------- l=22 a=1 
-------------------GUCUGGAAGUUGGCGCAAGCAUU------------------------------------------------------------------------ l=23 a=764 
-------------------GUCUuGAAGUUGGCGCAAGCAUU------------------------------------------------------------------------ l=23 a=1 
-------------------GUCUGGAAGUUGaCGCAAGCAUU------------------------------------------------------------------------ l=23 a=1 
-------------------GUCUaGAAGUUGGCGCAAGCAUU------------------------------------------------------------------------ l=23 a=1 
-------------------GUCUGGAAGUUaGCGCAAGCAUU------------------------------------------------------------------------ l=23 a=1 
-------------------GUCUGGAAGUUGGCGCAAGCAUa------------------------------------------------------------------------ l=23 a=1 
-------------------GUCUGGAAGUUGGCaCAAGCAUU------------------------------------------------------------------------ l=23 a=1 
-------------------GUCUGGAAGUUGGaGCAAGCAUU------------------------------------------------------------------------ l=23 a=1 
-------------------GUCUGGAAGUUGGCGCAAGCAUg------------------------------------------------------------------------ l=23 a=1 
-------------------GUCUGGAAGUUGGCGCAgGCAUU------------------------------------------------------------------------ l=23 a=1 
-------------------GUCUGGAAGUUGGCGCAAGCAUUA----------------------------------------------------------------------- l=24 a=207 (c)
-------------------GUCUGGAAGUUGGCGCAAGCAUUAG---------------------------------------------------------------------- l=25 a=959 
-------------------GUCUGaAAGUUGGCGCAAGCAUUAG---------------------------------------------------------------------- l=25 a=1 
-------------------GUCUGGAAGUUGGCGCAAuCAUUAG---------------------------------------------------------------------- l=25 a=1 
-------------------GUCUGGAAGUUGGCGCAAGCAUUAu---------------------------------------------------------------------- l=25 a=1 
-------------------GUCUaGAAGUUGGCGCAAGCAUUAG---------------------------------------------------------------------- l=25 a=1 
-------------------GUCUGGAAGUUGGCaCAAGCAUUAG---------------------------------------------------------------------- l=25 a=1 
-------------------GUCUGGAAGUUGuCGCAAGCAUUAG---------------------------------------------------------------------- l=25 a=1 
-------------------GUCUGGAAGUUGGCGCAAGCgUUAG---------------------------------------------------------------------- l=25 a=1 
-------------------GUCUGGAAGUUGGCGCAAGuAUUAG---------------------------------------------------------------------- l=25 a=1 
-------------------GUCUGGAAGUUGGCGCAAaCAUUAG---------------------------------------------------------------------- l=25 a=1 
-------------------GUCUGGAAGUUGGCGCAAGCAUUAGU--------------------------------------------------------------------- l=26 a=415 
-------------------GUCUGGAAGUUGGuGCAAGCAUUAGU--------------------------------------------------------------------- l=26 a=1 
-------------------uUCUGGAAGUUGGCGCAAGCAUUAGU--------------------------------------------------------------------- l=26 a=1 
-------------------GUCUGGAAGUUGGCGCAAGCAUUAGc--------------------------------------------------------------------- l=26 a=2 
-------------------GUCUGGAAGUUGGCGCAAGCAUUAaU--------------------------------------------------------------------- l=26 a=1 
-------------------GUCUGGAAGUUGGCGCAAGCAUUgGU--------------------------------------------------------------------- l=26 a=1 
-------------------GUCUGGAAGUUGGCGCAAGCAUcAGU--------------------------------------------------------------------- l=26 a=1 
-------------------GUCUGGAAGUUGGCGCgAGCAUUAGUA-------------------------------------------------------------------- l=27 a=1 
-------------------GUCUGGAAGUUGGCGCAAGCAUUAGUA-------------------------------------------------------------------- l=27 a=19 
-------------------GUCUGGAAGUUGGCGCAAGCAUUAGUg-------------------------------------------------------------------- l=27 a=1 
-------------------GUCUGGAAGUUGGCGCAAGCAUUAGUAU------------------------------------------------------------------- l=28 a=37 
-------------------GUCUuGAAGUUGGCGCAAGCAUUAGUAU------------------------------------------------------------------- l=28 a=1 
-------------------GUCUGGAAGUUGGCGCAAGCAUUAGUAUA------------------------------------------------------------------ l=29 a=2 

mb-01011
ax-1011011
ku-11
ss-101111101100
fn-111
```
