## Supplementary material for "Comprehensive re-analysis of hairpin RNAs in fungi reveals ancestral links": File S1: PID0622.Rhi-milR-91.SRR1994876.txt

```
species:   Rhsol
pid:       PID0622
parent:    Rhi-milR-91
paralog:   
locus:     KB317704.1:182537-182650
matures:   ['GUCUGGAAGUUGGCGCAAGCAUUA', 'GUGCUUGUGCUGCCUUCCUUUUUU']
srr:       SRR1994876
genome:    /Users/jax/+Genomes/Fungal_genomes/Rhsol.AFRT00000000.1_scaffolds.fa
alignment: /media/data/njohnson/+SeqLibraries/FunHP_libraries/Lin2016-hq.SRR1994876.cram
call:      samtools view /media/data/njohnson/+SeqLibraries/FunHP_libraries/Lin2016-hq.SRR1994876.cram KB317704.1:182537-182650

1 out of bounds
6446 alignments
6440 proper strand
6367 stranded perfect matches

                 **********************                                                  **********************   
UUGAACCGGGAAGUAAGACGUCUGGAAGUUGGCGCAAGCAUUAGUAUAUAUCUUGCCUAGUCUUACGAGACGCGGUUUGAGAUGUGGGUGCUUGUGCUGCCUUCCUUUUUUAGU
.......................(((((.(((((((((((((....(((((((((((..((((....))))..)))..))))))))))))))))))))).))))).........
-------------------GUCUGGAAGUUGGCGCAAGCAUUA----------------------------------------------------------------------- l=24 a=147 c
---------------------------------------------------------------------------------------GUGCUUGUGCUGCCUUCCUUUUUU--- l=24 a=0 c*
-------------------GUCUGGAAGUUGGCGCAAGC--------------------------------------------------------------------------- l=20 a=1642 ma
-------------------------------------------------------------------------------------------UUGUGCUGCCUUCCUUUUUU--- l=20 a=0 ma*

-----------------------------------------------------------------------------UGAGAUGUGGGUGCUUGUG------------------ l=19 a=1 
----------------------------------------------------------------------------UUGAGAUGUGGGUGCUUGU------------------- l=19 a=1 
-------------------------------------------------------------------------GGUUUGAGAUGUGGGUGCUU--------------------- l=20 a=1 
---------------------------------------------------------------------ACGCGGUUUGAGAUGUGGG-------------------------- l=19 a=1 
---------------------------------------------------------------------ACGCGGUUUGAGAUGUGGGUG------------------------ l=21 a=1 
-------------------------------------------------------------------AGACGCGGUUUGAGAUGUGGGUG------------------------ l=23 a=1 
-----------------------------------------------------------------CGAGACGCGGUUUGAGAUGUGGG-------------------------- l=23 a=2 
--------------------------------------------------------------UUACGAGACGCGGUUUGAG--------------------------------- l=19 a=2 
--------------------------------------------------------------UUACGAGACGCGGUUUGAGA-------------------------------- l=20 a=1 
--------------------------------------------------------------UUACGAGACGCGGUUUGAGAU------------------------------- l=21 a=2 
--------------------------------------------------------------UUACGAGACGCGGUUUGAGAUGU----------------------------- l=23 a=1 
-------------------------------------------------------------CUUACGAGACGCGGUUUGA---------------------------------- l=19 a=1 
-------------------------------------------------------------CUUACGAGACGCGGUUUGAG--------------------------------- l=20 a=1 
-------------------------------------------------------------CUUACGAGACGCGGUUUGAGA-------------------------------- l=21 a=2 
-------------------------------------------------------------CUUACGAGACGCGGUUUGAGAUG------------------------------ l=23 a=1 
-------------------------------------------------------------CUUACGAGACGCGGUUUGAGAUGUG---------------------------- l=25 a=1 
------------------------------------------------------------UCUUACGAGACGCGGUUUGAG--------------------------------- l=21 a=1 
-----------------------------------------------------------GUCUUACGAGACGCGGUUUGAGAUGUGGGU------------------------- l=30 a=1 
----------------------UGGAAGUUGGCGCAAG---------------------------------------------------------------------------- l=16 a=1 
----------------------UGGAAGUUGGCGCAAGCAUUAG---------------------------------------------------------------------- l=22 a=2 
----------------------UGGAAGUUGGCGCAAGCAUUAGU--------------------------------------------------------------------- l=23 a=2 
----------------------UGGAAGUUGGCGCAAGCAUUAGUAUA------------------------------------------------------------------ l=26 a=1 
---------------------CUGGAAGUUGGCGCAAG---------------------------------------------------------------------------- l=17 a=4 
---------------------CUGGAAGUUGGCGCAAGC--------------------------------------------------------------------------- l=18 a=5 
---------------------CUGGAAGUUGGCGCAAGCAU------------------------------------------------------------------------- l=20 a=1 
---------------------CUGGAAGUUGGCGCAAGCAUUAG---------------------------------------------------------------------- l=23 a=2 
---------------------CUGGAAGUUGGCGCAAGCAUUAGUAU------------------------------------------------------------------- l=26 a=2 
---------------------CUGGAAGUUGGCGCAAGCAUUAGUAUA------------------------------------------------------------------ l=27 a=3 
--------------------UCUGGAAGUUGGCGC------------------------------------------------------------------------------- l=15 a=1 
--------------------UCUGGAAGUUGGCGCAAG---------------------------------------------------------------------------- l=18 a=114 
--------------------UCUGGAAGUUGGCGCAAGC--------------------------------------------------------------------------- l=19 a=96 
--------------------UCUGGAAGUUGGCGCAAGCA-------------------------------------------------------------------------- l=20 a=9 
--------------------UCUGGAAGUUGGCGCAAGCAU------------------------------------------------------------------------- l=21 a=14 
--------------------UCUGGAAGUUGGCGCAAGCAUU------------------------------------------------------------------------ l=22 a=4 
--------------------UCUGGAAGUUGGCGCAAGCAUUAG---------------------------------------------------------------------- l=24 a=15 
--------------------UCUGGAAGUUGGCGCAAGCAUUAGU--------------------------------------------------------------------- l=25 a=14 
--------------------UCUGGAAGUUGGCGCAAGCAUUAGUA-------------------------------------------------------------------- l=26 a=2 
--------------------UCUGGAAGUUGGCGCAAGCAUUAGUAU------------------------------------------------------------------- l=27 a=3 
--------------------UCUGGAAGUUGGCGCAAGCAUUAGgAUA------------------------------------------------------------------ l=28 a=1 
--------------------UCUGGAAGUUGGCGCAAGCAUUAGUAUu------------------------------------------------------------------ l=28 a=1 
--------------------UCUGGAAGUUGGCGCAAGCAUUAGUAUA------------------------------------------------------------------ l=28 a=4 
--------------------UCUGGAAGUUGGCGCAAGCAUUAGUAUAU----------------------------------------------------------------- l=29 a=2 
-------------------GUCUGGAAGUUGGC--------------------------------------------------------------------------------- l=14 a=1 
-------------------GUCUGGAAGUUGGCG-------------------------------------------------------------------------------- l=15 a=1 
-------------------GUCUGGAAGUUGGCGC------------------------------------------------------------------------------- l=16 a=8 
-------------------GUCUGGAAGUUGGCGu------------------------------------------------------------------------------- l=16 a=2 
-------------------GUCUGGAAGUUGGCGCAA----------------------------------------------------------------------------- l=18 a=39 
-------------------GUCUGGAAGUUGGCGCAu----------------------------------------------------------------------------- l=18 a=1 
-------------------GUCUGGAAGUUGGCGCAAG---------------------------------------------------------------------------- l=19 a=167 
-------------------GUCUGGAAGUUGGCGCAAGC--------------------------------------------------------------------------- l=20 a=1642 (ma)
-------------------GaCUGGAAGUUGGCGCAAGC--------------------------------------------------------------------------- l=20 a=1 
-------------------GUCUGGAAGUgGGCGCAAGC--------------------------------------------------------------------------- l=20 a=1 
-------------------GUCUGGAAGUUGGCuCAAGC--------------------------------------------------------------------------- l=20 a=1 
-------------------GUCUGGAAGUUuGCGCAAGC--------------------------------------------------------------------------- l=20 a=1 
-------------------GUCUGGgAGUUGGCGCAAGC--------------------------------------------------------------------------- l=20 a=1 
-------------------GUCUGGAAGUUGaCGCAAGC--------------------------------------------------------------------------- l=20 a=1 
-------------------GUCUGGAcGUUGGCGCAAGC--------------------------------------------------------------------------- l=20 a=1 
-------------------GUCUaGAAGUUGGCGCAAGC--------------------------------------------------------------------------- l=20 a=1 
-------------------GUCUGGAAGUUGuCGCAAGC--------------------------------------------------------------------------- l=20 a=1 
-------------------GUCUGGAAGUUGGCGCcAGC--------------------------------------------------------------------------- l=20 a=1 
-------------------GUCUGGAAGUUGGCGCAAGu--------------------------------------------------------------------------- l=20 a=1 
-------------------GUCUGGAAGUcGGCGCAAGC--------------------------------------------------------------------------- l=20 a=1 
-------------------GUCUGGAAGUUGGgGCAAGC--------------------------------------------------------------------------- l=20 a=1 
-------------------GgCUGGAAGUUGGCGCAAGC--------------------------------------------------------------------------- l=20 a=1 
-------------------GUCUGGAAGUUGGCGCAAGg--------------------------------------------------------------------------- l=20 a=1 
-------------------GUCUGGAuGUUGGCGCAAGC--------------------------------------------------------------------------- l=20 a=1 
-------------------GcCUGGAAGUUGGCGCAAGC--------------------------------------------------------------------------- l=20 a=1 
-------------------GUCUGGAAGUUGGCGCAAGCA-------------------------------------------------------------------------- l=21 a=517 
-------------------GUCUGGAAGUUGGCGCAAGCu-------------------------------------------------------------------------- l=21 a=1 
-------------------GcCUGGAAGUUGGCGCAAGCA-------------------------------------------------------------------------- l=21 a=1 
-------------------GUCUGGAAGUUGGCGCAAGCAU------------------------------------------------------------------------- l=22 a=435 
-------------------GUCUGGAAGcUGGCGCAAGCAU------------------------------------------------------------------------- l=22 a=1 
-------------------GUCUGGAAGUUGGCGCAAGCAa------------------------------------------------------------------------- l=22 a=2 
-------------------GUCUGGAAGUUGGCGaAAGCAU------------------------------------------------------------------------- l=22 a=1 
-------------------GUCUGGAAGUUaGCGCAAGCAU------------------------------------------------------------------------- l=22 a=1 
-------------------GUCUGGAAGUUGGCGCAAGCAUU------------------------------------------------------------------------ l=23 a=400 
-------------------GUCUGGAAGUUGGCGCAAGCAUa------------------------------------------------------------------------ l=23 a=1 
-------------------GUCUGGAAGUUGGCGCAAGCAUUA----------------------------------------------------------------------- l=24 a=147 (c)
-------------------GUCUGGAAGUUGGCGCAAGCAUUu----------------------------------------------------------------------- l=24 a=1 
-------------------GUuUGGAAGUUGGCGCAAGCAUUA----------------------------------------------------------------------- l=24 a=1 
-------------------GUCUGGAAGUUGGCGCAAGCAUUAG---------------------------------------------------------------------- l=25 a=1583 
-------------------GUCUGGAAGUUGGCaCAAGCAUUAG---------------------------------------------------------------------- l=25 a=3 
-------------------GUCUGGAAGUUGGuGCAAGCAUUAG---------------------------------------------------------------------- l=25 a=2 
-------------------GUCUGGAAGUUGGCGCcAGCAUUAG---------------------------------------------------------------------- l=25 a=1 
-------------------GUCUGGAAGUcGGCGCAAGCAUUAG---------------------------------------------------------------------- l=25 a=1 
-------------------GcCUGGAAGUUGGCGCAAGCAUUAG---------------------------------------------------------------------- l=25 a=1 
-------------------GUCUGGAAGUUGGgGCAAGCAUUAG---------------------------------------------------------------------- l=25 a=2 
-------------------GUCUGGAAGUUGGCGCAAGaAUUAG---------------------------------------------------------------------- l=25 a=1 
-------------------GUCUGGAAaUUGGCGCAAGCAUUAG---------------------------------------------------------------------- l=25 a=1 
-------------------GUCUGGAAGUUGGCGCAAGuAUUAG---------------------------------------------------------------------- l=25 a=1 
-------------------GUCUGGAAGUUGGCGCAAGCAUUAa---------------------------------------------------------------------- l=25 a=1 
-------------------GUCUGGAAGUUGGaGCAAGCAUUAG---------------------------------------------------------------------- l=25 a=2 
-------------------GUCUGGAAGUUGGCGCAAGCAUUAGU--------------------------------------------------------------------- l=26 a=848 
-------------------GUCUGGAAGUUGuCGCAAGCAUUAGU--------------------------------------------------------------------- l=26 a=2 
-------------------GUCUGGAAGUUGGCGCAAGCgUUAGU--------------------------------------------------------------------- l=26 a=1 
-------------------GUCUGGAAGUUGGCGCAAGCAUUAGc--------------------------------------------------------------------- l=26 a=2 
-------------------GUCUGGAAGUUGGCGCAAGCAUUAGa--------------------------------------------------------------------- l=26 a=2 
-------------------GUCUGGAAGUUGGCcCAAGCAUUAGU--------------------------------------------------------------------- l=26 a=1 
-------------------GUCUGGAAGUUGGCGCAAGCAUUAGg--------------------------------------------------------------------- l=26 a=1 
-------------------GUCUGGAAGUUGGgGCAAGCAUUAGU--------------------------------------------------------------------- l=26 a=1 
-------------------GUCUGGAAGUUGGCGCAAGCAUUgGU--------------------------------------------------------------------- l=26 a=1 
-------------------GUCUGGAAGUUuGCGCAAGCAUUAGU--------------------------------------------------------------------- l=26 a=1 
-------------------GUCUGGAAGUUaGCGCAAGCAUUAGU--------------------------------------------------------------------- l=26 a=1 
-------------------GUCUGGAAGUUGGCGCAAGCAUUAGUA-------------------------------------------------------------------- l=27 a=63 
-------------------GUCUGGAAGUUaGCGCAAGCAUUAGUA-------------------------------------------------------------------- l=27 a=1 
-------------------GUCUGGAAGUUGGCGCAAGCAUUAGUg-------------------------------------------------------------------- l=27 a=3 
-------------------GUCUGGAAGUUGGCGCAAGCAUUAGUAU------------------------------------------------------------------- l=28 a=109 
-------------------GUCUGGAAGUUGGCGCAAGCAUUAGUAUA------------------------------------------------------------------ l=29 a=82 
-------------------GUCUGGAAGUUGGCGCAAGCAUUAGUAUu------------------------------------------------------------------ l=29 a=5 
-------------------GUCUGGAAGUUGGCGCAAGCAUUuGUAUA------------------------------------------------------------------ l=29 a=1 
-------------------GUCUGGAAGUUGGCGCAAGCAUUAGUAaA------------------------------------------------------------------ l=29 a=1 
-------------------GUCUGGAAGUUGGCGCAAGCAUUAGUAUg------------------------------------------------------------------ l=29 a=1 
-------------------GUCUGGAAGUUGGCGCAAGCAUUAGUAUAU----------------------------------------------------------------- l=30 a=1 
------------------CGUCUGGAAGUUGGCGCAAGCAUUAGU--------------------------------------------------------------------- l=27 a=1 

mb-01011
ax-1011011
ku-11
ss-101111101100
fn-111
```
