## Supplementary material for "Comprehensive re-analysis of hairpin RNAs in fungi reveals ancestral links": File S1: PID0622.Rhi-milR-91.SRR1994877.txt

```
species:   Rhsol
pid:       PID0622
parent:    Rhi-milR-91
paralog:   
locus:     KB317704.1:182537-182650
matures:   ['GUCUGGAAGUUGGCGCAAGCAUUA', 'GUGCUUGUGCUGCCUUCCUUUUUU']
srr:       SRR1994877
genome:    /Users/jax/+Genomes/Fungal_genomes/Rhsol.AFRT00000000.1_scaffolds.fa
alignment: /media/data/njohnson/+SeqLibraries/FunHP_libraries/Lin2016-hq.SRR1994877.cram
call:      samtools view /media/data/njohnson/+SeqLibraries/FunHP_libraries/Lin2016-hq.SRR1994877.cram KB317704.1:182537-182650

0 out of bounds
19928 alignments
19923 proper strand
19066 stranded perfect matches

                 **********************                                                  **********************   
UUGAACCGGGAAGUAAGACGUCUGGAAGUUGGCGCAAGCAUUAGUAUAUAUCUUGCCUAGUCUUACGAGACGCGGUUUGAGAUGUGGGUGCUUGUGCUGCCUUCCUUUUUUAGU
.......................(((((.(((((((((((((....(((((((((((..((((....))))..)))..))))))))))))))))))))).))))).........
-------------------GUCUGGAAGUUGGCGCAAGCAUUA----------------------------------------------------------------------- l=24 a=392 c
---------------------------------------------------------------------------------------GUGCUUGUGCUGCCUUCCUUUUUU--- l=24 a=0 c*
-------------------GUCUGGAAGUUGGCGCAAGC--------------------------------------------------------------------------- l=20 a=6693 ma
-------------------------------------------------------------------------------------------UUGUGCUGCCUUCCUUUUUU--- l=20 a=0 ma*

----------------------------------------------------------------------------------UGUGGGUGCUUGUGCUGC-------------- l=18 a=1 
---------------------------------------------------------------------------------AUGUGGGUGCUUGUGCUGC-------------- l=19 a=2 
----------------------------------------------------------------------------UUGAGAUGUGGGUGCUUGU------------------- l=19 a=1 
----------------------------------------------------------------------------UUGAGAUGUGGGUGCUUGUGCUG--------------- l=23 a=1 
---------------------------------------------------------------------------UUUGAGAUGUGGGUGCU---------------------- l=17 a=1 
--------------------------------------------------------------------------GUUUGAGAUGUGGGUGCUU--------------------- l=19 a=1 
------------------------------------------------------------------------CGGUUUGAGAUGUGGGUGCU---------------------- l=20 a=1 
------------------------------------------------------------------------CGGUUUGAGAUGUGGGUGCUUGUGCU---------------- l=26 a=1 
-----------------------------------------------------------------------GCGGUUUGAGAUGUGGG-------------------------- l=17 a=1 
----------------------------------------------------------------------CGCGGUUUGAGAUGUGGGU------------------------- l=19 a=2 
----------------------------------------------------------------------CGCGGUUUGAuAUGUGGGUG------------------------ l=20 a=1 
----------------------------------------------------------------------CGCGGUUUGAGAUGUGGGUGu----------------------- l=21 a=1 
----------------------------------------------------------------------CGCGGUUUGAGAUGUGGGUGCU---------------------- l=22 a=1 
----------------------------------------------------------------------CGCGGUUUGAGAUGUGGGUGCUUGUG------------------ l=26 a=1 
---------------------------------------------------------------------ACGCGGUUUGAGAUGUGGGUG------------------------ l=21 a=1 
---------------------------------------------------------------------ACGCGGUUUGAGAUGUGGGUGCU---------------------- l=23 a=1 
---------------------------------------------------------------------ACGCGGUUUGAGAUaUGGGUGCUUG-------------------- l=25 a=1 
-----------------------------------------------------------------CGAGACGCGGUUUGA---------------------------------- l=15 a=1 
-----------------------------------------------------------------CGAGACGCGGUUUGAGA-------------------------------- l=17 a=1 
-----------------------------------------------------------------CGAGACGCGGUUUGAGAUGUGGG-------------------------- l=23 a=1 
----------------------------------------------------------------ACGAGACGCGGUUUGAGAU------------------------------- l=19 a=1 
---------------------------------------------------------------UACGAGACGCGGUUaGAG--------------------------------- l=18 a=1 
---------------------------------------------------------------UACGAGACGCGGUUUGAGAU------------------------------- l=20 a=2 
--------------------------------------------------------------UUACGAGACGCGGUUUG----------------------------------- l=17 a=1 
--------------------------------------------------------------UUACGAGACGCGGUUUGA---------------------------------- l=18 a=3 
--------------------------------------------------------------UUACGAGACGCGGUUUGAG--------------------------------- l=19 a=1 
--------------------------------------------------------------UUACGAGACGCGGUUUGAGA-------------------------------- l=20 a=2 
--------------------------------------------------------------UUACGAGACGCGGUUUaAGA-------------------------------- l=20 a=1 
--------------------------------------------------------------UUACGAGACGCGGUUUGAGAU------------------------------- l=21 a=1 
--------------------------------------------------------------UUACGAGACGCGGUUUGAGAUGUGGG-------------------------- l=26 a=3 
-------------------------------------------------------------CUUACGAGACGCGGUUUG----------------------------------- l=18 a=3 
-------------------------------------------------------------CUUACGAGACGCGGUUUGA---------------------------------- l=19 a=5 
-------------------------------------------------------------CUUACGAGACGCGGUUUGAG--------------------------------- l=20 a=24 
-------------------------------------------------------------CaUACGAGACGCGGUUUGAG--------------------------------- l=20 a=1 
-------------------------------------------------------------CUUACGAGACGCGGUUUGAGA-------------------------------- l=21 a=7 
-------------------------------------------------------------CUUACGAGACGCGGUUUGAGAU------------------------------- l=22 a=5 
-------------------------------------------------------------CUUACGAGACGCGGcUUGAGAU------------------------------- l=22 a=1 
-------------------------------------------------------------CUUACGAGACGCGGUUUGAGAUG------------------------------ l=23 a=3 
-------------------------------------------------------------CUUACGAGACGCGGUUUGAGAUGUG---------------------------- l=25 a=2 
-------------------------------------------------------------CUUACGAGACGCGGUUUGAGAUGUGa--------------------------- l=26 a=3 
-------------------------------------------------------------CUUACGAGACGCGGUUUGAGAUGUGG--------------------------- l=26 a=1 
-------------------------------------------------------------CUUACGAGACGCGGUUUGAGAUGUGGG-------------------------- l=27 a=1 
------------------------------------------------------------UCUUACGAGACGCGGUUUGA---------------------------------- l=20 a=3 
------------------------------------------------------------UCUUACGAGACGCGGUUUGAG--------------------------------- l=21 a=2 
------------------------------------------------------------UCUUACGAGACGCGGUUUGAa--------------------------------- l=21 a=1 
------------------------------------------------------------UCUUACGAGACGCGGUUUGAGA-------------------------------- l=22 a=4 
------------------------------------------------------------UCUUACGAGACGCGGUUUGAGAUGU----------------------------- l=25 a=1 
------------------------------------------------------------UCUUACGAGACGCGGUUUGAGAUGUGG--------------------------- l=27 a=1 
-----------------------------------------------------------GUCUUACGAGACGCGGUUUGAG--------------------------------- l=22 a=2 
-----------------------------------------------------------GUCUUACGAGACGCGGUUUGAGA-------------------------------- l=23 a=1 
-----------------------------------------------------------GUCUUACGAGACGCGGUUUGAGAUGUGG--------------------------- l=28 a=3 
-----------------------------------------------------------GUCUUACGAGACGCGGUUUGAGAUGUGGG-------------------------- l=29 a=3 
-----------------------------------------------------------GUCUUACGAGACGCGGUUUGAGAUGUcGG-------------------------- l=29 a=1 
-----------------------------------------------------------GUCUUACGAGACGCGGUUUGAGAUGUGGGU------------------------- l=30 a=1 
-----------------------GGAAGUUGGCGCAAGCAUUAG---------------------------------------------------------------------- l=21 a=1 
----------------------UGGAAGUUGGCGCAAG---------------------------------------------------------------------------- l=16 a=3 
----------------------UGGAAGUUGGCGCAAGu--------------------------------------------------------------------------- l=17 a=7 
----------------------UGGAAGUUGGCGCAAGC--------------------------------------------------------------------------- l=17 a=4 
----------------------UGGAAGUUGGCGCAAGCA-------------------------------------------------------------------------- l=18 a=1 
----------------------UGGAAGUUGGCGCAAGCAUUA----------------------------------------------------------------------- l=21 a=1 
----------------------UGGAAGUUGGCGCAAGCAUUAG---------------------------------------------------------------------- l=22 a=1 
----------------------UGGAAGUUGGCGCAAGCAUUAGU--------------------------------------------------------------------- l=23 a=1 
----------------------UGGAAGUUGGCGCAAGCAUUAGUAUA------------------------------------------------------------------ l=26 a=4 
----------------------UGGAAGUUGGCGCAAGCAUUAGUAUAU----------------------------------------------------------------- l=27 a=2 
---------------------CUGGAAGUUGGCGCAAG---------------------------------------------------------------------------- l=17 a=46 
---------------------CcGGAAGUUGGCGCAAG---------------------------------------------------------------------------- l=17 a=1 
---------------------CUGGAAGUaGGCGCAAG---------------------------------------------------------------------------- l=17 a=1 
---------------------CUGGAAGUUGGCGCcAG---------------------------------------------------------------------------- l=17 a=1 
---------------------CUGGAAGUUGGCGuAAG---------------------------------------------------------------------------- l=17 a=1 
---------------------CUGGAAGUUGGCGCAAu---------------------------------------------------------------------------- l=17 a=1 
---------------------CUGGAAGUUGGCGCAAGC--------------------------------------------------------------------------- l=18 a=231 
---------------------CUGGAAGUUGGCGCAAGu--------------------------------------------------------------------------- l=18 a=8 
---------------------CUGGAAGUUGGCaCAAGC--------------------------------------------------------------------------- l=18 a=1 
---------------------gUGGAAGUUGGCGCAAGC--------------------------------------------------------------------------- l=18 a=1 
---------------------CUGGAAGUUGGuGCAAGC--------------------------------------------------------------------------- l=18 a=1 
---------------------CUGGAAGUUGGCcCAAGC--------------------------------------------------------------------------- l=18 a=1 
---------------------CUGGAAGUUGGCGCAuGC--------------------------------------------------------------------------- l=18 a=1 
---------------------CUGGAAGUUGGCGCuAGC--------------------------------------------------------------------------- l=18 a=1 
---------------------CUGGAAGUUGGCGCAgGC--------------------------------------------------------------------------- l=18 a=1 
---------------------CUGGAAGUUGGCGCAAGCA-------------------------------------------------------------------------- l=19 a=3 
---------------------CUGGAAGUUGGCGCAAGCAU------------------------------------------------------------------------- l=20 a=1 
---------------------CUGGAAGUUGGCGCAAGCAUU------------------------------------------------------------------------ l=21 a=1 
---------------------CUGGAAGUUGGCGCAAGCAUUA----------------------------------------------------------------------- l=22 a=1 
---------------------uUGGAAGUUGGCGCAAGCAUUAG---------------------------------------------------------------------- l=23 a=1 
---------------------CUGGAAGUUGGCGCAAGCAUUAG---------------------------------------------------------------------- l=23 a=5 
---------------------CUGGAAGUUGGCGCAAGCAUUAGU--------------------------------------------------------------------- l=24 a=3 
---------------------gUGGAAGUUGGCGCAAGCAUUAGU--------------------------------------------------------------------- l=24 a=1 
---------------------CUGGAAGUUGGCGCAAGCAUUAGUA-------------------------------------------------------------------- l=25 a=3 
---------------------CUaGAAGUUGGCGCAAGCAUUAGUA-------------------------------------------------------------------- l=25 a=1 
---------------------CUGGAAGUUGGCGCAAGCAUUAGUAU------------------------------------------------------------------- l=26 a=3 
---------------------CUGGAAGUUGGCGCAAGCAUUAGUAUA------------------------------------------------------------------ l=27 a=8 
--------------------UCUGGAAGUUGGCGCA------------------------------------------------------------------------------ l=16 a=1 
--------------------UCUGGAAGUUGGCGCAA----------------------------------------------------------------------------- l=17 a=6 
--------------------UCUGGAAGUUGGCGCAu----------------------------------------------------------------------------- l=17 a=3 
--------------------UCUGGAAGUUGGCGCAAG---------------------------------------------------------------------------- l=18 a=633 
--------------------UCUGGAAGaUGGCGCAAG---------------------------------------------------------------------------- l=18 a=1 
--------------------UCUGGAAGUUGaCGCAAG---------------------------------------------------------------------------- l=18 a=1 
--------------------UCUGGAAaUUGGCGCAAG---------------------------------------------------------------------------- l=18 a=1 
--------------------UCUGGAcGUUGGCGCAAG---------------------------------------------------------------------------- l=18 a=1 
--------------------UCaGGAAGUUGGCGCAAG---------------------------------------------------------------------------- l=18 a=1 
--------------------UCUGuAAGUUGGCGCAAG---------------------------------------------------------------------------- l=18 a=1 
--------------------UCUGGAAGUUGGCaCAAG---------------------------------------------------------------------------- l=18 a=2 
--------------------aCUGGAAGUUGGCGCAAG---------------------------------------------------------------------------- l=18 a=1 
--------------------UCUGGAAGUUGGCGuAAG---------------------------------------------------------------------------- l=18 a=1 
--------------------UCUGGAAGUUGGCGCAAu---------------------------------------------------------------------------- l=18 a=4 
--------------------UCUGGAAGUUGGCGCAAa---------------------------------------------------------------------------- l=18 a=1 
--------------------UCUGGAAGUUGGCGCAuG---------------------------------------------------------------------------- l=18 a=1 
--------------------UCUuGAAGUUGGCGCAAG---------------------------------------------------------------------------- l=18 a=1 
--------------------cCUGGAAGUUGGCGCAAG---------------------------------------------------------------------------- l=18 a=1 
--------------------UCUGGAAGcUGGCGCAAG---------------------------------------------------------------------------- l=18 a=1 
--------------------UCUaGAAGUUGGCGCAAG---------------------------------------------------------------------------- l=18 a=1 
--------------------UCUGGAAGUUGGCGCAAGC--------------------------------------------------------------------------- l=19 a=225 
--------------------UCUGGAAGUUGGCGCgAGC--------------------------------------------------------------------------- l=19 a=1 
--------------------UCUGGAAuUUGGCGCAAGC--------------------------------------------------------------------------- l=19 a=1 
--------------------UCUGGAAGUUGGgGCAAGC--------------------------------------------------------------------------- l=19 a=1 
--------------------UCUGaAAGUUGGCGCAAGC--------------------------------------------------------------------------- l=19 a=1 
--------------------UCUGGgAGUUGGCGCAAGC--------------------------------------------------------------------------- l=19 a=2 
--------------------UCUGGuAGUUGGCGCAAGC--------------------------------------------------------------------------- l=19 a=1 
--------------------UCaGGAAGUUGGCGCAAGC--------------------------------------------------------------------------- l=19 a=1 
--------------------UCUGGAAGUUGGCGCAAGCA-------------------------------------------------------------------------- l=20 a=19 
--------------------gCUGGAAGUUGGCGCAAGCA-------------------------------------------------------------------------- l=20 a=1 
--------------------UCUGGAAGUUGGCGCAAGCAU------------------------------------------------------------------------- l=21 a=18 
--------------------UCUGGAuGUUGGCGCAAGCAU------------------------------------------------------------------------- l=21 a=1 
--------------------UCUGGAAGUUGGCGCAAGCAUU------------------------------------------------------------------------ l=22 a=3 
--------------------UCUGGAAGUUGGCGCAAGCAUUA----------------------------------------------------------------------- l=23 a=2 
--------------------UCUGGAAGUUGGCGCAAGCAUUAG---------------------------------------------------------------------- l=24 a=10 
--------------------UCUGGAAGUUGGCGCAAGCAUUAGU--------------------------------------------------------------------- l=25 a=5 
--------------------UCUGGAAGUUGGCGCAAGCAUUAGUA-------------------------------------------------------------------- l=26 a=5 
--------------------cCUGGAAGUUGGCGCAAGCAUUAGUA-------------------------------------------------------------------- l=26 a=1 
--------------------UCUGGAAGUUGGCGCAAGCAUUAGUAU------------------------------------------------------------------- l=27 a=4 
--------------------UCUGuAAGUUGGCGCAAGCAUUAGUAU------------------------------------------------------------------- l=27 a=1 
--------------------UCUGGAAGUUGGCGCAAGCAUUAGUAUA------------------------------------------------------------------ l=28 a=4 
-------------------GUCUGGAAGUUG----------------------------------------------------------------------------------- l=12 a=1 
-------------------GUCUGGAAGUUGG---------------------------------------------------------------------------------- l=13 a=2 
-------------------GUCUGGAAGUUGGC--------------------------------------------------------------------------------- l=14 a=2 
-------------------GUCUGGAAGUUGGCG-------------------------------------------------------------------------------- l=15 a=2 
-------------------GUCUGGAAGUUGGCGC------------------------------------------------------------------------------- l=16 a=48 
-------------------GUCUGGAcGUUGGCGC------------------------------------------------------------------------------- l=16 a=1 
-------------------GUCUGGAAGUUaGCGC------------------------------------------------------------------------------- l=16 a=1 
-------------------GUCUGGAAGUUGGCGCA------------------------------------------------------------------------------ l=17 a=202 
-------------------GUCUGGAAGUUGGCGCu------------------------------------------------------------------------------ l=17 a=4 
-------------------GUCUGGuAGUUGGCGCA------------------------------------------------------------------------------ l=17 a=1 
-------------------GUCUGGAAGUUGGCaCA------------------------------------------------------------------------------ l=17 a=2 
-------------------GUCUGGAuGUUGGCGCA------------------------------------------------------------------------------ l=17 a=1 
-------------------GUCUGGAgGUUGGCGCA------------------------------------------------------------------------------ l=17 a=1 
-------------------GUaUGGAAGUUGGCGCA------------------------------------------------------------------------------ l=17 a=1 
-------------------GUCUGGAAGUUGGCuCA------------------------------------------------------------------------------ l=17 a=1 
-------------------GUCUGGAAGUUGGCGuA------------------------------------------------------------------------------ l=17 a=1 
-------------------GUCUaGAAGUUGGCGCA------------------------------------------------------------------------------ l=17 a=1 
-------------------GUCUGGAAGUUGGCGCAA----------------------------------------------------------------------------- l=18 a=663 
-------------------GUCUGGAAGUaGGCGCAA----------------------------------------------------------------------------- l=18 a=2 
-------------------GUuUGGAAGUUGGCGCAA----------------------------------------------------------------------------- l=18 a=2 
-------------------GaCUGGAAGUUGGCGCAA----------------------------------------------------------------------------- l=18 a=2 
-------------------GUCUGGAAGUUGGCGCAu----------------------------------------------------------------------------- l=18 a=20 
-------------------GUCUGGAAGUUGGCuCAA----------------------------------------------------------------------------- l=18 a=1 
-------------------GUCUGGAuGUUGGCGCAA----------------------------------------------------------------------------- l=18 a=1 
-------------------GUCUGGAAGUUGGaGCAA----------------------------------------------------------------------------- l=18 a=1 
-------------------GUCUGGAAGUcGGCGCAA----------------------------------------------------------------------------- l=18 a=1 
-------------------GUCUuGAAGUUGGCGCAA----------------------------------------------------------------------------- l=18 a=1 
-------------------aUCUGGAAGUUGGCGCAA----------------------------------------------------------------------------- l=18 a=1 
-------------------GUaUGGAAGUUGGCGCAA----------------------------------------------------------------------------- l=18 a=1 
-------------------GUCUGGAAGUUuGCGCAA----------------------------------------------------------------------------- l=18 a=1 
-------------------GUCUGGgAGUUGGCGCAA----------------------------------------------------------------------------- l=18 a=1 
-------------------GUCUGGAAGUUGGCaCAA----------------------------------------------------------------------------- l=18 a=1 
-------------------GUCUGGAAGUUGGCGCuA----------------------------------------------------------------------------- l=18 a=1 
-------------------GUCUGGAAGUUGGCGuAA----------------------------------------------------------------------------- l=18 a=1 
-------------------GUCUGGAAGgUGGCGCAA----------------------------------------------------------------------------- l=18 a=1 
-------------------GUCUGGAgGUUGGCGCAA----------------------------------------------------------------------------- l=18 a=1 
-------------------GUCUaGAAGUUGGCGCAA----------------------------------------------------------------------------- l=18 a=1 
-------------------GUCUGGAAGUUGaCGCAA----------------------------------------------------------------------------- l=18 a=1 
-------------------GUCUGGAAGUUGGCGCAAG---------------------------------------------------------------------------- l=19 a=1068 
-------------------GgCUGGAAGUUGGCGCAAG---------------------------------------------------------------------------- l=19 a=1 
-------------------GcCUGGAAGUUGGCGCAAG---------------------------------------------------------------------------- l=19 a=2 
-------------------GUuUGGAAGUUGGCGCAAG---------------------------------------------------------------------------- l=19 a=2 
-------------------GUCUGGAAGUUGGCGCAAu---------------------------------------------------------------------------- l=19 a=7 
-------------------GUCUGGAAGUUuGCGCAAG---------------------------------------------------------------------------- l=19 a=1 
-------------------GUaUGGAAGUUGGCGCAAG---------------------------------------------------------------------------- l=19 a=2 
-------------------GUCUGGAAGUUGGCaCAAG---------------------------------------------------------------------------- l=19 a=5 
-------------------GUCUGaAAGUUGGCGCAAG---------------------------------------------------------------------------- l=19 a=3 
-------------------aUCUGGAAGUUGGCGCAAG---------------------------------------------------------------------------- l=19 a=1 
-------------------GUCUGGAAGaUGGCGCAAG---------------------------------------------------------------------------- l=19 a=2 
-------------------GUCUGGAAGUUGGCGCAAa---------------------------------------------------------------------------- l=19 a=2 
-------------------GUCUGGAAGUUGGCGCAuG---------------------------------------------------------------------------- l=19 a=1 
-------------------GUCUGGAuGUUGGCGCAAG---------------------------------------------------------------------------- l=19 a=2 
-------------------GUCUGGAAGUUaGCGCAAG---------------------------------------------------------------------------- l=19 a=2 
-------------------GUCUGGAAaUUGGCGCAAG---------------------------------------------------------------------------- l=19 a=3 
-------------------GUCUGGAAGUUGGCGaAAG---------------------------------------------------------------------------- l=19 a=1 
-------------------GUCUGGAAGUUGGCuCAAG---------------------------------------------------------------------------- l=19 a=2 
-------------------GUCUGGAAGUUGGuGCAAG---------------------------------------------------------------------------- l=19 a=1 
-------------------GUCUGGAAGUgGGCGCAAG---------------------------------------------------------------------------- l=19 a=1 
-------------------GUCcGGAAGUUGGCGCAAG---------------------------------------------------------------------------- l=19 a=1 
-------------------GUCUGGAAGUUGGCGCAgG---------------------------------------------------------------------------- l=19 a=1 
-------------------GUCUGGAgGUUGGCGCAAG---------------------------------------------------------------------------- l=19 a=1 
-------------------GUCUGGAAGgUGGCGCAAG---------------------------------------------------------------------------- l=19 a=3 
-------------------GUCUGGAAGUaGGCGCAAG---------------------------------------------------------------------------- l=19 a=1 
-------------------GUCUGGuAGUUGGCGCAAG---------------------------------------------------------------------------- l=19 a=2 
-------------------GUCUGGAAGUUGaCGCAAG---------------------------------------------------------------------------- l=19 a=1 
-------------------GUCUGGAAGUUGGCGCAAGC--------------------------------------------------------------------------- l=20 a=6693 (ma)
-------------------GgCUGGAAGUUGGCGCAAGC--------------------------------------------------------------------------- l=20 a=6 
-------------------aUCUGGAAGUUGGCGCAAGC--------------------------------------------------------------------------- l=20 a=7 
-------------------GUCUGGAAGgUGGCGCAAGC--------------------------------------------------------------------------- l=20 a=10 
-------------------GUCUGGAAGUUGGCGCAAGa--------------------------------------------------------------------------- l=20 a=3 
-------------------GUCUGGAAGUUGGuGCAAGC--------------------------------------------------------------------------- l=20 a=12 
-------------------GUCUGGuAGUUGGCGCAAGC--------------------------------------------------------------------------- l=20 a=4 
-------------------GUCUGGcAGUUGGCGCAAGC--------------------------------------------------------------------------- l=20 a=2 
-------------------GUCUGGAAaUUGGCGCAAGC--------------------------------------------------------------------------- l=20 a=15 
-------------------GUCUGGAAGUUGaCGCAAGC--------------------------------------------------------------------------- l=20 a=9 
-------------------GUCUGaAAGUUGGCGCAAGC--------------------------------------------------------------------------- l=20 a=8 
-------------------GUCUGGAAGUUGuCGCAAGC--------------------------------------------------------------------------- l=20 a=1 
-------------------GUCUGGAAGaUGGCGCAAGC--------------------------------------------------------------------------- l=20 a=10 
-------------------GUCUuGAAGUUGGCGCAAGC--------------------------------------------------------------------------- l=20 a=5 
-------------------GUCaGGAAGUUGGCGCAAGC--------------------------------------------------------------------------- l=20 a=7 
-------------------GUCUGGAAGUUGGCaCAAGC--------------------------------------------------------------------------- l=20 a=12 
-------------------GUCUGGAAGUUGGCGCAAGu--------------------------------------------------------------------------- l=20 a=12 
-------------------uUCUGGAAGUUGGCGCAAGC--------------------------------------------------------------------------- l=20 a=3 
-------------------GUCUGGAAGcUGGCGCAAGC--------------------------------------------------------------------------- l=20 a=11 
-------------------GUCcGGAAGUUGGCGCAAGC--------------------------------------------------------------------------- l=20 a=5 
-------------------GUCUGGAgGUUGGCGCAAGC--------------------------------------------------------------------------- l=20 a=6 
-------------------GUCUGGAAGUUGGCuCAAGC--------------------------------------------------------------------------- l=20 a=3 
-------------------GUCUGGAAGUUGGCGCAAuC--------------------------------------------------------------------------- l=20 a=3 
-------------------GUCUGGAAGUUGGCGCAuGC--------------------------------------------------------------------------- l=20 a=10 
-------------------GUCUGGAAGUUGGCGCAAaC--------------------------------------------------------------------------- l=20 a=9 
-------------------GUCUGGAAGUUGGCGaAAGC--------------------------------------------------------------------------- l=20 a=3 
-------------------GUCUGGAAGUUGGCGCAAcC--------------------------------------------------------------------------- l=20 a=1 
-------------------GUuUGGAAGUUGGCGCAAGC--------------------------------------------------------------------------- l=20 a=8 
-------------------GUCUGGAuGUUGGCGCAAGC--------------------------------------------------------------------------- l=20 a=7 
-------------------GcCUGGAAGUUGGCGCAAGC--------------------------------------------------------------------------- l=20 a=3 
-------------------GUCUGGAAGUUGGCGCuAGC--------------------------------------------------------------------------- l=20 a=5 
-------------------GUgUGGAAGUUGGCGCAAGC--------------------------------------------------------------------------- l=20 a=3 
-------------------GUCUGGgAGUUGGCGCAAGC--------------------------------------------------------------------------- l=20 a=5 
-------------------GUCUGGAAuUUGGCGCAAGC--------------------------------------------------------------------------- l=20 a=3 
-------------------GUaUGGAAGUUGGCGCAAGC--------------------------------------------------------------------------- l=20 a=7 
-------------------GUCUGGAAGUaGGCGCAAGC--------------------------------------------------------------------------- l=20 a=6 
-------------------GUCUGGAAGUUGGCGuAAGC--------------------------------------------------------------------------- l=20 a=8 
-------------------GUCUGGAAcUUGGCGCAAGC--------------------------------------------------------------------------- l=20 a=1 
-------------------GUCUGGAAGUUGGCGCAgGC--------------------------------------------------------------------------- l=20 a=4 
-------------------GUCUGGAAGUcGGCGCAAGC--------------------------------------------------------------------------- l=20 a=1 
-------------------GUCUGGAAGUUaGCGCAAGC--------------------------------------------------------------------------- l=20 a=12 
-------------------GUCUaGAAGUUGGCGCAAGC--------------------------------------------------------------------------- l=20 a=5 
-------------------GUCUcGAAGUUGGCGCAAGC--------------------------------------------------------------------------- l=20 a=1 
-------------------GUCUGGAAGUUGGgGCAAGC--------------------------------------------------------------------------- l=20 a=3 
-------------------GUCUGGAAGUUGcCGCAAGC--------------------------------------------------------------------------- l=20 a=3 
-------------------GUCUGGAAGUUcGCGCAAGC--------------------------------------------------------------------------- l=20 a=3 
-------------------GaCUGGAAGUUGGCGCAAGC--------------------------------------------------------------------------- l=20 a=2 
-------------------GUCUGcAAGUUGGCGCAAGC--------------------------------------------------------------------------- l=20 a=1 
-------------------GUCUGGAcGUUGGCGCAAGC--------------------------------------------------------------------------- l=20 a=1 
-------------------GUCUGGAAGUUuGCGCAAGC--------------------------------------------------------------------------- l=20 a=4 
-------------------GUCUGGAAGUUGGCGCAcGC--------------------------------------------------------------------------- l=20 a=3 
-------------------GUCUGGAAGUUGGCcCAAGC--------------------------------------------------------------------------- l=20 a=1 
-------------------GUCUGGAAGUUGGCGCgAGC--------------------------------------------------------------------------- l=20 a=1 
-------------------GUCUGGAAGUUGGaGCAAGC--------------------------------------------------------------------------- l=20 a=4 
-------------------GUCgGGAAGUUGGCGCAAGC--------------------------------------------------------------------------- l=20 a=1 
-------------------GUCUGuAAGUUGGCGCAAGC--------------------------------------------------------------------------- l=20 a=2 
-------------------cUCUGGAAGUUGGCGCAAGC--------------------------------------------------------------------------- l=20 a=1 
-------------------GUCUGGAAGUUGGCGCAAGCA-------------------------------------------------------------------------- l=21 a=2269 
-------------------GUCUGGAAGUUGGCGuAAGCA-------------------------------------------------------------------------- l=21 a=6 
-------------------GUCUGGAuGUUGGCGCAAGCA-------------------------------------------------------------------------- l=21 a=3 
-------------------GUCUGGAAaUUGGCGCAAGCA-------------------------------------------------------------------------- l=21 a=6 
-------------------cUCUGGAAGUUGGCGCAAGCA-------------------------------------------------------------------------- l=21 a=1 
-------------------GUCUaGAAGUUGGCGCAAGCA-------------------------------------------------------------------------- l=21 a=2 
-------------------GUCUGGAAGUUGGCGCAAGuA-------------------------------------------------------------------------- l=21 a=2 
-------------------GUCUGGAAGUUGGCGCAuGCA-------------------------------------------------------------------------- l=21 a=3 
-------------------aUCUGGAAGUUGGCGCAAGCA-------------------------------------------------------------------------- l=21 a=2 
-------------------GUCUGGAAGaUGGCGCAAGCA-------------------------------------------------------------------------- l=21 a=6 
-------------------GcCUGGAAGUUGGCGCAAGCA-------------------------------------------------------------------------- l=21 a=1 
-------------------GUCUGGAAGUUGGCGCgAGCA-------------------------------------------------------------------------- l=21 a=3 
-------------------GUCUGGAAGUUGGCGCAAGaA-------------------------------------------------------------------------- l=21 a=1 
-------------------GUCUGGAAGUaGGCGCAAGCA-------------------------------------------------------------------------- l=21 a=2 
-------------------GUCUuGAAGUUGGCGCAAGCA-------------------------------------------------------------------------- l=21 a=1 
-------------------GUCUGGAAGUUGGCGCAgGCA-------------------------------------------------------------------------- l=21 a=1 
-------------------GUCUGGAAGUUGGCaCAAGCA-------------------------------------------------------------------------- l=21 a=5 
-------------------GUaUGGAAGUUGGCGCAAGCA-------------------------------------------------------------------------- l=21 a=4 
-------------------GUCUGGAgGUUGGCGCAAGCA-------------------------------------------------------------------------- l=21 a=1 
-------------------GaCUGGAAGUUGGCGCAAGCA-------------------------------------------------------------------------- l=21 a=1 
-------------------GUCUGGAAGUUGcCGCAAGCA-------------------------------------------------------------------------- l=21 a=1 
-------------------GUCUGGAAGUUGGCGCAAGCu-------------------------------------------------------------------------- l=21 a=1 
-------------------GUCUGGAAGUUaGCGCAAGCA-------------------------------------------------------------------------- l=21 a=3 
-------------------GUCUGGgAGUUGGCGCAAGCA-------------------------------------------------------------------------- l=21 a=4 
-------------------GUCaGGAAGUUGGCGCAAGCA-------------------------------------------------------------------------- l=21 a=4 
-------------------GUCUGGAAGgUGGCGCAAGCA-------------------------------------------------------------------------- l=21 a=3 
-------------------GUCUGGAAGUUGuCGCAAGCA-------------------------------------------------------------------------- l=21 a=1 
-------------------GUCUGGAAGUUGGCGCAAuCA-------------------------------------------------------------------------- l=21 a=2 
-------------------GUCUGGAAGUUGGCGCAcGCA-------------------------------------------------------------------------- l=21 a=1 
-------------------GUCUcGAAGUUGGCGCAAGCA-------------------------------------------------------------------------- l=21 a=1 
-------------------GUCUGGAAGUUGaCGCAAGCA-------------------------------------------------------------------------- l=21 a=1 
-------------------GUCUGGAAGUUGGCGCAAGCg-------------------------------------------------------------------------- l=21 a=3 
-------------------GUCUGGAAGUUuGCGCAAGCA-------------------------------------------------------------------------- l=21 a=1 
-------------------GUCUGGAAGUUGGuGCAAGCA-------------------------------------------------------------------------- l=21 a=1 
-------------------GUCUGGuAGUUGGCGCAAGCA-------------------------------------------------------------------------- l=21 a=2 
-------------------GUCUGGAAGUUGGCGCuAGCA-------------------------------------------------------------------------- l=21 a=1 
-------------------GUCUGGAAGUUGGaGCAAGCA-------------------------------------------------------------------------- l=21 a=1 
-------------------GUCUGGAAGUUGGCGCAAaCA-------------------------------------------------------------------------- l=21 a=2 
-------------------GUCUGGAAGcUGGCGCAAGCA-------------------------------------------------------------------------- l=21 a=1 
-------------------GUCUGGAAGUUGGgGCAAGCA-------------------------------------------------------------------------- l=21 a=1 
-------------------GUCUGaAAGUUGGCGCAAGCA-------------------------------------------------------------------------- l=21 a=2 
-------------------GUCUGGAAuUUGGCGCAAGCA-------------------------------------------------------------------------- l=21 a=1 
-------------------GUCUGGAAGUUGGCGCAAGCAU------------------------------------------------------------------------- l=22 a=1577 
-------------------GgCUGGAAGUUGGCGCAAGCAU------------------------------------------------------------------------- l=22 a=1 
-------------------GUCUGGAAGaUGGCGCAAGCAU------------------------------------------------------------------------- l=22 a=2 
-------------------GUCUGGAAGUUGGCGuAAGCAU------------------------------------------------------------------------- l=22 a=4 
-------------------GUCUGGAAGUUGGCuCAAGCAU------------------------------------------------------------------------- l=22 a=2 
-------------------GUCUGGAAaUUGGCGCAAGCAU------------------------------------------------------------------------- l=22 a=4 
-------------------GUCUGGAAuUUGGCGCAAGCAU------------------------------------------------------------------------- l=22 a=1 
-------------------GUCUGGAAGUUGaCGCAAGCAU------------------------------------------------------------------------- l=22 a=1 
-------------------GUCUGGAAGUUGGCGCAAGCuU------------------------------------------------------------------------- l=22 a=4 
-------------------GUuUGGAAGUUGGCGCAAGCAU------------------------------------------------------------------------- l=22 a=2 
-------------------GUCUGGAAGgUGGCGCAAGCAU------------------------------------------------------------------------- l=22 a=4 
-------------------GUCUGGAuGUUGGCGCAAGCAU------------------------------------------------------------------------- l=22 a=3 
-------------------GUCUGGAAGUUGGCGCAAGuAU------------------------------------------------------------------------- l=22 a=2 
-------------------GUCUGGAAGUcGGCGCAAGCAU------------------------------------------------------------------------- l=22 a=2 
-------------------GUCcGGAAGUUGGCGCAAGCAU------------------------------------------------------------------------- l=22 a=1 
-------------------GUCUGGgAGUUGGCGCAAGCAU------------------------------------------------------------------------- l=22 a=1 
-------------------GUCUGGAAGUUGGCGCAAGCAc------------------------------------------------------------------------- l=22 a=2 
-------------------GUCUGGAAGUUGGCGCAuGCAU------------------------------------------------------------------------- l=22 a=1 
-------------------GUCUGGAAGcUGGCGCAAGCAU------------------------------------------------------------------------- l=22 a=1 
-------------------GUCUaGAAGUUGGCGCAAGCAU------------------------------------------------------------------------- l=22 a=1 
-------------------GUCUGGAAGUUGGCaCAAGCAU------------------------------------------------------------------------- l=22 a=1 
-------------------GUCUGGAAGUUGGCGCAAGCAa------------------------------------------------------------------------- l=22 a=3 
-------------------GUCUGGAAGUUGGCGCAgGCAU------------------------------------------------------------------------- l=22 a=1 
-------------------GUCUGGAAGUUGGCGCAAcCAU------------------------------------------------------------------------- l=22 a=1 
-------------------GUCUGGAAGUUaGCGCAAGCAU------------------------------------------------------------------------- l=22 a=3 
-------------------GUCUGGAAGUUGGCGCAAuCAU------------------------------------------------------------------------- l=22 a=1 
-------------------GUCUGGAAGUaGGCGCAAGCAU------------------------------------------------------------------------- l=22 a=1 
-------------------GUCUuGAAGUUGGCGCAAGCAU------------------------------------------------------------------------- l=22 a=2 
-------------------GUCUGGAcGUUGGCGCAAGCAU------------------------------------------------------------------------- l=22 a=1 
-------------------GUCUGGAAGUUGGCGCAAGgAU------------------------------------------------------------------------- l=22 a=1 
-------------------GUCaGGAAGUUGGCGCAAGCAU------------------------------------------------------------------------- l=22 a=1 
-------------------GUgUGGAAGUUGGCGCAAGCAU------------------------------------------------------------------------- l=22 a=1 
-------------------GUCUGGAAGUUGGCGaAAGCAU------------------------------------------------------------------------- l=22 a=1 
-------------------GcCUGGAAGUUGGCGCAAGCAU------------------------------------------------------------------------- l=22 a=1 
-------------------GUCUGGAAGUUGGuGCAAGCAU------------------------------------------------------------------------- l=22 a=2 
-------------------GUCUGGuAGUUGGCGCAAGCAU------------------------------------------------------------------------- l=22 a=1 
-------------------GUCUGuAAGUUGGCGCAAGCAU------------------------------------------------------------------------- l=22 a=1 
-------------------GUCUGGAAGUUGGCGCAAGCAUU------------------------------------------------------------------------ l=23 a=1068 
-------------------GUCUGGAAGUUGGCGCAAGCuUU------------------------------------------------------------------------ l=23 a=3 
-------------------GUuUGGAAGUUGGCGCAAGCAUU------------------------------------------------------------------------ l=23 a=2 
-------------------GUCUGuAAGUUGGCGCAAGCAUU------------------------------------------------------------------------ l=23 a=1 
-------------------GUCUGGAAGUUGaCGCAAGCAUU------------------------------------------------------------------------ l=23 a=1 
-------------------GUCUGGAAGUUGGCGCAAGaAUU------------------------------------------------------------------------ l=23 a=2 
-------------------GUCUGGAAGUaGGCGCAAGCAUU------------------------------------------------------------------------ l=23 a=1 
-------------------GUCUGaAAGUUGGCGCAAGCAUU------------------------------------------------------------------------ l=23 a=1 
-------------------GUCUGGAAGUcGGCGCAAGCAUU------------------------------------------------------------------------ l=23 a=1 
-------------------GUCUGGAAGUUGGCGuAAGCAUU------------------------------------------------------------------------ l=23 a=3 
-------------------GUCUGGAAGaUGGCGCAAGCAUU------------------------------------------------------------------------ l=23 a=1 
-------------------GUCUGGAuGUUGGCGCAAGCAUU------------------------------------------------------------------------ l=23 a=3 
-------------------aUCUGGAAGUUGGCGCAAGCAUU------------------------------------------------------------------------ l=23 a=3 
-------------------GUCUGGAAGUUaGCGCAAGCAUU------------------------------------------------------------------------ l=23 a=2 
-------------------GUCUGGAAGUUGuCGCAAGCAUU------------------------------------------------------------------------ l=23 a=1 
-------------------GUCUGGAAGUUGGCGCAAGCAUa------------------------------------------------------------------------ l=23 a=1 
-------------------GgCUGGAAGUUGGCGCAAGCAUU------------------------------------------------------------------------ l=23 a=1 
-------------------GUCUGGAAGUUGGCGCAAGuAUU------------------------------------------------------------------------ l=23 a=1 
-------------------GUCUGGAAGgUGGCGCAAGCAUU------------------------------------------------------------------------ l=23 a=1 
-------------------GUCUGGAAGUUGGCGCAAGCcUU------------------------------------------------------------------------ l=23 a=2 
-------------------GUCUGGgAGUUGGCGCAAGCAUU------------------------------------------------------------------------ l=23 a=2 
-------------------GcCUGGAAGUUGGCGCAAGCAUU------------------------------------------------------------------------ l=23 a=1 
-------------------GUCUGGAAaUUGGCGCAAGCAUU------------------------------------------------------------------------ l=23 a=1 
-------------------GUCUGGAAGUUGGCaCAAGCAUU------------------------------------------------------------------------ l=23 a=1 
-------------------GUCaGGAAGUUGGCGCAAGCAUU------------------------------------------------------------------------ l=23 a=1 
-------------------GUCUGGAAGUUGGaGCAAGCAUU------------------------------------------------------------------------ l=23 a=1 
-------------------GUCUGGAAGUUGGuGCAAGCAUU------------------------------------------------------------------------ l=23 a=1 
-------------------GUCUGGAAGUUGGCGCAAGCAUUA----------------------------------------------------------------------- l=24 a=392 (c)
-------------------GUCUGGAAGUUGGCGCAAuCAUUA----------------------------------------------------------------------- l=24 a=1 
-------------------aUCUGGAAGUUGGCGCAAGCAUUA----------------------------------------------------------------------- l=24 a=1 
-------------------GUCUGGAAGUcGGCGCAAGCAUUA----------------------------------------------------------------------- l=24 a=1 
-------------------GgCUGGAAGUUGGCGCAAGCAUUA----------------------------------------------------------------------- l=24 a=1 
-------------------GcCUGGAAGUUGGCGCAAGCAUUA----------------------------------------------------------------------- l=24 a=1 
-------------------GUCUGGAAGUUGGCaCAAGCAUUA----------------------------------------------------------------------- l=24 a=2 
-------------------GUCUGGAAGUUGGuGCAAGCAUUA----------------------------------------------------------------------- l=24 a=1 
-------------------GUCUGGAcGUUGGCGCAAGCAUUA----------------------------------------------------------------------- l=24 a=1 
-------------------GUCUGGAAGUUGGCGCAAGCAUUgG---------------------------------------------------------------------- l=25 a=4 
-------------------GUCUGGAAGUUGGCGCAAGCAUUAG---------------------------------------------------------------------- l=25 a=2354 
-------------------GUCUGGAAGUUGGCGCAAGCAUUAc---------------------------------------------------------------------- l=25 a=1 
-------------------GUCUGGAAGUUGGCGCAAaCAUUAG---------------------------------------------------------------------- l=25 a=5 
-------------------GUCUGGAAaUUGGCGCAAGCAUUAG---------------------------------------------------------------------- l=25 a=3 
-------------------GUCUGGAAGUUGGCGCAAGCgUUAG---------------------------------------------------------------------- l=25 a=2 
-------------------GaCUGGAAGUUGGCGCAAGCAUUAG---------------------------------------------------------------------- l=25 a=3 
-------------------GUCUGGAAGUUGGCGCAAGCAUUAa---------------------------------------------------------------------- l=25 a=4 
-------------------GUCUGGAAGUUGGCGCAAGCAUUAu---------------------------------------------------------------------- l=25 a=2 
-------------------GUCUGGAuGUUGGCGCAAGCAUUAG---------------------------------------------------------------------- l=25 a=8 
-------------------GUCUGGAAGUUGGaGCAAGCAUUAG---------------------------------------------------------------------- l=25 a=1 
-------------------GcCUGGAAGUUGGCGCAAGCAUUAG---------------------------------------------------------------------- l=25 a=3 
-------------------GUCUGGAAGUUGGCGCAAGuAUUAG---------------------------------------------------------------------- l=25 a=7 
-------------------GUCUGGgAGUUGGCGCAAGCAUUAG---------------------------------------------------------------------- l=25 a=4 
-------------------GUCUGGAAGUUGGCGCAuGCAUUAG---------------------------------------------------------------------- l=25 a=1 
-------------------GUCUGGAAGUUGGCaCAAGCAUUAG---------------------------------------------------------------------- l=25 a=4 
-------------------GUCUGGAAGUUaGCGCAAGCAUUAG---------------------------------------------------------------------- l=25 a=4 
-------------------GUuUGGAAGUUGGCGCAAGCAUUAG---------------------------------------------------------------------- l=25 a=4 
-------------------GUCUGGAAGUUGaCGCAAGCAUUAG---------------------------------------------------------------------- l=25 a=3 
-------------------GUCUGGAAGUUGGCGCAAGCAUaAG---------------------------------------------------------------------- l=25 a=1 
-------------------GUCUGuAAGUUGGCGCAAGCAUUAG---------------------------------------------------------------------- l=25 a=4 
-------------------cUCUGGAAGUUGGCGCAAGCAUUAG---------------------------------------------------------------------- l=25 a=1 
-------------------aUCUGGAAGUUGGCGCAAGCAUUAG---------------------------------------------------------------------- l=25 a=3 
-------------------GUCUGGAAGUUGGCGuAAGCAUUAG---------------------------------------------------------------------- l=25 a=3 
-------------------GUCUGaAAGUUGGCGCAAGCAUUAG---------------------------------------------------------------------- l=25 a=3 
-------------------GUCUGGAAGUUGGCuCAAGCAUUAG---------------------------------------------------------------------- l=25 a=2 
-------------------GUCUGGAgGUUGGCGCAAGCAUUAG---------------------------------------------------------------------- l=25 a=3 
-------------------GUCUGGAAGUUGGCGgAAGCAUUAG---------------------------------------------------------------------- l=25 a=2 
-------------------GgCUGGAAGUUGGCGCAAGCAUUAG---------------------------------------------------------------------- l=25 a=3 
-------------------GUCUGGAAGaUGGCGCAAGCAUUAG---------------------------------------------------------------------- l=25 a=3 
-------------------GUCUGGAAGUUGGCGCAAGCAgUAG---------------------------------------------------------------------- l=25 a=1 
-------------------GUCUGGAAGUUGGCGCAAGCAcUAG---------------------------------------------------------------------- l=25 a=3 
-------------------GUCUGGAAGUUGuCGCAAGCAUUAG---------------------------------------------------------------------- l=25 a=1 
-------------------GUCUuGAAGUUGGCGCAAGCAUUAG---------------------------------------------------------------------- l=25 a=1 
-------------------GUCUaGAAGUUGGCGCAAGCAUUAG---------------------------------------------------------------------- l=25 a=2 
-------------------GUCUGGAAGUUGGCGCAAuCAUUAG---------------------------------------------------------------------- l=25 a=1 
-------------------GUCUGGAAGUUGGCGCAAGCcUUAG---------------------------------------------------------------------- l=25 a=1 
-------------------GUaUGGAAGUUGGCGCAAGCAUUAG---------------------------------------------------------------------- l=25 a=1 
-------------------GUCUGGAAGUUGGgGCAAGCAUUAG---------------------------------------------------------------------- l=25 a=1 
-------------------GUCUGGAAGUUuGCGCAAGCAUUAG---------------------------------------------------------------------- l=25 a=1 
-------------------GUCUGGAAGUUGGCGCgAGCAUUAG---------------------------------------------------------------------- l=25 a=1 
-------------------GUCUGGAAGUUGGCGCAAGCAaUAG---------------------------------------------------------------------- l=25 a=1 
-------------------GUCcGGAAGUUGGCGCAAGCAUUAG---------------------------------------------------------------------- l=25 a=1 
-------------------GUCUGGAAGUUGGuGCAAGCAUUAG---------------------------------------------------------------------- l=25 a=1 
-------------------GUCaGGAAGUUGGCGCAAGCAUUAG---------------------------------------------------------------------- l=25 a=1 
-------------------GUCUGGAAGUUGGCGCAAGCAUUuG---------------------------------------------------------------------- l=25 a=3 
-------------------GUCUGGAAGUUGGCGCAAGCAUUAGU--------------------------------------------------------------------- l=26 a=1187 
-------------------GgCUGGAAGUUGGCGCAAGCAUUAGU--------------------------------------------------------------------- l=26 a=1 
-------------------GUCUGGAuGUUGGCGCAAGCAUUAGU--------------------------------------------------------------------- l=26 a=1 
-------------------GUCUGGAAGUUGGCGCAAGCAUUAGa--------------------------------------------------------------------- l=26 a=4 
-------------------GUCUGGAAuUUGGCGCAAGCAUUAGU--------------------------------------------------------------------- l=26 a=1 
-------------------GUCUGGAAGUUGGCGCAAGCAaUAGU--------------------------------------------------------------------- l=26 a=3 
-------------------GUCUuGAAGUUGGCGCAAGCAUUAGU--------------------------------------------------------------------- l=26 a=1 
-------------------GUCUGGAAGUUGGCuCAAGCAUUAGU--------------------------------------------------------------------- l=26 a=1 
-------------------GUCUaGAAGUUGGCGCAAGCAUUAGU--------------------------------------------------------------------- l=26 a=3 
-------------------GUCUGGAAGUUGGCGCAAaCAUUAGU--------------------------------------------------------------------- l=26 a=4 
-------------------GUCUGGAAGUUGGCGCAAGCAUUuGU--------------------------------------------------------------------- l=26 a=3 
-------------------GUCUGGAAGUUGGgGCAAGCAUUAGU--------------------------------------------------------------------- l=26 a=2 
-------------------GUCUGGAAGUUGGCGCAAGCAUUAGc--------------------------------------------------------------------- l=26 a=2 
-------------------GUCUGGAAGUUGGuGCAAGCAUUAGU--------------------------------------------------------------------- l=26 a=2 
-------------------GUCUGGAAGUUGGCGCAAGCAcUAGU--------------------------------------------------------------------- l=26 a=1 
-------------------GUCUGGAAGUUGGCGCAuGCAUUAGU--------------------------------------------------------------------- l=26 a=2 
-------------------GUCUGGAAGUcGGCGCAAGCAUUAGU--------------------------------------------------------------------- l=26 a=1 
-------------------GUCUGGAAGaUGGCGCAAGCAUUAGU--------------------------------------------------------------------- l=26 a=1 
-------------------GUCUGGAAGgUGGCGCAAGCAUUAGU--------------------------------------------------------------------- l=26 a=2 
-------------------GUCUGGAAGUUGGCGCAAGgAUUAGU--------------------------------------------------------------------- l=26 a=1 
-------------------GUCUGGAAGUUGGCGCAAGCAUaAGU--------------------------------------------------------------------- l=26 a=2 
-------------------GUaUGGAAGUUGGCGCAAGCAUUAGU--------------------------------------------------------------------- l=26 a=1 
-------------------GUCUGaAAGUUGGCGCAAGCAUUAGU--------------------------------------------------------------------- l=26 a=1 
-------------------GUCUGGAAGUUGaCGCAAGCAUUAGU--------------------------------------------------------------------- l=26 a=1 
-------------------GUCUGGAAGUUGGCaCAAGCAUUAGU--------------------------------------------------------------------- l=26 a=2 
-------------------GUCUGGAAGUUGGCGCAAGaAUUAGU--------------------------------------------------------------------- l=26 a=1 
-------------------GUCUGGAAGUUGGCGCAAGCAUUAuU--------------------------------------------------------------------- l=26 a=1 
-------------------GUCUGGAAaUUGGCGCAAGCAUUAGU--------------------------------------------------------------------- l=26 a=1 
-------------------GUCUGGAAGUUGGCGCAAGCuUUAGU--------------------------------------------------------------------- l=26 a=1 
-------------------aUCUGGAAGUUGGCGCAAGCAUUAGU--------------------------------------------------------------------- l=26 a=1 
-------------------GUCUGGAAGUUGGCGCAAGCAUUcGU--------------------------------------------------------------------- l=26 a=1 
-------------------GUCUGGAAGUaGGCGCAAGCAUUAGU--------------------------------------------------------------------- l=26 a=1 
-------------------GUCUGGAAGUUGGCGuAAGCAUUAGU--------------------------------------------------------------------- l=26 a=2 
-------------------GUCUGGAAGUUGGCGCAgGCAUUAGU--------------------------------------------------------------------- l=26 a=1 
-------------------GUCUGGAAGUUGGCGCAAGCAUUAcU--------------------------------------------------------------------- l=26 a=1 
-------------------GUCUGGAcGUUGGCGCAAGCAUUAGU--------------------------------------------------------------------- l=26 a=1 
-------------------GUCUGGAAGUUGGCGCuAGCAUUAGU--------------------------------------------------------------------- l=26 a=1 
-------------------GUCUGGAAGUUGGCcCAAGCAUUAGU--------------------------------------------------------------------- l=26 a=1 
-------------------GUCUGGAAGUUGGCGCAAGCAUUAGg--------------------------------------------------------------------- l=26 a=1 
-------------------GUCaGGAAGUUGGCGCAAGCAUUAGU--------------------------------------------------------------------- l=26 a=1 
-------------------GUCUGGAAGUUGGCGCAAGuAUUAGU--------------------------------------------------------------------- l=26 a=1 
-------------------GUCUGGAAGUUGGCGCAAGCAUUAGUA-------------------------------------------------------------------- l=27 a=125 
-------------------GUCUGGAAGUUGGCGCAAGCAUUAGUg-------------------------------------------------------------------- l=27 a=2 
-------------------GUCUGGAAGUUGGCGCAAGCAUUAGUu-------------------------------------------------------------------- l=27 a=1 
-------------------GUCUGGAAGUUGGCGCAAGCAUUuGUA-------------------------------------------------------------------- l=27 a=1 
-------------------GUCUaGAAGUUGGCGCAAGCAUUAGUA-------------------------------------------------------------------- l=27 a=1 
-------------------GUCUGGAAGUUGGCGCAAGCAUUAGaA-------------------------------------------------------------------- l=27 a=1 
-------------------GUCUGGgAGUUGGCGCAAGCAUUAGUA-------------------------------------------------------------------- l=27 a=1 
-------------------GUCUGGAAGaUGGCGCAAGCAUUAGUA-------------------------------------------------------------------- l=27 a=1 
-------------------GUCUGGAAGUUaGCGCAAGCAUUAGUA-------------------------------------------------------------------- l=27 a=1 
-------------------GUCUGGAAGUUGGCGCAAGCAUUAGUAU------------------------------------------------------------------- l=28 a=42 
-------------------GUCUGGAAGUUGGCGaAAGCAUUAGUAU------------------------------------------------------------------- l=28 a=1 
-------------------GUCUGGAAGUUGGCGCAAGCAUUAGcAU------------------------------------------------------------------- l=28 a=1 
-------------------GUCUGGAgGUUGGCGCAAGCAUUAGUAU------------------------------------------------------------------- l=28 a=1 
-------------------GUCUGGAAGUUGGCGCAAGCAUUAGUAUA------------------------------------------------------------------ l=29 a=7 
-------------------GUCUGGAAGUUGGCGCAAGCAUUAGUAUu------------------------------------------------------------------ l=29 a=1 
------------------CGUCUGGAAGUUGGCGCAAGC--------------------------------------------------------------------------- l=21 a=1 
------------------aGUCUGGAAGUUGGCGCAAGCAUUAGU--------------------------------------------------------------------- l=27 a=1 
------------GUAAGACGUCUGGc---------------------------------------------------------------------------------------- l=14 a=1 

mb-01011
ax-1011011
ku-11
ss-101111101110
fn-111
```
