## Supplementary material for "Comprehensive re-analysis of hairpin RNAs in fungi reveals ancestral links": File S1: PID0623.Rhi-milR-86.SRR1994871.txt

```
species:   Rhsol
pid:       PID0623
parent:    Rhi-milR-86
paralog:   
locus:     KB317704.1:814488-814578
matures:   ['GUAAACACUUGAACUUGGCGGA', 'CGCGCAUUGCUCGCGUUGUUUACUGU']
srr:       SRR1994871
genome:    /Users/jax/+Genomes/Fungal_genomes/Rhsol.AFRT00000000.1_scaffolds.fa
alignment: /media/data/njohnson/+SeqLibraries/FunHP_libraries/Lin2016-hq.SRR1994871.cram
call:      samtools view /media/data/njohnson/+SeqLibraries/FunHP_libraries/Lin2016-hq.SRR1994871.cram KB317704.1:814488-814578

0 out of bounds
36 alignments
36 proper strand
36 stranded perfect matches

      *********************************                 *****************************      
UCAUUCGCUGUCCGCGCAUUGCUCGCGUUGUUUACUGUGCGAGUGCAAUUGCUCUCUGCGUAAACACUUGAACUUGGCGGAUAUAUAUAUU
........(((((((.((..(.(((.((.((((((.(((.(((.((....)).)))))))))))))).))).).)))))))))........
-----------------------------------------------------------GUAAACACUUGAACUUGGCGGA---------- l=22 a=0 c
------------CGCGCAUUGCUCGCGUUGUUUACUGU----------------------------------------------------- l=26 a=0 c*
----------------------------------------------------------CGUAAACACUUGAACUUGGCGGAUAUA------ l=27 a=4 ma
--------UGUCCGCGCAUUGCUCGCGUUGUUUACUGUG---------------------------------------------------- l=31 a=0 ma*

-----CGCUGUCCGCGCAUUGCUCGC----------------------------------------------------------------- l=21 a=1 
------GCUGUCCGCGCAUUGCUCG------------------------------------------------------------------ l=19 a=1 
------------------------GCGUUGUUUACUGUGCGAGUGCA-------------------------------------------- l=23 a=2 
--------------------------GUUGUUUACUGUGCGAGUGC--------------------------------------------- l=20 a=3 
--------------------------GUUGUUUACUGUGCGAGUGCAAUUGC--------------------------------------- l=26 a=1 
---------------------------------------------------------GCGUAAACACUUGAACUUGGCGG----------- l=23 a=1 
----------------------------------------------------------CGUAAACACUUGAACUUGGC------------- l=20 a=1 
----------------------------------------------------------CGUAAACACUUGAACUUGGCGGAU--------- l=24 a=1 
----------------------------------------------------------CGUAAACACUUGAACUUGGCGGAUAU------- l=26 a=2 
----------------------------------------------------------CGUAAACACUUGAACUUGGCGGAUAUA------ l=27 a=4 (ma)
-----------------------------------------------------------GUAAACACUUGAACUUGGCGGAU--------- l=23 a=1 
-----------------------------------------------------------GUAAACACUUGAACUUGGCGGAUAU------- l=25 a=1 
-----------------------------------------------------------GUAAACACUUGAACUUGGCGGAUAUA------ l=26 a=4 
------------------------------------------------------------UAAACACUUGAACUUGGCGGAUA-------- l=23 a=1 
------------------------------------------------------------UAAACACUUGAACUUGGCGGAUAUA------ l=25 a=1 
-------------------------------------------------------------AAACACUUGAACUUGGCGGAUAU------- l=23 a=1 
--------------------------------------------------------------AACACUUGAACUUGGCGGAUAUA------ l=23 a=1 
---------------------------------------------------------------ACACUUGAACUUGGCGGAUAU------- l=21 a=1 
---------------------------------------------------------------ACACUUGAACUUGGCGGAUAUAU----- l=23 a=1 
---------------------------------------------------------------ACACUUGAACUUGGCGGAUAUAUAUA-- l=26 a=1 
---------------------------------------------------------------ACACUUGAACUUGGCGGAUAUAUAUAUU l=28 a=1 
----------------------------------------------------------------CACUUGAACUUGGCGGAUA-------- l=19 a=1 
----------------------------------------------------------------CACUUGAACUUGGCGGAUAU------- l=20 a=1 
-----------------------------------------------------------------ACUUGAACUUGGCGGAUAU------- l=19 a=1 
--------------------------------------------------------------------UGAACUUGGCGGAUAUAUA---- l=19 a=1 
--------------------------------------------------------------------UGAACUUGGCGGAUAUAUAUAUU l=23 a=1 

mb-01011
ax-1011001
ku-01
ss-101011101000
fn-111
```
