## Supplementary material for "Comprehensive re-analysis of hairpin RNAs in fungi reveals ancestral links": File S1: PID0623.Rhi-milR-86.SRR1994872.txt

```
species:   Rhsol
pid:       PID0623
parent:    Rhi-milR-86
paralog:   
locus:     KB317704.1:814488-814578
matures:   ['GUAAACACUUGAACUUGGCGGA', 'CGCGCAUUGCUCGCGUUGUUUACUGU']
srr:       SRR1994872
genome:    /Users/jax/+Genomes/Fungal_genomes/Rhsol.AFRT00000000.1_scaffolds.fa
alignment: /media/data/njohnson/+SeqLibraries/FunHP_libraries/Lin2016-hq.SRR1994872.cram
call:      samtools view /media/data/njohnson/+SeqLibraries/FunHP_libraries/Lin2016-hq.SRR1994872.cram KB317704.1:814488-814578

4 out of bounds
110 alignments
110 proper strand
110 stranded perfect matches

        *******************************                 ***************************        
UCAUUCGCUGUCCGCGCAUUGCUCGCGUUGUUUACUGUGCGAGUGCAAUUGCUCUCUGCGUAAACACUUGAACUUGGCGGAUAUAUAUAUU
........(((((((.((..(.(((.((.((((((.(((.(((.((....)).)))))))))))))).))).).)))))))))........
-----------------------------------------------------------GUAAACACUUGAACUUGGCGGA---------- l=22 a=0 c
------------CGCGCAUUGCUCGCGUUGUUUACUGU----------------------------------------------------- l=26 a=0 c*
----------------------------------------------------------CGUAAACACUUGAACUUGGCGGAUA-------- l=25 a=16 ma
----------UCCGCGCAUUGCUCGCGUUGUUUACUGUG---------------------------------------------------- l=29 a=0 ma*

------------------UUGCUCGCGUUGUUUACUGUGCG-------------------------------------------------- l=23 a=1 
-------------------UGCUCGCGUUGUUUACUGU----------------------------------------------------- l=19 a=1 
-------------------UGCUCGCGUUGUUUACUGUG---------------------------------------------------- l=20 a=1 
--------------------GCUCGCGUUGUUUACUGUG---------------------------------------------------- l=19 a=1 
--------------------------GUUGUUUACUGUGCGAGUGCA-------------------------------------------- l=21 a=1 
------------------------------------------------UUGCUCUCUGCGUAAACACUUGAACU----------------- l=26 a=1 
-------------------------------------------------UGCUCUCUGCGUAAACACUUGAACUUGGC------------- l=29 a=2 
--------------------------------------------------GCUCUCUGCGUAAACACUUGAACUUGGC------------- l=28 a=1 
----------------------------------------------------UCUCUGCGUAAACACUUGAACUUGGCGG----------- l=28 a=1 
------------------------------------------------------UCUGCGUAAACACUUGAACUUGGC------------- l=24 a=1 
-------------------------------------------------------CUGCGUAAACACUUGAACUUGGC------------- l=23 a=1 
---------------------------------------------------------GCGUAAACACUUGAACUUGGCGGA---------- l=24 a=2 
---------------------------------------------------------GCGUAAACACUUGAACUUGGCGGAU--------- l=25 a=1 
----------------------------------------------------------CGUAAACACUUGAACUUGGCGG----------- l=22 a=2 
----------------------------------------------------------CGUAAACACUUGAACUUGGCGGA---------- l=23 a=13 
----------------------------------------------------------CGUAAACACUUGAACUUGGCGGAU--------- l=24 a=6 
----------------------------------------------------------CGUAAACACUUGAACUUGGCGGAUA-------- l=25 a=16 (ma)
----------------------------------------------------------CGUAAACACUUGAACUUGGCGGAUAU------- l=26 a=12 
----------------------------------------------------------CGUAAACACUUGAACUUGGCGGAUAUA------ l=27 a=12 
----------------------------------------------------------CGUAAACACUUGAACUUGGCGGAUAUAU----- l=28 a=1 
-----------------------------------------------------------GUAAACACUUGAACUUGGCGG----------- l=21 a=2 
-----------------------------------------------------------GUAAACACUUGAACUUGGCGGAUA-------- l=24 a=2 
-----------------------------------------------------------GUAAACACUUGAACUUGGCGGAUAU------- l=25 a=1 
-----------------------------------------------------------GUAAACACUUGAACUUGGCGGAUAUA------ l=26 a=2 
------------------------------------------------------------UAAACACUUGAACUUGGCGGA---------- l=21 a=1 
------------------------------------------------------------UAAACACUUGAACUUGGCGGAUAUA------ l=25 a=2 
-------------------------------------------------------------AAACACUUGAACUUGGCGGAUAUAUA---- l=26 a=2 
--------------------------------------------------------------AACACUUGAACUUGGCGGAU--------- l=20 a=1 
--------------------------------------------------------------AACACUUGAACUUGGCGGAUAUA------ l=23 a=2 
---------------------------------------------------------------ACACUUGAACUUGGCGGAUAU------- l=21 a=2 
---------------------------------------------------------------ACACUUGAACUUGGCGGAUAUA------ l=22 a=3 
---------------------------------------------------------------ACACUUGAACUUGGCGGAUAUAUA---- l=24 a=1 
---------------------------------------------------------------ACACUUGAACUUGGCGGAUAUAUAUAU- l=27 a=5 
----------------------------------------------------------------CACUUGAACUUGGCGGAU--------- l=18 a=1 
----------------------------------------------------------------CACUUGAACUUGGCGGAUA-------- l=19 a=1 
----------------------------------------------------------------CACUUGAACUUGGCGGAUAUA------ l=21 a=1 
----------------------------------------------------------------CACUUGAACUUGGCGGAUAUAUA---- l=23 a=2 
--------------------------------------------------------------------UGAACUUGGCGGAUAUAUAU--- l=20 a=1 
--------------------------------------------------------------------UGAACUUGGCGGAUAUAUAUAUU l=23 a=1 

mb-01111
ax-1011001
ku-01
ss-101011111000
fn-111
```
