## Supplementary material for "Comprehensive re-analysis of hairpin RNAs in fungi reveals ancestral links": File S1: PID0623.Rhi-milR-86.SRR1994873.txt

```
species:   Rhsol
pid:       PID0623
parent:    Rhi-milR-86
paralog:   
locus:     KB317704.1:814488-814578
matures:   ['GUAAACACUUGAACUUGGCGGA', 'CGCGCAUUGCUCGCGUUGUUUACUGU']
srr:       SRR1994873
genome:    /Users/jax/+Genomes/Fungal_genomes/Rhsol.AFRT00000000.1_scaffolds.fa
alignment: /media/data/njohnson/+SeqLibraries/FunHP_libraries/Lin2016-hq.SRR1994873.cram
call:      samtools view /media/data/njohnson/+SeqLibraries/FunHP_libraries/Lin2016-hq.SRR1994873.cram KB317704.1:814488-814578

0 out of bounds
43 alignments
43 proper strand
42 stranded perfect matches

        *******************************                 ***************************        
UCAUUCGCUGUCCGCGCAUUGCUCGCGUUGUUUACUGUGCGAGUGCAAUUGCUCUCUGCGUAAACACUUGAACUUGGCGGAUAUAUAUAUU
........(((((((.((..(.(((.((.((((((.(((.(((.((....)).)))))))))))))).))).).)))))))))........
-----------------------------------------------------------GUAAACACUUGAACUUGGCGGA---------- l=22 a=0 c
------------CGCGCAUUGCUCGCGUUGUUUACUGU----------------------------------------------------- l=26 a=0 c*
----------------------------------------------------------CGUAAACACUUGAACUUGGCGGAUA-------- l=25 a=4 ma
----------UCCGCGCAUUGCUCGCGUUGUUUACUGUG---------------------------------------------------- l=29 a=0 ma*

----------------CAUUGCUCGCGUUGUUUACUGUGC--------------------------------------------------- l=24 a=1 
--------------------------GUUGUUUACUGUGCGAGUGCAAUUGC--------------------------------------- l=26 a=1 
---------------------------UUGUUUACUGUGCGAGUGCAAUUGC--------------------------------------- l=25 a=1 
----------------------------UGUUUACUGUGCGAGUGCA-------------------------------------------- l=19 a=1 
-------------------------------------------------UGCUCUCUGCGUAAACACUUGAACUUGGC------------- l=29 a=1 
--------------------------------------------------GCUCUCUGCGUAAACACUUGAACUUGGCGG----------- l=30 a=2 
-----------------------------------------------------CUCUGCGUAAACACUUGAACUUGGCGG----------- l=27 a=1 
--------------------------------------------------------UGCGUAAACACUUGAACUUGGCGGA---------- l=25 a=2 
---------------------------------------------------------GCGUAAACACUUGAACUUGGCGG----------- l=23 a=1 
----------------------------------------------------------CGUAAACACUUGAACUUGGCGGA---------- l=23 a=3 
----------------------------------------------------------CGUAAACACUUGAACUUGGCGGAU--------- l=24 a=3 
----------------------------------------------------------CGUAAACACUUGAACUUGGCGGAUA-------- l=25 a=4 (ma)
----------------------------------------------------------CGUAAACACUUGAACUUGGCGGAUAU------- l=26 a=1 
------------------------------------------------------------UAAACACUUGAACUUGGCGGA---------- l=21 a=1 
------------------------------------------------------------UAAACACUUGAACUUGGCGGAUA-------- l=23 a=1 
-------------------------------------------------------------AAACACUUGAACUUGGCGG----------- l=19 a=1 
-------------------------------------------------------------AAACACUUGAACUUGGCGGA---------- l=20 a=1 
--------------------------------------------------------------AACACUUGAACUUGGCGGAUA-------- l=21 a=1 
--------------------------------------------------------------AACACUUGAACUUGGCGGAUAU------- l=22 a=1 
---------------------------------------------------------------ACACUUGAACUUGGCGGAU--------- l=19 a=2 
---------------------------------------------------------------ACACUUGAACUUGGCGGAUA-------- l=20 a=1 
---------------------------------------------------------------ACACUUGAACUUGGCGGAUAU------- l=21 a=2 
---------------------------------------------------------------ACACUUGAACUUGGCGGAUAUAU----- l=23 a=2 
---------------------------------------------------------------ACACUUGAACUUGGCGGAUAUAUAUAUU l=28 a=2 
----------------------------------------------------------------CACUUGAACUUGGCGGAUAU------- l=20 a=1 
-----------------------------------------------------------------ACUUGAACUUGGCGGAU--------- l=17 a=1 
-----------------------------------------------------------------ACUUGAACUUGGCGGAUAUA------ l=20 a=3 
------------------------------------------------------------------CUUGAACUUGGCGGAUAUu------ l=19 a=1 

mb-01011
ax-1011001
ku-01
ss-101011111000
fn-111
```
