## Supplementary material for "Comprehensive re-analysis of hairpin RNAs in fungi reveals ancestral links": File S1: PID0623.Rhi-milR-86.SRR1994874.txt

```
species:   Rhsol
pid:       PID0623
parent:    Rhi-milR-86
paralog:   
locus:     KB317704.1:814488-814578
matures:   ['GUAAACACUUGAACUUGGCGGA', 'CGCGCAUUGCUCGCGUUGUUUACUGU']
srr:       SRR1994874
genome:    /Users/jax/+Genomes/Fungal_genomes/Rhsol.AFRT00000000.1_scaffolds.fa
alignment: /media/data/njohnson/+SeqLibraries/FunHP_libraries/Lin2016-hq.SRR1994874.cram
call:      samtools view /media/data/njohnson/+SeqLibraries/FunHP_libraries/Lin2016-hq.SRR1994874.cram KB317704.1:814488-814578

2 out of bounds
27 alignments
27 proper strand
27 stranded perfect matches

          *****************************                 *************************          
UCAUUCGCUGUCCGCGCAUUGCUCGCGUUGUUUACUGUGCGAGUGCAAUUGCUCUCUGCGUAAACACUUGAACUUGGCGGAUAUAUAUAUU
........(((((((.((..(.(((.((.((((((.(((.(((.((....)).)))))))))))))).))).).)))))))))........
-----------------------------------------------------------GUAAACACUUGAACUUGGCGGA---------- l=22 a=0 c
------------CGCGCAUUGCUCGCGUUGUUUACUGU----------------------------------------------------- l=26 a=0 c*
----------------------------------------------------------CGUAAACACUUGAACUUGGCGGA---------- l=23 a=3 ma
------------CGCGCAUUGCUCGCGUUGUUUACUGUG---------------------------------------------------- l=27 a=0 ma*

----------------------UCGCGUUGUUUACUGUGCGAGUGC--------------------------------------------- l=24 a=1 
-------------------------------------------UGCAAUUGCUCUCUGCGUAAACACUUGAAC------------------ l=30 a=1 
--------------------------------------------------GCUCUCUGCGUAAACACUUGAACUUGGC------------- l=28 a=1 
--------------------------------------------------GCUCUCUGCGUAAACACUUGAACUUGGCGG----------- l=30 a=1 
----------------------------------------------------UCUCUGCGUAAACACUUGAACUUGGC------------- l=26 a=2 
----------------------------------------------------UCUCUGCGUAAACACUUGAACUUGGCG------------ l=27 a=1 
----------------------------------------------------------CGUAAACACUUGAACUUGGCGG----------- l=22 a=1 
----------------------------------------------------------CGUAAACACUUGAACUUGGCGGA---------- l=23 a=3 (ma)
----------------------------------------------------------CGUAAACACUUGAACUUGGCGGAU--------- l=24 a=1 
----------------------------------------------------------CGUAAACACUUGAACUUGGCGGAUA-------- l=25 a=2 
----------------------------------------------------------CGUAAACACUUGAACUUGGCGGAUAUA------ l=27 a=2 
-----------------------------------------------------------GUAAACACUUGAACUUGGCGG----------- l=21 a=1 
-----------------------------------------------------------GUAAACACUUGAACUUGGCGGAU--------- l=23 a=1 
-----------------------------------------------------------GUAAACACUUGAACUUGGCGGAUA-------- l=24 a=1 
--------------------------------------------------------------AACACUUGAACUUGGCGG----------- l=18 a=1 
--------------------------------------------------------------AACACUUGAACUUGGCGGAUAU------- l=22 a=1 
---------------------------------------------------------------ACACUUGAACUUGGCGGAUA-------- l=20 a=1 
---------------------------------------------------------------ACACUUGAACUUGGCGGAUAU------- l=21 a=1 
---------------------------------------------------------------ACACUUGAACUUGGCGGAUAUAUA---- l=24 a=1 
----------------------------------------------------------------CACUUGAACUUGGCGGAUA-------- l=19 a=1 
------------------------------------------------------------------CUUGAACUUGGCGGAUAUAUA---- l=21 a=1 
------------------------------------------------------------------CUUGAACUUGGCGGAUAUAUAUA-- l=23 a=1 

mb-01011
ax-1011011
ku-01
ss-101111111000
fn-111
```
