## Supplementary material for "Comprehensive re-analysis of hairpin RNAs in fungi reveals ancestral links": File S1: PID0623.Rhi-milR-86.SRR1994875.txt

```
species:   Rhsol
pid:       PID0623
parent:    Rhi-milR-86
paralog:   
locus:     KB317704.1:814488-814578
matures:   ['GUAAACACUUGAACUUGGCGGA', 'CGCGCAUUGCUCGCGUUGUUUACUGU']
srr:       SRR1994875
genome:    /Users/jax/+Genomes/Fungal_genomes/Rhsol.AFRT00000000.1_scaffolds.fa
alignment: /media/data/njohnson/+SeqLibraries/FunHP_libraries/Lin2016-hq.SRR1994875.cram
call:      samtools view /media/data/njohnson/+SeqLibraries/FunHP_libraries/Lin2016-hq.SRR1994875.cram KB317704.1:814488-814578

0 out of bounds
15 alignments
15 proper strand
14 stranded perfect matches

         *****************************                   *************************         
UCAUUCGCUGUCCGCGCAUUGCUCGCGUUGUUUACUGUGCGAGUGCAAUUGCUCUCUGCGUAAACACUUGAACUUGGCGGAUAUAUAUAUU
........(((((((.((..(.(((.((.((((((.(((.(((.((....)).)))))))))))))).))).).)))))))))........
-----------------------------------------------------------GUAAACACUUGAACUUGGCGGA---------- l=22 a=2 c
------------CGCGCAUUGCUCGCGUUGUUUACUGU----------------------------------------------------- l=26 a=0 c*
-----------------------------------------------------------GUAAACACUUGAACUUGGCGGAU--------- l=23 a=3 ma
-----------CCGCGCAUUGCUCGCGUUGUUUACUGU----------------------------------------------------- l=27 a=0 ma*

--------------------GCUCGCGUUGUUUACUGU----------------------------------------------------- l=18 a=1 
-------------------------------------------------UGCUCUCUGCGUAAACACUUGAACUUGGC------------- l=29 a=1 
----------------------------------------------------UCUCUGCGUAAACACUUGAACUUGGC------------- l=26 a=1 
----------------------------------------------------------CGUAAACACUUGAACUUGGCG------------ l=21 a=1 
-----------------------------------------------------------GUAAACACUUGAACUUuGCGGA---------- l=22 a=1 
-----------------------------------------------------------GUAAACACUUGAACUUGGCGGA---------- l=22 a=2 (c)
-----------------------------------------------------------GUAAACACUUGAACUUGGCGGAU--------- l=23 a=3 (ma)
-----------------------------------------------------------GUAAACACUUGAACUUGGCGGAUA-------- l=24 a=1 
-----------------------------------------------------------GUAAACACUUGAACUUGGCGGAUAUA------ l=26 a=2 
------------------------------------------------------------UAAACACUUGAACUUGGCGGA---------- l=21 a=2 

mb-01111
ax-1011011
ku-01
ss-101111111010
fn-111
```
