## Supplementary material for "Comprehensive re-analysis of hairpin RNAs in fungi reveals ancestral links": File S1: PID0623.Rhi-milR-86.SRR1994876.txt

```
species:   Rhsol
pid:       PID0623
parent:    Rhi-milR-86
paralog:   
locus:     KB317704.1:814488-814578
matures:   ['GUAAACACUUGAACUUGGCGGA', 'CGCGCAUUGCUCGCGUUGUUUACUGU']
srr:       SRR1994876
genome:    /Users/jax/+Genomes/Fungal_genomes/Rhsol.AFRT00000000.1_scaffolds.fa
alignment: /media/data/njohnson/+SeqLibraries/FunHP_libraries/Lin2016-hq.SRR1994876.cram
call:      samtools view /media/data/njohnson/+SeqLibraries/FunHP_libraries/Lin2016-hq.SRR1994876.cram KB317704.1:814488-814578

0 out of bounds
35 alignments
35 proper strand
35 stranded perfect matches

        *******************************                 ***************************        
UCAUUCGCUGUCCGCGCAUUGCUCGCGUUGUUUACUGUGCGAGUGCAAUUGCUCUCUGCGUAAACACUUGAACUUGGCGGAUAUAUAUAUU
........(((((((.((..(.(((.((.((((((.(((.(((.((....)).)))))))))))))).))).).)))))))))........
-----------------------------------------------------------GUAAACACUUGAACUUGGCGGA---------- l=22 a=2 c
------------CGCGCAUUGCUCGCGUUGUUUACUGU----------------------------------------------------- l=26 a=0 c*
----------------------------------------------------------CGUAAACACUUGAACUUGGCGGAUA-------- l=25 a=4 ma
----------UCCGCGCAUUGCUCGCGUUGUUUACUGUG---------------------------------------------------- l=29 a=0 ma*

-------------------------CGUUGUUUACUGUGCGAGUGCAA------------------------------------------- l=23 a=1 
-------------------------------------------------UGCUCUCUGCGUAAACACUUGAACUUGGC------------- l=29 a=1 
---------------------------------------------------CUCUCUGCGUAAACACUUGAACUUGGCGG----------- l=29 a=2 
----------------------------------------------------UCUCUGCGUAAACACUUGAACUUGGCGG----------- l=28 a=1 
--------------------------------------------------------UGCGUAAACACUUGAACUUGGC------------- l=22 a=3 
--------------------------------------------------------UGCGUAAACACUUGAACUUGGCGGA---------- l=25 a=1 
---------------------------------------------------------GCGUAAACACUUGAACUUGGCGGA---------- l=24 a=1 
----------------------------------------------------------CGUAAACACUUGAACUUGGCGG----------- l=22 a=1 
----------------------------------------------------------CGUAAACACUUGAACUUGGCGGA---------- l=23 a=3 
----------------------------------------------------------CGUAAACACUUGAACUUGGCGGAU--------- l=24 a=2 
----------------------------------------------------------CGUAAACACUUGAACUUGGCGGAUA-------- l=25 a=4 (ma)
----------------------------------------------------------CGUAAACACUUGAACUUGGCGGAUAU------- l=26 a=1 
-----------------------------------------------------------GUAAACACUUGAACUUGGCGG----------- l=21 a=2 
-----------------------------------------------------------GUAAACACUUGAACUUGGCGGA---------- l=22 a=2 (c)
-----------------------------------------------------------GUAAACACUUGAACUUGGCGGAU--------- l=23 a=3 
-----------------------------------------------------------GUAAACACUUGAACUUGGCGGAUAU------- l=25 a=4 
-----------------------------------------------------------GUAAACACUUGAACUUGGCGGAUAUA------ l=26 a=1 
------------------------------------------------------------UAAACACUUGAACUUGGCGGAUAUAUA---- l=27 a=1 
-------------------------------------------------------------AAACACUUGAACUUGGCGGAUAU------- l=23 a=1 

mb-01011
ax-1011001
ku-01
ss-101011111000
fn-111
```
