## Supplementary material for "Comprehensive re-analysis of hairpin RNAs in fungi reveals ancestral links": File S1: PID0623.Rhi-milR-86.SRR1994877.txt

```
species:   Rhsol
pid:       PID0623
parent:    Rhi-milR-86
paralog:   
locus:     KB317704.1:814488-814578
matures:   ['GUAAACACUUGAACUUGGCGGA', 'CGCGCAUUGCUCGCGUUGUUUACUGU']
srr:       SRR1994877
genome:    /Users/jax/+Genomes/Fungal_genomes/Rhsol.AFRT00000000.1_scaffolds.fa
alignment: /media/data/njohnson/+SeqLibraries/FunHP_libraries/Lin2016-hq.SRR1994877.cram
call:      samtools view /media/data/njohnson/+SeqLibraries/FunHP_libraries/Lin2016-hq.SRR1994877.cram KB317704.1:814488-814578

0 out of bounds
16 alignments
16 proper strand
16 stranded perfect matches

           ****************************                 ************************           
UCAUUCGCUGUCCGCGCAUUGCUCGCGUUGUUUACUGUGCGAGUGCAAUUGCUCUCUGCGUAAACACUUGAACUUGGCGGAUAUAUAUAUU
........(((((((.((..(.(((.((.((((((.(((.(((.((....)).)))))))))))))).))).).)))))))))........
-----------------------------------------------------------GUAAACACUUGAACUUGGCGGA---------- l=22 a=0 c
------------CGCGCAUUGCUCGCGUUGUUUACUGU----------------------------------------------------- l=26 a=0 c*
----------------------------------------------------------CGUAAACACUUGAACUUGGCGG----------- l=22 a=2 ma
-------------GCGCAUUGCUCGCGUUGUUUACUGUG---------------------------------------------------- l=26 a=0 ma*

-------------------------------------------------UGCUCUCUGCGUAAACACUUGAACUUGG-------------- l=28 a=1 
----------------------------------------------------UCUCUGCGUAAACACUUGAACUUGGCGG----------- l=28 a=1 
----------------------------------------------------------CGUAAACACUUGAACUUGGCGG----------- l=22 a=2 (ma)
----------------------------------------------------------CGUAAACACUUGAACUUGGCGGAU--------- l=24 a=1 
-----------------------------------------------------------GUAAACACUUGAACUUGGCGG----------- l=21 a=2 
-----------------------------------------------------------GUAAACACUUGAACUUGGCGGAU--------- l=23 a=1 
------------------------------------------------------------UAAACACUUGAACUUGGC------------- l=18 a=1 
------------------------------------------------------------UAAACACUUGAACUUGGCGGAU--------- l=22 a=1 
-------------------------------------------------------------AAACACUUGAACUUGGCGG----------- l=19 a=1 
-------------------------------------------------------------AAACACUUGAACUUGGCGGAU--------- l=21 a=1 
-------------------------------------------------------------AAACACUUGAACUUGGCGGAUAUA------ l=24 a=1 
---------------------------------------------------------------ACACUUGAACUUGGCGGAU--------- l=19 a=1 
----------------------------------------------------------------CACUUGAACUUGGCGGAUAUAUA---- l=23 a=1 
-----------------------------------------------------------------ACUUGAACUUGGCGGAUAUAUAU--- l=23 a=1 

mb-01011
ax-1011011
ku-01
ss-101111111000
fn-111
```
