## Supplementary material for "Comprehensive re-analysis of hairpin RNAs in fungi reveals ancestral links": File S1: PID0624.Rhi-milR-50.SRR1994871.txt

```
species:   Rhsol
pid:       PID0624
parent:    Rhi-milR-50
paralog:   
locus:     KB317704.1:817288-817370
matures:   ['CCAAGUCGCUACGUACCAAGG', 'UUGGUUGGGGCAAGAACAGUGGC']
srr:       SRR1994871
genome:    /Users/jax/+Genomes/Fungal_genomes/Rhsol.AFRT00000000.1_scaffolds.fa
alignment: /media/data/njohnson/+SeqLibraries/FunHP_libraries/Lin2016-hq.SRR1994871.cram
call:      samtools view /media/data/njohnson/+SeqLibraries/FunHP_libraries/Lin2016-hq.SRR1994871.cram KB317704.1:817288-817370

2 out of bounds
21 alignments
20 proper strand
19 stranded perfect matches

        ************************                         **************************
UUACUUUCUACCAAGUCGCUACGUACCAAGGCAUGACGCUCAACAACCGGCGUCUCAAGAUUGGUUGGGGCAAGAACAGUGGC
..........(((..(((((.((.(((((.....((((((........))))))......))))))).)))..))....))).
----------CCAAGUCGCUACGUACCAAGG---------------------------------------------------- l=21 a=0 c
------------------------------------------------------------UUGGUUGGGGCAAGAACAGUGGC l=23 a=0 c*
---------ACCAAGUCGCUACGUACCAAGGC--------------------------------------------------- l=23 a=2 ma
------------------------------------------------------------UUGGUUGGGGCAAGAACAGUGGC l=23 a=0 ma*

-------CUACCAAGUCGCUACGUACCAAGGC--------------------------------------------------- l=25 a=1 
-------CUACCAAGUCGCUACGUACCAAGGCAU------------------------------------------------- l=27 a=1 
---------ACCAAGUCGCUACGUACCAAGGC--------------------------------------------------- l=23 a=2 (ma)
---------ACCAAGUCGCUACGUACCAAGGCAUGA----------------------------------------------- l=27 a=1 
----------CCAAGUCGCUACGUACCAAGGCAU------------------------------------------------- l=24 a=1 
--------------GUCGCUACGUACCAAGGCAUGAC---------------------------------------------- l=23 a=2 
----------------CGCUACGUACCAAGGCAUGACGCUC------------------------------------------ l=25 a=1 
----------------CGCUACGUACCAAGGCAUGACGCUCAAC--------------------------------------- l=28 a=1 
-----------------GCUACGUACCAAGGCAUGACGCUC------------------------------------------ l=24 a=1 
--------------------------CAAGGCAUGACGCUCAACAACCGG--------------------------------- l=24 a=1 
------------------------------GCAUGACGCUCAACAACCGGCGU------------------------------ l=23 a=1 
-----------------------------------------------CGGCGUCUCAAGAUUGGUUG---------------- l=20 a=1 
------------------------------------------------------UCAAGAUUGGUUGGGGCAAGAACAGUGG- l=28 a=1 
-------------------------------------------------------CAAGAUUGGUUGGGGCAAGAACAGUG-- l=26 a=1 
-----------------------------------------------------------AUUGGUUGGGGCAAGAACA----- l=19 a=1 
---------------------------------------------------------------GUUGGGGCAAGAACAGUGG- l=19 a=1 
-----------------------------------------------------------------UGGGGCAAGAACAGUGGC l=18 a=1 
-----------------------------------------------------------------UGGGGCAAGAACAGUGGu l=18 a=1 

mb-01011
ax-1001011
ku-01
ss-101111101100
fn-011
```
