## Supplementary material for "Comprehensive re-analysis of hairpin RNAs in fungi reveals ancestral links": File S1: PID0624.Rhi-milR-50.SRR1994872.txt

```
species:   Rhsol
pid:       PID0624
parent:    Rhi-milR-50
paralog:   
locus:     KB317704.1:817288-817370
matures:   ['CCAAGUCGCUACGUACCAAGG', 'UUGGUUGGGGCAAGAACAGUGGC']
srr:       SRR1994872
genome:    /Users/jax/+Genomes/Fungal_genomes/Rhsol.AFRT00000000.1_scaffolds.fa
alignment: /media/data/njohnson/+SeqLibraries/FunHP_libraries/Lin2016-hq.SRR1994872.cram
call:      samtools view /media/data/njohnson/+SeqLibraries/FunHP_libraries/Lin2016-hq.SRR1994872.cram KB317704.1:817288-817370

8 out of bounds
73 alignments
73 proper strand
73 stranded perfect matches

        **************************                     ****************************
UUACUUUCUACCAAGUCGCUACGUACCAAGGCAUGACGCUCAACAACCGGCGUCUCAAGAUUGGUUGGGGCAAGAACAGUGGC
..........(((..(((((.((.(((((.....((((((........))))))......))))))).)))..))....))).
----------CCAAGUCGCUACGUACCAAGG---------------------------------------------------- l=21 a=0 c
------------------------------------------------------------UUGGUUGGGGCAAGAACAGUGGC l=23 a=0 c*
----------CCAAGUCGCUACGUACCAAGGCAU------------------------------------------------- l=24 a=10 ma
---------------------------------------------------------AGAUUGGUUGGGGCAAGAACAGUGGC l=26 a=0 ma*

-----UUCUACCAAGUCGCUACGUACCAAGG---------------------------------------------------- l=26 a=1 
------UCUACCAAGUCGCUACGUACCAAGG---------------------------------------------------- l=25 a=1 
------UCUACCAAGUCGCUACGUACCAAGGCAU------------------------------------------------- l=28 a=1 
-------CUACCAAGUCGCUACGUACCAAGGC--------------------------------------------------- l=25 a=2 
-------CUACCAAGUCGCUACGUACCAAGGCAU------------------------------------------------- l=27 a=2 
-------CUACCAAGUCGCUACGUACCAAGGCAUG------------------------------------------------ l=28 a=5 
-------CUACCAAGUCGCUACGUACCAAGGCAUGA----------------------------------------------- l=29 a=1 
---------ACCAAGUCGCUACGUACCAAG----------------------------------------------------- l=21 a=1 
---------ACCAAGUCGCUACGUACCAAGGC--------------------------------------------------- l=23 a=4 
---------ACCAAGUCGCUACGUACCAAGGCA-------------------------------------------------- l=24 a=1 
---------ACCAAGUCGCUACGUACCAAGGCAU------------------------------------------------- l=25 a=1 
---------ACCAAGUCGCUACGUACCAAGGCAUG------------------------------------------------ l=26 a=3 
---------ACCAAGUCGCUACGUACCAAGGCAUGA----------------------------------------------- l=27 a=1 
---------ACCAAGUCGCUACGUACCAAGGCAUGAC---------------------------------------------- l=28 a=1 
----------CCAAGUCGCUACGUACCAAGGC--------------------------------------------------- l=22 a=4 
----------CCAAGUCGCUACGUACCAAGGCA-------------------------------------------------- l=23 a=1 
----------CCAAGUCGCUACGUACCAAGGCAU------------------------------------------------- l=24 a=10 (ma)
----------CCAAGUCGCUACGUACCAAGGCAUG------------------------------------------------ l=25 a=5 
----------CCAAGUCGCUACGUACCAAGGCAUGAC---------------------------------------------- l=27 a=1 
----------CCAAGUCGCUACGUACCAAGGCAUGACG--------------------------------------------- l=28 a=2 
----------CCAAGUCGCUACGUACCAAGGCAUGACGCU------------------------------------------- l=30 a=5 
-----------CAAGUCGCUACGUACCAAGGCAU------------------------------------------------- l=23 a=1 
--------------GUCGCUACGUACCAAGGCAUG------------------------------------------------ l=21 a=1 
--------------GUCGCUACGUACCAAGGCAUGACGCU------------------------------------------- l=26 a=1 
---------------UCGCUACGUACCAAGGCAUGACGC-------------------------------------------- l=24 a=1 
----------------CGCUACGUACCAAGGCAUGACG--------------------------------------------- l=22 a=1 
--------------------ACGUACCAAGGCAUGACGCUCA----------------------------------------- l=22 a=1 
---------------------------AAGGCAUGACGCUCAACAACCGG--------------------------------- l=23 a=1 
---------------------------------------------ACCGGCGUCUCAAGAUUGG------------------- l=19 a=1 
-------------------------------------------------------CAAGAUUGGUUGGGGCAAGAACAG---- l=24 a=2 
-------------------------------------------------------CAAGAUUGGUUGGGGCAAGAACAGUG-- l=26 a=2 
-----------------------------------------------------------AUUGGUUGGGGCAAGAACA----- l=19 a=1 
-----------------------------------------------------------AUUGGUUGGGGCAAGAACAG---- l=20 a=1 
-----------------------------------------------------------AUUGGUUGGGGCAAGAACAGU--- l=21 a=1 
-----------------------------------------------------------AUUGGUUGGGGCAAGAACAGUG-- l=22 a=1 
------------------------------------------------------------UUGGUUGGGGCAAGAAC------ l=17 a=1 
-------------------------------------------------------------UGGUUGGGGCAAGAACAG---- l=18 a=2 
--------------------------------------------------------------GGUUGGGGCAAGAACAGUGG- l=20 a=1 

mb-01010
ax-1001011
ku-01
ss-101111101100
fn-111
```
