## Supplementary material for "Comprehensive re-analysis of hairpin RNAs in fungi reveals ancestral links": File S1: PID0624.Rhi-milR-50.SRR1994873.txt

```
species:   Rhsol
pid:       PID0624
parent:    Rhi-milR-50
paralog:   
locus:     KB317704.1:817288-817370
matures:   ['CCAAGUCGCUACGUACCAAGG', 'UUGGUUGGGGCAAGAACAGUGGC']
srr:       SRR1994873
genome:    /Users/jax/+Genomes/Fungal_genomes/Rhsol.AFRT00000000.1_scaffolds.fa
alignment: /media/data/njohnson/+SeqLibraries/FunHP_libraries/Lin2016-hq.SRR1994873.cram
call:      samtools view /media/data/njohnson/+SeqLibraries/FunHP_libraries/Lin2016-hq.SRR1994873.cram KB317704.1:817288-817370

1 out of bounds
57 alignments
56 proper strand
55 stranded perfect matches

        ***********************                           *************************
UUACUUUCUACCAAGUCGCUACGUACCAAGGCAUGACGCUCAACAACCGGCGUCUCAAGAUUGGUUGGGGCAAGAACAGUGGC
..........(((..(((((.((.(((((.....((((((........))))))......))))))).)))..))....))).
----------CCAAGUCGCUACGUACCAAGG---------------------------------------------------- l=21 a=1 c
------------------------------------------------------------UUGGUUGGGGCAAGAACAGUGGC l=23 a=0 c*
---------ACCAAGUCGCUACGUACCAAGGCAUG------------------------------------------------ l=26 a=5 ma
------------------------------------------------------------UUGGUUGGGGCAAGAACAGUGGC l=23 a=0 ma*

------UCUACCAAGUCGC---------------------------------------------------------------- l=13 a=1 
------UCUACCAAGUCGCUACGUACCAAGGC--------------------------------------------------- l=26 a=1 
------UCUACCAAGUCGCUACGUACCAAGGCAU------------------------------------------------- l=28 a=1 
-------CUACCAAGUCGCUACGUACCAAGGC--------------------------------------------------- l=25 a=2 
-------CUACCAAGUCGCUACGUACCAAGGCA-------------------------------------------------- l=26 a=1 
-------CUACCAAGUCGCUACGUACCAAGGCAU------------------------------------------------- l=27 a=1 
-------CUACCAAGUCGCUACGUACCAAGGCAUG------------------------------------------------ l=28 a=3 
--------UACCAAGUCGCUACGUACCAAGGC--------------------------------------------------- l=24 a=1 
---------ACCAAGUCGCUACGUACCAAGGC--------------------------------------------------- l=23 a=2 
---------ACCAAGUCGCUACGUACCAAGGCAU------------------------------------------------- l=25 a=1 
---------ACCAAGUCGCUACGUACCAAGGCAUG------------------------------------------------ l=26 a=5 (ma)
---------ACCAAGUCGCUACGUACCAAGGCAUGACG--------------------------------------------- l=29 a=1 
----------CCAAGUCGCUACGUACCAAG----------------------------------------------------- l=20 a=2 
----------CCAAGUCGCUACGUACCAAGG---------------------------------------------------- l=21 a=1 (c)
----------CCAAGUCGCUACGUACCAAGGC--------------------------------------------------- l=22 a=2 
----------CCAAGUCGCUACGUACCAAGGCAUG------------------------------------------------ l=25 a=2 
----------CCAAGUCGCUACGUACCAAGGCAUGA----------------------------------------------- l=26 a=1 
-----------CAAGUCGCUACGUACCAAGGC--------------------------------------------------- l=21 a=1 
------------AAGUCGCUACGUACCAcGGC--------------------------------------------------- l=20 a=1 
--------------GUCGCUACGUACCAAGGC--------------------------------------------------- l=18 a=2 
--------------GUCGCUACGUACCAAGGCAU------------------------------------------------- l=20 a=1 
---------------------------------------UCAACAACCGGCGUCUCAAGA----------------------- l=21 a=1 
----------------------------------------------CCGGCGUCUCAAGAUUGGUUG---------------- l=21 a=1 
-----------------------------------------------------CUCAAGAUUGGUUGGGGCAAGAACAG---- l=26 a=1 
------------------------------------------------------UCAAGAUUGGUUGGGGCAAGA-------- l=21 a=1 
------------------------------------------------------UCAAGAUUGGUUGGGGCAAGAAC------ l=23 a=1 
------------------------------------------------------UCAAGAUUGGUUGGGGCAAGAACAG---- l=25 a=1 
-------------------------------------------------------CAAGAUUGGUUGGGGCAAGA-------- l=20 a=1 
--------------------------------------------------------AAGAUUGGUUGGGGCAAGAAC------ l=21 a=1 
----------------------------------------------------------GAUUGGUUGGGGCAAGAACA----- l=20 a=1 
----------------------------------------------------------GAUUGGUUGGGGCAAGAACAGU--- l=22 a=1 
-----------------------------------------------------------AUUGGUUGGGGCAAGAACAG---- l=20 a=1 
-----------------------------------------------------------AUUGGUUGGGGCAAGAACAGU--- l=21 a=1 
------------------------------------------------------------UUGGUUGGGGCAAGAACAGUG-- l=21 a=1 
-------------------------------------------------------------UGGUUGGGGCAAGAAC------ l=16 a=1 
-------------------------------------------------------------UGGUUGGGGCAAGAACAG---- l=18 a=4 
--------------------------------------------------------------GGUUGGGGCAAGAACAGU--- l=18 a=1 
--------------------------------------------------------------GGUUGGGGCAAGAACAGUGG- l=20 a=1 
----------------------------------------------------------------UUGGGGCAAGAACAGUGG- l=18 a=2 
-----------------------------------------------------------------UGGGGCAAGAACAGUGG- l=17 a=1 

mb-00011
ax-1001001
ku-01
ss-101011101100
fn-111
```
