## Supplementary material for "Comprehensive re-analysis of hairpin RNAs in fungi reveals ancestral links": File S1: PID0624.Rhi-milR-50.SRR1994874.txt

```
species:   Rhsol
pid:       PID0624
parent:    Rhi-milR-50
paralog:   
locus:     KB317704.1:817288-817370
matures:   ['CCAAGUCGCUACGUACCAAGG', 'UUGGUUGGGGCAAGAACAGUGGC']
srr:       SRR1994874
genome:    /Users/jax/+Genomes/Fungal_genomes/Rhsol.AFRT00000000.1_scaffolds.fa
alignment: /media/data/njohnson/+SeqLibraries/FunHP_libraries/Lin2016-hq.SRR1994874.cram
call:      samtools view /media/data/njohnson/+SeqLibraries/FunHP_libraries/Lin2016-hq.SRR1994874.cram KB317704.1:817288-817370

3 out of bounds
40 alignments
40 proper strand
39 stranded perfect matches

        ************************                         **************************
UUACUUUCUACCAAGUCGCUACGUACCAAGGCAUGACGCUCAACAACCGGCGUCUCAAGAUUGGUUGGGGCAAGAACAGUGGC
..........(((..(((((.((.(((((.....((((((........))))))......))))))).)))..))....))).
----------CCAAGUCGCUACGUACCAAGG---------------------------------------------------- l=21 a=0 c
------------------------------------------------------------UUGGUUGGGGCAAGAACAGUGGC l=23 a=0 c*
----------CCAAGUCGCUACGUACCAAGGC--------------------------------------------------- l=22 a=4 ma
-----------------------------------------------------------AUUGGUUGGGGCAAGAACAGUGGC l=24 a=0 ma*

----UUUCUACCAAGUCGCUACGUACC-------------------------------------------------------- l=23 a=1 
------UCUACCAAGUCGCUACGUACCAA------------------------------------------------------ l=23 a=1 
------UCUACCAAGUCGCUACGUACCAAGGC--------------------------------------------------- l=26 a=1 
-------CUACCAAGUCGCUACGUACC-------------------------------------------------------- l=20 a=1 
-------CUACCAAGUCGCUACGUACCAAGGCAU------------------------------------------------- l=27 a=1 
--------UACCAAGUCGCUACGUACCAAGGCAUGA----------------------------------------------- l=28 a=1 
---------ACCAAGUCGCUACGUACCAAGGC--------------------------------------------------- l=23 a=3 
---------ACCAAGUCGCUACGUACCAAGGCAUG------------------------------------------------ l=26 a=3 
----------CCAAGUCGCUACGUACCAAG----------------------------------------------------- l=20 a=1 
----------CCAAGUCGCUACGUACCAAGGC--------------------------------------------------- l=22 a=4 (ma)
----------uCAAGUCGCUACGUACCAAGGC--------------------------------------------------- l=22 a=1 
----------CCAAGUCGCUACGUACCAAGGCA-------------------------------------------------- l=23 a=1 
----------CCAAGUCGCUACGUACCAAGGCAU------------------------------------------------- l=24 a=1 
----------CCAAGUCGCUACGUACCAAGGCAUG------------------------------------------------ l=25 a=1 
----------CCAAGUCGCUACGUACCAAGGCAUGA----------------------------------------------- l=26 a=2 
-----------CAAGUCGCUACGUACCAAGGCAUG------------------------------------------------ l=24 a=1 
--------------------ACGUACCAAGGCAUGACGCUC------------------------------------------ l=21 a=1 
---------------------------AAGGCAUGACGCUCAACAACCGGCGU------------------------------ l=26 a=1 
-------------------------------------------CAACCGGCGUCUCAAGAUUGG------------------- l=21 a=1 
---------------------------------------------ACCGGCGUCUCAAGAUUGGUUGGGGCA----------- l=27 a=1 
----------------------------------------------CCGGCGUCUCAAGAUUGGUUG---------------- l=21 a=1 
-----------------------------------------------CGGCGUCUCAAGAUUGGUUG---------------- l=20 a=1 
------------------------------------------------------UCAAGAUUGGUUGGGGCAAGAACAG---- l=25 a=2 
------------------------------------------------------UCAAGAUUGGUUGGGGCAAGAACAGUG-- l=27 a=1 
-------------------------------------------------------CAAGAUUGGUUGGGGCAAGAACAG---- l=24 a=1 
-------------------------------------------------------CAAGAUUGGUUGGGGCAAGAACAGU--- l=25 a=1 
-------------------------------------------------------CAAGAUUGGUUGGGGCAAGAACAGUGG- l=27 a=2 
----------------------------------------------------------GAUUGGUUGGGGCAAGAACAG---- l=21 a=1 
--------------------------------------------------------------GGUUGGGGCAAGAACAGUG-- l=19 a=1 
---------------------------------------------------------------GUUGGGGCAAGAACAGUGGC l=20 a=1 

mb-01011
ax-1001011
ku-01
ss-101111101100
fn-111
```
