## Supplementary material for "Comprehensive re-analysis of hairpin RNAs in fungi reveals ancestral links": File S1: PID0624.Rhi-milR-50.SRR1994875.txt

```
species:   Rhsol
pid:       PID0624
parent:    Rhi-milR-50
paralog:   
locus:     KB317704.1:817288-817370
matures:   ['CCAAGUCGCUACGUACCAAGG', 'UUGGUUGGGGCAAGAACAGUGGC']
srr:       SRR1994875
genome:    /Users/jax/+Genomes/Fungal_genomes/Rhsol.AFRT00000000.1_scaffolds.fa
alignment: /media/data/njohnson/+SeqLibraries/FunHP_libraries/Lin2016-hq.SRR1994875.cram
call:      samtools view /media/data/njohnson/+SeqLibraries/FunHP_libraries/Lin2016-hq.SRR1994875.cram KB317704.1:817288-817370

1 out of bounds
14 alignments
14 proper strand
14 stranded perfect matches

        **************************                     ****************************
UUACUUUCUACCAAGUCGCUACGUACCAAGGCAUGACGCUCAACAACCGGCGUCUCAAGAUUGGUUGGGGCAAGAACAGUGGC
..........(((..(((((.((.(((((.....((((((........))))))......))))))).)))..))....))).
----------CCAAGUCGCUACGUACCAAGG---------------------------------------------------- l=21 a=0 c
------------------------------------------------------------UUGGUUGGGGCAAGAACAGUGGC l=23 a=0 c*
-------CUACCAAGUCGCUACGUACCAAGGC--------------------------------------------------- l=25 a=2 ma
------------------------------------------------------------UUGGUUGGGGCAAGAACAGUGGC l=23 a=0 ma*

-------CUACCAAGUCGCUACGUACCAAGGC--------------------------------------------------- l=25 a=2 (ma)
-------CUACCAAGUCGCUACGUACCAAGGCAU------------------------------------------------- l=27 a=1 
---------ACCAAGUCGCUACGUACCAAGGC--------------------------------------------------- l=23 a=1 
----------CCAAGUCGCUACGUACCAAGGC--------------------------------------------------- l=22 a=2 
----------CCAAGUCGCUACGUACCAAGGCAU------------------------------------------------- l=24 a=1 
----------CCAAGUCGCUACGUACCAAGGCAUG------------------------------------------------ l=25 a=2 
------------AAGUCGCUACGUACCAAGGCAU------------------------------------------------- l=22 a=1 
--------------GUCGCUACGUACCAAGGCAU------------------------------------------------- l=20 a=1 
------------------------------------------------------UCAAGAUUGGUUGGGGC------------ l=17 a=1 
-----------------------------------------------------------------UGGGGCAAGAACAGUGGC l=18 a=2 

mb-00011
ax-1001001
ku-01
ss-101011101100
fn-011
```
