## Supplementary material for "Comprehensive re-analysis of hairpin RNAs in fungi reveals ancestral links": File S1: PID0624.Rhi-milR-50.SRR1994876.txt

```
species:   Rhsol
pid:       PID0624
parent:    Rhi-milR-50
paralog:   
locus:     KB317704.1:817288-817370
matures:   ['CCAAGUCGCUACGUACCAAGG', 'UUGGUUGGGGCAAGAACAGUGGC']
srr:       SRR1994876
genome:    /Users/jax/+Genomes/Fungal_genomes/Rhsol.AFRT00000000.1_scaffolds.fa
alignment: /media/data/njohnson/+SeqLibraries/FunHP_libraries/Lin2016-hq.SRR1994876.cram
call:      samtools view /media/data/njohnson/+SeqLibraries/FunHP_libraries/Lin2016-hq.SRR1994876.cram KB317704.1:817288-817370

5 out of bounds
23 alignments
22 proper strand
22 stranded perfect matches

        ************************                         **************************
UUACUUUCUACCAAGUCGCUACGUACCAAGGCAUGACGCUCAACAACCGGCGUCUCAAGAUUGGUUGGGGCAAGAACAGUGGC
..........(((..(((((.((.(((((.....((((((........))))))......))))))).)))..))....))).
----------CCAAGUCGCUACGUACCAAGG---------------------------------------------------- l=21 a=0 c
------------------------------------------------------------UUGGUUGGGGCAAGAACAGUGGC l=23 a=0 c*
----------CCAAGUCGCUACGUACCAAGGC--------------------------------------------------- l=22 a=7 ma
-----------------------------------------------------------AUUGGUUGGGGCAAGAACAGUGGC l=24 a=0 ma*

------UCUACCAAGUCGCUACGUACCAAGGCAUG------------------------------------------------ l=29 a=1 
-------CUACCAAGUCGCUACGUACCAAGGC--------------------------------------------------- l=25 a=2 
-------CUACCAAGUCGCUACGUACCAAGGCAU------------------------------------------------- l=27 a=1 
---------ACCAAGUCGCUACGUACCAAGGC--------------------------------------------------- l=23 a=1 
---------ACCAAGUCGCUACGUACCAAGGCAU------------------------------------------------- l=25 a=1 
---------ACCAAGUCGCUACGUACCAAGGCAUG------------------------------------------------ l=26 a=2 
----------CCAAGUCGCUACGUACCAAGGC--------------------------------------------------- l=22 a=7 (ma)
----------CCAAGUCGCUACGUACCAAGGCAU------------------------------------------------- l=24 a=2 
----------CCAAGUCGCUACGUACCAAGGCAUGA----------------------------------------------- l=26 a=1 
-----------CAAGUCGCUACGUACCAAGGCAUG------------------------------------------------ l=24 a=1 
--------------GUCGCUACGUACCAAGGC--------------------------------------------------- l=18 a=1 
-------------------------------------------------------CAAGAUUGGUUGGGGCAAGAACA----- l=23 a=1 
------------------------------------------------------------UUGGUUGGGGCAAGAACAGUGG- l=22 a=1 

mb-01111
ax-1001011
ku-01
ss-101111101100
fn-111
```
