## Supplementary material for "Comprehensive re-analysis of hairpin RNAs in fungi reveals ancestral links": File S1: PID0624.Rhi-milR-50.SRR1994877.txt

```
species:   Rhsol
pid:       PID0624
parent:    Rhi-milR-50
paralog:   
locus:     KB317704.1:817288-817370
matures:   ['CCAAGUCGCUACGUACCAAGG', 'UUGGUUGGGGCAAGAACAGUGGC']
srr:       SRR1994877
genome:    /Users/jax/+Genomes/Fungal_genomes/Rhsol.AFRT00000000.1_scaffolds.fa
alignment: /media/data/njohnson/+SeqLibraries/FunHP_libraries/Lin2016-hq.SRR1994877.cram
call:      samtools view /media/data/njohnson/+SeqLibraries/FunHP_libraries/Lin2016-hq.SRR1994877.cram KB317704.1:817288-817370

4 out of bounds
5 alignments
5 proper strand
5 stranded perfect matches

        ************************                         **************************
UUACUUUCUACCAAGUCGCUACGUACCAAGGCAUGACGCUCAACAACCGGCGUCUCAAGAUUGGUUGGGGCAAGAACAGUGGC
..........(((..(((((.((.(((((.....((((((........))))))......))))))).)))..))....))).
----------CCAAGUCGCUACGUACCAAGG---------------------------------------------------- l=21 a=0 c
------------------------------------------------------------UUGGUUGGGGCAAGAACAGUGGC l=23 a=0 c*
----------CCAAGUCGCUACGUACCAAGGC--------------------------------------------------- l=22 a=3 ma
-----------------------------------------------------------AUUGGUUGGGGCAAGAACAGUGGC l=24 a=0 ma*

----------CCAAGUCGCUACGUACCAAGGC--------------------------------------------------- l=22 a=3 (ma)
-----------CAAGUCGCUACGUACCAAGGC--------------------------------------------------- l=21 a=1 
------------------------------------------------------------UUGGUUGGGGCAAGAACAGUGG- l=22 a=1 

mb-01111
ax-1001111
ku-01
ss-111111101110
fn-111
```
