## Supplementary material for "Comprehensive re-analysis of hairpin RNAs in fungi reveals ancestral links": File S1: PID0625.Rhi-milR-17.SRR1994871.txt

```
species:   Rhsol
pid:       PID0625
parent:    Rhi-milR-17
paralog:   
locus:     KB317786.1:6990-7102
matures:   ['AGACUAAGGCUCAGAUAAUUGCG', 'UUUGCAACCUGAGACCCAGGUUUCU']
srr:       SRR1994871
genome:    /Users/jax/+Genomes/Fungal_genomes/Rhsol.AFRT00000000.1_scaffolds.fa
alignment: /media/data/njohnson/+SeqLibraries/FunHP_libraries/Lin2016-hq.SRR1994871.cram
call:      samtools view /media/data/njohnson/+SeqLibraries/FunHP_libraries/Lin2016-hq.SRR1994871.cram KB317786.1:6990-7102

19 out of bounds
47 alignments
42 proper strand
24 stranded perfect matches

                 **************************                                     ****************************     
GCUCAAUACACUAGCCCCAAGACUAAGGCUCAGAUAAUUGCGCUGAAAAAGCUCAAAUACUCAGAUUGGGCUGUUGUUCAGCUUUUGCAACCUGAGACCCAGGUUUCUCAUGC
...................(((((..(((((((....((((((((((..(((((((.........)))))))....))))))....)))).))))).))..))))).......
-------------------AGACUAAGGCUCAGAUAAUUGCG----------------------------------------------------------------------- l=23 a=2 c
-----------------------------------------------------------------------------------UUUGCAACCUGAGACCCAGGUUUCU----- l=25 a=0 c*
-------------------AGACUAAGGCUCAGAUAAUUGCGC---------------------------------------------------------------------- l=24 a=13 ma
----------------------------------------------------------------------------------UUUUGCAACCUGAGACCCAGGUUUCU----- l=26 a=0 ma*

------------------------------------------------------------UCAGAUUGGGCUGUUGUUC---------------------------------- l=19 a=1 
------------------------------------------------AAGCUCAAAUACUCAGAUcGGG------------------------------------------- l=22 a=1 
-----------------------------------------------AAAGCUCAAAUACUCAGAUcGGG------------------------------------------- l=23 a=1 
-------------------------------------------UGAAAAAGCUCgAAUACUCAG------------------------------------------------- l=21 a=1 
-------------------------------------------UGAAAAAGCUCgAAUACUCAGA------------------------------------------------ l=22 a=1 
--------------------GACUAAGGCUCAGAUAAUUGCGC---------------------------------------------------------------------- l=23 a=1 
-------------------AGACUAAGaCUCAGAUAAUUGC------------------------------------------------------------------------ l=22 a=2 
-------------------AGACUAAGGCUCAGAUAAUUGC------------------------------------------------------------------------ l=22 a=1 
-------------------AGACUAAGGCUCAGAUAAUUGu------------------------------------------------------------------------ l=22 a=1 
-------------------AGACUAAGGCUCAGAUAAUUGa------------------------------------------------------------------------ l=22 a=1 
-------------------AGACUAAGGCUCAGAUAAUUGCG----------------------------------------------------------------------- l=23 a=2 (c)
-------------------AGACUAAGGCUCAGAUAAUUGCa----------------------------------------------------------------------- l=23 a=1 
-------------------AGACUAAGGCUCAGAUAAUUGCGC---------------------------------------------------------------------- l=24 a=13 (ma)
-------------------AGACUAAGGCUCAGAUAAUUGCGa---------------------------------------------------------------------- l=24 a=1 
-------------------AGACUAAGGCUCAGAUAAUcGCGC---------------------------------------------------------------------- l=24 a=1 
------------------AAGACUAAGGCUCAGAUAAUUGC------------------------------------------------------------------------ l=23 a=2 
------------------AAGACUAAGGCUCAGAUAAUUGu------------------------------------------------------------------------ l=23 a=1 
------------------AAGACUAAGaCUCAGAUAAUUGC------------------------------------------------------------------------ l=23 a=1 
------------------AAGACUAAGGCUCAGAUAAUUGCu----------------------------------------------------------------------- l=24 a=3 
------------------AAGACUAAGGCcCAGAUAAUUGCG----------------------------------------------------------------------- l=24 a=1 
------------------AAGACUAAGGCUCAGAUAAUUGCa----------------------------------------------------------------------- l=24 a=1 
------------------AAGACUAAGGCUCAGAUAAUUGCG----------------------------------------------------------------------- l=24 a=3 
------------------AAGACUAAGGCUCAGAUAAUUGCGC---------------------------------------------------------------------- l=25 a=1 

mb-00011
ax-1001011
ku-01
ss-111111101100
fn-111
```
