## Supplementary material for "Comprehensive re-analysis of hairpin RNAs in fungi reveals ancestral links": File S1: PID0625.Rhi-milR-17.SRR1994872.txt

```
species:   Rhsol
pid:       PID0625
parent:    Rhi-milR-17
paralog:   
locus:     KB317786.1:6990-7102
matures:   ['AGACUAAGGCUCAGAUAAUUGCG', 'UUUGCAACCUGAGACCCAGGUUUCU']
srr:       SRR1994872
genome:    /Users/jax/+Genomes/Fungal_genomes/Rhsol.AFRT00000000.1_scaffolds.fa
alignment: /media/data/njohnson/+SeqLibraries/FunHP_libraries/Lin2016-hq.SRR1994872.cram
call:      samtools view /media/data/njohnson/+SeqLibraries/FunHP_libraries/Lin2016-hq.SRR1994872.cram KB317786.1:6990-7102

22 out of bounds
32 alignments
24 proper strand
16 stranded perfect matches

                 **************************                                     ****************************     
GCUCAAUACACUAGCCCCAAGACUAAGGCUCAGAUAAUUGCGCUGAAAAAGCUCAAAUACUCAGAUUGGGCUGUUGUUCAGCUUUUGCAACCUGAGACCCAGGUUUCUCAUGC
...................(((((..(((((((....((((((((((..(((((((.........)))))))....))))))....)))).))))).))..))))).......
-------------------AGACUAAGGCUCAGAUAAUUGCG----------------------------------------------------------------------- l=23 a=1 c
-----------------------------------------------------------------------------------UUUGCAACCUGAGACCCAGGUUUCU----- l=25 a=0 c*
-------------------AGACUAAGGCUCAGAUAAUUGCGC---------------------------------------------------------------------- l=24 a=8 ma
----------------------------------------------------------------------------------UUUUGCAACCUGAGACCCAGGUUUCU----- l=26 a=0 ma*

--------------------------------------------------------------------------UGUUCAGCUUUUGCAACCUcAGA---------------- l=23 a=1 
---------------------------------------------------------UACUCAGAUUGGGCUGUUGUUCA--------------------------------- l=23 a=1 
--------------------------------------------------------AUACUCAGAUUGGGCUGUUGUUCA--------------------------------- l=24 a=1 
----------------------------------------------------UCAAAUACUCAGAUUGGGCUGUU-------------------------------------- l=23 a=1 
-------------------------------------------UGAAAAAGCUCAAAUACUCAGAUc---------------------------------------------- l=24 a=1 
--------------------GACUAAGGCUCAGAUAAUUGCGC---------------------------------------------------------------------- l=23 a=1 
-------------------AGACUAAGGCUCAGAUAAUUGCa----------------------------------------------------------------------- l=23 a=1 
-------------------AGACUAAGGCUCAGAUAAUUGCG----------------------------------------------------------------------- l=23 a=1 (c)
-------------------AGACUAAGGCUCAGAUAAUUGCGC---------------------------------------------------------------------- l=24 a=8 (ma)
-------------------AGACUAAGGCUCAGAUgAUUGCGC---------------------------------------------------------------------- l=24 a=1 
------------------AAGACUAAGGCUCAGAUAAUUGC------------------------------------------------------------------------ l=23 a=1 
------------------AAGACUAAGGCUCAGAUAAUUGCa----------------------------------------------------------------------- l=24 a=3 
------------------AAGACUAAGGCUCAGAUAAUUGCG----------------------------------------------------------------------- l=24 a=2 
-----------------CAAGACUAAGGCUCAGAUAAUUGCaC---------------------------------------------------------------------- l=26 a=1 

mb-00111
ax-1001011
ku-01
ss-111110101100
fn-101
```
