## Supplementary material for "Comprehensive re-analysis of hairpin RNAs in fungi reveals ancestral links": File S1: PID0625.Rhi-milR-17.SRR1994873.txt

```
species:   Rhsol
pid:       PID0625
parent:    Rhi-milR-17
paralog:   
locus:     KB317786.1:6990-7102
matures:   ['AGACUAAGGCUCAGAUAAUUGCG', 'UUUGCAACCUGAGACCCAGGUUUCU']
srr:       SRR1994873
genome:    /Users/jax/+Genomes/Fungal_genomes/Rhsol.AFRT00000000.1_scaffolds.fa
alignment: /media/data/njohnson/+SeqLibraries/FunHP_libraries/Lin2016-hq.SRR1994873.cram
call:      samtools view /media/data/njohnson/+SeqLibraries/FunHP_libraries/Lin2016-hq.SRR1994873.cram KB317786.1:6990-7102

23 out of bounds
25 alignments
19 proper strand
15 stranded perfect matches

                 **************************                                     ****************************     
GCUCAAUACACUAGCCCCAAGACUAAGGCUCAGAUAAUUGCGCUGAAAAAGCUCAAAUACUCAGAUUGGGCUGUUGUUCAGCUUUUGCAACCUGAGACCCAGGUUUCUCAUGC
...................(((((..(((((((....((((((((((..(((((((.........)))))))....))))))....)))).))))).))..))))).......
-------------------AGACUAAGGCUCAGAUAAUUGCG----------------------------------------------------------------------- l=23 a=1 c
-----------------------------------------------------------------------------------UUUGCAACCUGAGACCCAGGUUUCU----- l=25 a=0 c*
-------------------AGACUAAGGCUCAGAUAAUUGCGC---------------------------------------------------------------------- l=24 a=5 ma
----------------------------------------------------------------------------------UUUUGCAACCUGAGACCCAGGUUUCU----- l=26 a=0 ma*

---------------------------------------------------------UACUCAGAUUGGGCUGUUGU------------------------------------ l=20 a=1 
----------------------------------------------------UCAAAUACUCAGAUUGGGCUGUUG------------------------------------- l=24 a=1 
-------------------AGACUAAGGCUCAGAUAAUU-------------------------------------------------------------------------- l=20 a=1 
-------------------AGACUAAGGCUCAGAUAAUUGC------------------------------------------------------------------------ l=22 a=1 
-------------------AGACUAAGGCUCAGAUAAUUGCG----------------------------------------------------------------------- l=23 a=1 (c)
-------------------AGACUAAGGCUCAGAUAAUUGCGC---------------------------------------------------------------------- l=24 a=5 (ma)
------------------AAGACUAAGGCUCAGAUAAUUGu------------------------------------------------------------------------ l=23 a=1 
------------------AAGACUAAGGCUCAGAUAAUUGC------------------------------------------------------------------------ l=23 a=2 
------------------AAGACUAAGGCUCAGAUAAUUGCu----------------------------------------------------------------------- l=24 a=1 
------------------AAGACUAAGGCUCAGAUAAUUGCG----------------------------------------------------------------------- l=24 a=1 
------------------AAGACUAAGGCUCAGAUAAUUGCa----------------------------------------------------------------------- l=24 a=1 
-----------------CAAGACUAAGGCUCAGAUAAUUGC------------------------------------------------------------------------ l=24 a=1 
-----------------CAAGACUAAGGCUCAGAUAAUUGCG----------------------------------------------------------------------- l=25 a=1 
-----------------CAAGACUAAGGCUCAGAUAAUUGCa----------------------------------------------------------------------- l=25 a=1 

mb-00011
ax-1001011
ku-01
ss-111110101100
fn-101
```
