## Supplementary material for "Comprehensive re-analysis of hairpin RNAs in fungi reveals ancestral links": File S1: PID0625.Rhi-milR-17.SRR1994876.txt

```
species:   Rhsol
pid:       PID0625
parent:    Rhi-milR-17
paralog:   
locus:     KB317786.1:6990-7102
matures:   ['AGACUAAGGCUCAGAUAAUUGCG', 'UUUGCAACCUGAGACCCAGGUUUCU']
srr:       SRR1994876
genome:    /Users/jax/+Genomes/Fungal_genomes/Rhsol.AFRT00000000.1_scaffolds.fa
alignment: /media/data/njohnson/+SeqLibraries/FunHP_libraries/Lin2016-hq.SRR1994876.cram
call:      samtools view /media/data/njohnson/+SeqLibraries/FunHP_libraries/Lin2016-hq.SRR1994876.cram KB317786.1:6990-7102

17 out of bounds
36 alignments
33 proper strand
26 stranded perfect matches

                 **************************                                     ****************************     
GCUCAAUACACUAGCCCCAAGACUAAGGCUCAGAUAAUUGCGCUGAAAAAGCUCAAAUACUCAGAUUGGGCUGUUGUUCAGCUUUUGCAACCUGAGACCCAGGUUUCUCAUGC
...................(((((..(((((((....((((((((((..(((((((.........)))))))....))))))....)))).))))).))..))))).......
-------------------AGACUAAGGCUCAGAUAAUUGCG----------------------------------------------------------------------- l=23 a=2 c
-----------------------------------------------------------------------------------UUUGCAACCUGAGACCCAGGUUUCU----- l=25 a=0 c*
-------------------AGACUAAGGCUCAGAUAAUUGCGC---------------------------------------------------------------------- l=24 a=13 ma
----------------------------------------------------------------------------------UUUUGCAACCUGAGACCCAGGUUUCU----- l=26 a=0 ma*

--------------------------------------------------------------------------UGUUCAGCUUUUGCAACCUGAGACC-------------- l=25 a=1 
---------------------------------------------------------UACUCAGAUUGGGCUGUUGUUCA--------------------------------- l=23 a=1 
-----------------------------------------------AAAGCUCAAAUACUCAGAUUGG-------------------------------------------- l=22 a=2 
-----------------------------------------------AAAGCUCAAAUACUCAGAUcGG-------------------------------------------- l=22 a=2 
---------------------ACUAAGGCUCAGAUAAUUGCGC---------------------------------------------------------------------- l=22 a=1 
-------------------AGACUAAGGCUCAGAUAAUUGC------------------------------------------------------------------------ l=22 a=1 
-------------------AGACUAAGGCUCAGAUAAUUGCG----------------------------------------------------------------------- l=23 a=2 (c)
-------------------AGACUAAGGCUCAGAUAAUUGCGC---------------------------------------------------------------------- l=24 a=13 (ma)
-------------------AGACUgAGGCUCAGAUAAUUGCGC---------------------------------------------------------------------- l=24 a=1 
------------------AAGACUAAGGCUCAGAUAAUUGC------------------------------------------------------------------------ l=23 a=2 
------------------AAGACUAAGGCUCAGAUAAUUGCa----------------------------------------------------------------------- l=24 a=3 
------------------AAGACUAAGGCUCAGAUAAUUGCGC---------------------------------------------------------------------- l=25 a=1 
-----------------CAAGACUAAGGCUCAGAUAAUUGC------------------------------------------------------------------------ l=24 a=1 
-----------------CAAGACUAAGGCUCAGAUAAUUGCG----------------------------------------------------------------------- l=25 a=1 
-------ACACUAGuCCCAAGACUAAGGCUCAG-------------------------------------------------------------------------------- l=26 a=1 

mb-00111
ax-1001011
ku-01
ss-111111101100
fn-111
```
