## Supplementary material for "Comprehensive re-analysis of hairpin RNAs in fungi reveals ancestral links": File S1: PID0625.Rhi-milR-17.SRR1994877.txt

```
species:   Rhsol
pid:       PID0625
parent:    Rhi-milR-17
paralog:   
locus:     KB317786.1:6990-7102
matures:   ['AGACUAAGGCUCAGAUAAUUGCG', 'UUUGCAACCUGAGACCCAGGUUUCU']
srr:       SRR1994877
genome:    /Users/jax/+Genomes/Fungal_genomes/Rhsol.AFRT00000000.1_scaffolds.fa
alignment: /media/data/njohnson/+SeqLibraries/FunHP_libraries/Lin2016-hq.SRR1994877.cram
call:      samtools view /media/data/njohnson/+SeqLibraries/FunHP_libraries/Lin2016-hq.SRR1994877.cram KB317786.1:6990-7102

24 out of bounds
47 alignments
43 proper strand
34 stranded perfect matches

                ***************************                                     *****************************    
GCUCAAUACACUAGCCCCAAGACUAAGGCUCAGAUAAUUGCGCUGAAAAAGCUCAAAUACUCAGAUUGGGCUGUUGUUCAGCUUUUGCAACCUGAGACCCAGGUUUCUCAUGC
...................(((((..(((((((....((((((((((..(((((((.........)))))))....))))))....)))).))))).))..))))).......
-------------------AGACUAAGGCUCAGAUAAUUGCG----------------------------------------------------------------------- l=23 a=2 c
-----------------------------------------------------------------------------------UUUGCAACCUGAGACCCAGGUUUCU----- l=25 a=0 c*
------------------AAGACUAAGGCUCAGAUAAUUGCGC---------------------------------------------------------------------- l=25 a=10 ma
----------------------------------------------------------------------------------UUUUGCAACCUGAGACCCAGGUUUCUC---- l=27 a=0 ma*

--------------------------------------------------------AUACUCAGAUUGGGCUGUUGUUCA--------------------------------- l=24 a=1 
-------------------------------------------UGAAAAAGCUCAAAUACUCAGAUcGG-------------------------------------------- l=26 a=1 
-------------------AGACUAAGGCUCAGAUAAUUGC------------------------------------------------------------------------ l=22 a=1 
-------------------AGACUAAGGCUCAGAUAAUUGCu----------------------------------------------------------------------- l=23 a=1 
-------------------AGACUAAGGCUCAGAUAAUUGCG----------------------------------------------------------------------- l=23 a=2 (c)
-------------------AGACUAAGGCUCAGAUAAUUGCGC---------------------------------------------------------------------- l=24 a=9 
------------------AAGACUAAGGCUCAGAUAAUUGC------------------------------------------------------------------------ l=23 a=2 
------------------AAGACUAAGGCUCAGAUAAUUGa------------------------------------------------------------------------ l=23 a=2 
------------------AAGgCUAAGGCUCAGAUAAUUGC------------------------------------------------------------------------ l=23 a=1 
------------------AAGACUAAGGCUCAGAUAAUUGCa----------------------------------------------------------------------- l=24 a=2 
------------------AAGACUAAGGCUCAGAUAAUUGCG----------------------------------------------------------------------- l=24 a=4 
------------------AAGACUAAGGCUCAGAUAAUUGCGC---------------------------------------------------------------------- l=25 a=10 (ma)
-----------------CAAGACUAAGGCUCAGAUAAUUGC------------------------------------------------------------------------ l=24 a=3 
-----------------CAAGACUAAGGCUCAGAUAAUUGCa----------------------------------------------------------------------- l=25 a=2 
-----------------CAAGACUAAGGCUCAGAUAAUUGCG----------------------------------------------------------------------- l=25 a=2 

mb-00010
ax-1001001
ku-01
ss-101011101110
fn-111
```
