## Supplementary material for "Comprehensive re-analysis of hairpin RNAs in fungi reveals ancestral links": File S1: PID0626.Rhi-milR-106.SRR1994871.txt

```
species:   Rhsol
pid:       PID0626
parent:    Rhi-milR-106
paralog:   
locus:     KB317786.1:28504-28613
matures:   ['UAGGAUUGAAAUGGUUGGACGC', 'AAACCUGACCUUCUCCUUUG']
srr:       SRR1994871
genome:    /Users/jax/+Genomes/Fungal_genomes/Rhsol.AFRT00000000.1_scaffolds.fa
alignment: /media/data/njohnson/+SeqLibraries/FunHP_libraries/Lin2016-hq.SRR1994871.cram
call:      samtools view /media/data/njohnson/+SeqLibraries/FunHP_libraries/Lin2016-hq.SRR1994871.cram KB317786.1:28504-28613

33 out of bounds
76 alignments
36 proper strand
21 stranded perfect matches

 ***********************                                                          *************************   
AGGCAAACCUGACCUUCUCCUUUGAUGGCAAGCGCAUGACCAAGACCUUCCUUAUAUGCAAUACAGGGUCUCAUGCCACUAUCCUAGGAUUGAAAUGGUUGGACGCACAC
..((....(((((((((((((..(((((...(.((((((....((((((...(((.....))).))))))))))))).)))))..))))..)))..))))))..))....
------------------------------------------------------------------------------------UAGGAUUGAAAUGGUUGGACGC---- l=22 a=2 c
----AAACCUGACCUUCUCCUUUG-------------------------------------------------------------------------------------- l=20 a=0 c*
------------------------------------------------------------------------------------UAGGAUUGAAAUGGUUGGACGCA--- l=23 a=6 ma
---CAAACCUGACCUUCUCCUUUG-------------------------------------------------------------------------------------- l=21 a=0 ma*

-----AACCUGACCUUCUCCUUUGAUGGC--------------------------------------------------------------------------------- l=24 a=1 
--------------UUCUCCUUUGAUGGCAAGCGCAUG------------------------------------------------------------------------ l=24 a=2 
--------------------UUUGAUGGCAAGCGCAUGAC---------------------------------------------------------------------- l=20 a=2 
--------------------UUUGAUGGCAAGCGaAUGACC--------------------------------------------------------------------- l=21 a=1 
--------------------UUUGAUGGCAAGCGCAUGACCA-------------------------------------------------------------------- l=22 a=1 
-------------------------------------------------------------------------------UAUCCUAGGAUUGAAgUGG------------ l=19 a=1 
---------------------------------------------------------------------------------UCCUAGGAUUGAAAUGGcUGGACGC---- l=25 a=1 
----------------------------------------------------------------------------------uCUAGGAUUGAAAUGGUUGGACGC---- l=24 a=1 
-----------------------------------------------------------------------------------CUAGGAUUGAAAUGGUUaGACGC---- l=23 a=1 
-----------------------------------------------------------------------------------CUAGGAUUGAAAUGGUUGGACGC---- l=23 a=2 
-----------------------------------------------------------------------------------CUAGGAUUGAAAUGGUUGGACGCc--- l=24 a=1 
-----------------------------------------------------------------------------------CUAGGAUUGAAAUGGUUGGACGCA--- l=24 a=1 
------------------------------------------------------------------------------------UAGGAUUGAAAUGGUUGGAC------ l=20 a=1 
------------------------------------------------------------------------------------UAGGAUUGAAAUGGUUGGACGC---- l=22 a=2 (c)
------------------------------------------------------------------------------------UgGGAUUGAAAUGGUUGGACGC---- l=22 a=1 
------------------------------------------------------------------------------------UAGGAUUGAAAUGGUUaGACGC---- l=22 a=1 
------------------------------------------------------------------------------------UAGGAUUGAAAUGGUUGGACGCA--- l=23 a=6 (ma)
------------------------------------------------------------------------------------UAGGAUUGAAAUGGUUGGACGCc--- l=23 a=3 
-------------------------------------------------------------------------------------AGGAUUGAgAUGGUUGGACGC---- l=21 a=1 
-------------------------------------------------------------------------------------AGGAUUGAAAUGGUUGGACGC---- l=21 a=1 
-------------------------------------------------------------------------------------AGGAUUGAAAUGGUUGGACGCc--- l=22 a=1 
-------------------------------------------------------------------------------------gGGAUUGAAAUGGUUGGACGCA--- l=22 a=1 
-------------------------------------------------------------------------------------AGGAUUGAAAUGGUUGGACGCA--- l=22 a=1 
-------------------------------------------------------------------------------------AGGAUUGAgAUGGUUGGACGCA--- l=22 a=1 
-----------------------------------------------------------------------------------------UUGAAAUGGUUGGACGCAC-- l=19 a=1 

mb-01011
ax-1001011
ku-01
ss-111110001100
fn-101
```
