## Supplementary material for "Comprehensive re-analysis of hairpin RNAs in fungi reveals ancestral links": File S1: PID0626.Rhi-milR-106.SRR1994872.txt

```
species:   Rhsol
pid:       PID0626
parent:    Rhi-milR-106
paralog:   
locus:     KB317786.1:28504-28613
matures:   ['UAGGAUUGAAAUGGUUGGACGC', 'AAACCUGACCUUCUCCUUUG']
srr:       SRR1994872
genome:    /Users/jax/+Genomes/Fungal_genomes/Rhsol.AFRT00000000.1_scaffolds.fa
alignment: /media/data/njohnson/+SeqLibraries/FunHP_libraries/Lin2016-hq.SRR1994872.cram
call:      samtools view /media/data/njohnson/+SeqLibraries/FunHP_libraries/Lin2016-hq.SRR1994872.cram KB317786.1:28504-28613

25 out of bounds
73 alignments
31 proper strand
16 stranded perfect matches

 ************************                                                        **************************   
AGGCAAACCUGACCUUCUCCUUUGAUGGCAAGCGCAUGACCAAGACCUUCCUUAUAUGCAAUACAGGGUCUCAUGCCACUAUCCUAGGAUUGAAAUGGUUGGACGCACAC
..((....(((((((((((((..(((((...(.((((((....((((((...(((.....))).))))))))))))).)))))..))))..)))..))))))..))....
------------------------------------------------------------------------------------UAGGAUUGAAAUGGUUGGACGC---- l=22 a=2 c
----AAACCUGACCUUCUCCUUUG-------------------------------------------------------------------------------------- l=20 a=0 c*
-----------------------------------------------------------------------------------CUAGGAUUGAAAUGGUUGGACGCA--- l=24 a=3 ma
---CAAACCUGACCUUCUCCUUUGA------------------------------------------------------------------------------------- l=22 a=0 ma*

----uAACCUGACCUUCUCCUUUG-------------------------------------------------------------------------------------- l=20 a=1 
---------UGACuUUCUCCUUUGAUGGCAAGCG---------------------------------------------------------------------------- l=25 a=1 
--------------------UUUGAUGGCAAGCGCAUGAC---------------------------------------------------------------------- l=20 a=1 
--------------------UUUGAUGGCAAGCGCAUGACa--------------------------------------------------------------------- l=21 a=1 
--------------------UUUGAUGGCAAGCGCAUGACu--------------------------------------------------------------------- l=21 a=1 
--------------------UUUGAUGGCAAGCGCAUGACg--------------------------------------------------------------------- l=21 a=1 
---------------------UUGAUGGCAAGCGCAUGACa--------------------------------------------------------------------- l=20 a=1 
----------------------UGAUGGCAAGCGCAUGACCAAGACC--------------------------------------------------------------- l=25 a=1 
-------------------------UGGCAAGCGCAUGACCAAGACC--------------------------------------------------------------- l=22 a=1 
------------------------------------UGACCAAGACCUUCCUUAUcUGC--------------------------------------------------- l=23 a=1 
--------------------------------------------------------UGCAAcACAGGGUCUCAUGCCA-------------------------------- l=22 a=1 
-------------------------------------------------------------------------------UAUCCUgGGAUUGAAAUGGUUGG-------- l=23 a=1 
---------------------------------------------------------------------------------UCCUAGGAUUGAAAUGGUUGGACGC---- l=25 a=1 
-----------------------------------------------------------------------------------CUAGGAUUGAAAUGGUUGGACGCA--- l=24 a=3 (ma)
-----------------------------------------------------------------------------------CUAGGAUUGAAAUGGUUGGACGCc--- l=24 a=2 
------------------------------------------------------------------------------------UAGGAUUGAAAUGGUUGGACG----- l=21 a=1 
------------------------------------------------------------------------------------UgGGAUUGAAAUGGUUGGACGC---- l=22 a=1 
------------------------------------------------------------------------------------UAGGAUUGAAAUGGUUGGACGC---- l=22 a=2 (c)
------------------------------------------------------------------------------------UAGGAUUGAAAUGGUUGGACGCA--- l=23 a=2 
------------------------------------------------------------------------------------UAGGAUUGAAAUGGUUGGACGCACA- l=25 a=1 
-------------------------------------------------------------------------------------AGGAUUGAgAUGGUUGGACG----- l=20 a=1 
-------------------------------------------------------------------------------------AGGAUUGAgAUGGUUGGACGC---- l=21 a=1 
-------------------------------------------------------------------------------------AGGAUUGAAAUGGUUGGACGCA--- l=22 a=2 
-------------------------------------------------------------------------------------AGGAUUGAAAUGGUUGGACGCACA- l=24 a=1 
----------------------------------------------------------------------------------------uUUGAAAUGGUUGGACGCACAC l=22 a=1 

mb-01011
ax-1001011
ku-01
ss-111110001100
fn-101
```
