## Supplementary material for "Comprehensive re-analysis of hairpin RNAs in fungi reveals ancestral links": File S1: PID0626.Rhi-milR-106.SRR1994873.txt

```
species:   Rhsol
pid:       PID0626
parent:    Rhi-milR-106
paralog:   
locus:     KB317786.1:28504-28613
matures:   ['UAGGAUUGAAAUGGUUGGACGC', 'AAACCUGACCUUCUCCUUUG']
srr:       SRR1994873
genome:    /Users/jax/+Genomes/Fungal_genomes/Rhsol.AFRT00000000.1_scaffolds.fa
alignment: /media/data/njohnson/+SeqLibraries/FunHP_libraries/Lin2016-hq.SRR1994873.cram
call:      samtools view /media/data/njohnson/+SeqLibraries/FunHP_libraries/Lin2016-hq.SRR1994873.cram KB317786.1:28504-28613

34 out of bounds
64 alignments
23 proper strand
13 stranded perfect matches

  **********************                                                          ************************    
AGGCAAACCUGACCUUCUCCUUUGAUGGCAAGCGCAUGACCAAGACCUUCCUUAUAUGCAAUACAGGGUCUCAUGCCACUAUCCUAGGAUUGAAAUGGUUGGACGCACAC
..((....(((((((((((((..(((((...(.((((((....((((((...(((.....))).))))))))))))).)))))..))))..)))..))))))..))....
------------------------------------------------------------------------------------UAGGAUUGAAAUGGUUGGACGC---- l=22 a=5 c
----AAACCUGACCUUCUCCUUUG-------------------------------------------------------------------------------------- l=20 a=0 c*
------------------------------------------------------------------------------------UAGGAUUGAAAUGGUUGGACGC---- l=22 a=5 ma
----AAACCUGACCUUCUCCUUUG-------------------------------------------------------------------------------------- l=20 a=0 ma*

-------CCUGACCUUCUCCcUUGAUGGCA-------------------------------------------------------------------------------- l=23 a=1 
---------UGACCUUCUCCUUUGAUGGC--------------------------------------------------------------------------------- l=20 a=1 
---------UGACCUUCUCCUUgGAUGGCAA------------------------------------------------------------------------------- l=22 a=1 
--------------------UUUGAUGGCAAGCGCAUGACg--------------------------------------------------------------------- l=21 a=1 
--------------------UUUGAUGGCAAGCGCAUGACuA-------------------------------------------------------------------- l=22 a=1 
---------------------------------------------------------------------------------UCCUAGGAUUGAAAUGGUUGGACGC---- l=25 a=1 
-----------------------------------------------------------------------------------CUAGGAcUGAAAUGGUUGGACGC---- l=23 a=1 
-----------------------------------------------------------------------------------CUAGGAUUGAAAUGGUUGGACGC---- l=23 a=1 
-----------------------------------------------------------------------------------CUAGGAUUGAAAUGGUUGGACGCA--- l=24 a=3 
-----------------------------------------------------------------------------------uUAGGAUUGAAAUGGUUGGACGCA--- l=24 a=1 
-----------------------------------------------------------------------------------CUAGGAUUGAAAUGGUUGGACGCc--- l=24 a=1 
------------------------------------------------------------------------------------UAGGAUUGAAAUGGUUGGACGC---- l=22 a=5 (c,ma)
------------------------------------------------------------------------------------UAGGAUUGAAAUGGUUaGACGC---- l=22 a=2 
------------------------------------------------------------------------------------UAGGAUUGAAAUGGUUGGACGCA--- l=23 a=2 
----------------------------------------------------------------------------------------uUUGAAAUGGUUGGACGCACAC l=22 a=1 

mb-01011
ax-1001011
ku-01
ss-111110001100
fn-101
```
