## Supplementary material for "Comprehensive re-analysis of hairpin RNAs in fungi reveals ancestral links": File S1: PID0626.Rhi-milR-106.SRR1994874.txt

```
species:   Rhsol
pid:       PID0626
parent:    Rhi-milR-106
paralog:   
locus:     KB317786.1:28504-28613
matures:   ['UAGGAUUGAAAUGGUUGGACGC', 'AAACCUGACCUUCUCCUUUG']
srr:       SRR1994874
genome:    /Users/jax/+Genomes/Fungal_genomes/Rhsol.AFRT00000000.1_scaffolds.fa
alignment: /media/data/njohnson/+SeqLibraries/FunHP_libraries/Lin2016-hq.SRR1994874.cram
call:      samtools view /media/data/njohnson/+SeqLibraries/FunHP_libraries/Lin2016-hq.SRR1994874.cram KB317786.1:28504-28613

36 out of bounds
71 alignments
35 proper strand
18 stranded perfect matches

  **********************                                                          ************************    
AGGCAAACCUGACCUUCUCCUUUGAUGGCAAGCGCAUGACCAAGACCUUCCUUAUAUGCAAUACAGGGUCUCAUGCCACUAUCCUAGGAUUGAAAUGGUUGGACGCACAC
..((....(((((((((((((..(((((...(.((((((....((((((...(((.....))).))))))))))))).)))))..))))..)))..))))))..))....
------------------------------------------------------------------------------------UAGGAUUGAAAUGGUUGGACGC---- l=22 a=6 c
----AAACCUGACCUUCUCCUUUG-------------------------------------------------------------------------------------- l=20 a=0 c*
------------------------------------------------------------------------------------UAGGAUUGAAAUGGUUGGACGC---- l=22 a=6 ma
----AAACCUGACCUUCUCCUUUG-------------------------------------------------------------------------------------- l=20 a=0 ma*

-------uCUGACCUUCUCCUUUGAUGGCAAG------------------------------------------------------------------------------ l=25 a=1 
--------------------UUUGAUGGCAAGCGCAUGACa--------------------------------------------------------------------- l=21 a=1 
--------------------UUUGAUGGCAAGCGCAUGACg--------------------------------------------------------------------- l=21 a=1 
--------------------UUUGAUGGCAAGCGCAUGACaA-------------------------------------------------------------------- l=22 a=1 
----------------------------CAAGCGCAUGACCAAGACCUUCC----------------------------------------------------------- l=23 a=1 
------------------------------------UGACCgAGACCUUCCUUAUAUG---------------------------------------------------- l=22 a=1 
------------------------------------UGACCAAGACCUUCCUUAUuUGC--------------------------------------------------- l=23 a=1 
------------------------------------------------------UcUGCAAUACAGGGUCUCAUGC---------------------------------- l=22 a=1 
---------------------------------------------------------------------------------UuCUAGGAUUGAAAUGGUUGGACGC---- l=25 a=2 
---------------------------------------------------------------------------------UCCUAGGAUUGAAAUGGUUGGACGC---- l=25 a=2 
-----------------------------------------------------------------------------------CUAGGAUUGAAAUGGUUGGACGC---- l=23 a=1 
-----------------------------------------------------------------------------------CUAGGAUUGAAAUGGUUaGACGC---- l=23 a=1 
-----------------------------------------------------------------------------------CUAGGAUUGAAAUGGUUGGACGCc--- l=24 a=2 
-----------------------------------------------------------------------------------CUAGGAUUGAAAUGGUUGGACGCA--- l=24 a=4 
------------------------------------------------------------------------------------UAGGAcUGAAAUGGUUGGACGC---- l=22 a=1 
------------------------------------------------------------------------------------UAGGAUUGAAAUGGUUGGACGC---- l=22 a=6 (c,ma)
------------------------------------------------------------------------------------UAGGAUUGAAAUGGUUGGACGCA--- l=23 a=3 
------------------------------------------------------------------------------------UAGGAUUGAAAUGGUUGGACGCc--- l=23 a=1 
------------------------------------------------------------------------------------UgGGAUUGAAAUGGUUGGACGCA--- l=23 a=1 
------------------------------------------------------------------------------------UAGGAUUGAAAUGGUUGGACGCAC-- l=24 a=1 
-------------------------------------------------------------------------------------AGGAUUGAAAUGGUUGGACGCcCA- l=24 a=1 
----------------------------------------------------------------------------------------uUUGAAAUGGUUGGACGCACAC l=22 a=1 

mb-01011
ax-1001011
ku-01
ss-111110001100
fn-101
```
