## Supplementary material for "Comprehensive re-analysis of hairpin RNAs in fungi reveals ancestral links": File S1: PID0626.Rhi-milR-106.SRR1994875.txt

```
species:   Rhsol
pid:       PID0626
parent:    Rhi-milR-106
paralog:   
locus:     KB317786.1:28504-28613
matures:   ['UAGGAUUGAAAUGGUUGGACGC', 'AAACCUGACCUUCUCCUUUG']
srr:       SRR1994875
genome:    /Users/jax/+Genomes/Fungal_genomes/Rhsol.AFRT00000000.1_scaffolds.fa
alignment: /media/data/njohnson/+SeqLibraries/FunHP_libraries/Lin2016-hq.SRR1994875.cram
call:      samtools view /media/data/njohnson/+SeqLibraries/FunHP_libraries/Lin2016-hq.SRR1994875.cram KB317786.1:28504-28613

6 out of bounds
23 alignments
10 proper strand
3 stranded perfect matches

   ************************                                                    **************************     
AGGCAAACCUGACCUUCUCCUUUGAUGGCAAGCGCAUGACCAAGACCUUCCUUAUAUGCAAUACAGGGUCUCAUGCCACUAUCCUAGGAUUGAAAUGGUUGGACGCACAC
..((....(((((((((((((..(((((...(.((((((....((((((...(((.....))).))))))))))))).)))))..))))..)))..))))))..))....
------------------------------------------------------------------------------------UAGGAUUGAAAUGGUUGGACGC---- l=22 a=0 c
----AAACCUGACCUUCUCCUUUG-------------------------------------------------------------------------------------- l=20 a=0 c*
---------------------------------------------------------------------------------UCCUAGGAUUGAAAUGGUUGGACG----- l=24 a=1 ma
-----AACCUGACCUUCUCCUUUGAUG----------------------------------------------------------------------------------- l=22 a=0 ma*

----------------------------CAAaCGCAUGACCAAGACCUUCCU---------------------------------------------------------- l=24 a=1 
---------------------------------------------------------------------------------UCCUAGGAUUGAAAUGGUUGGACG----- l=24 a=1 (ma)
----------------------------------------------------------------------------------uCUAGGAUUGAAAUGGUUGGACGC---- l=24 a=1 
-----------------------------------------------------------------------------------CUAGGAUUGAAAUGGUUGGACGC---- l=23 a=1 
------------------------------------------------------------------------------------UAGGAcUGAAAUGGUUGGACGC---- l=22 a=1 
------------------------------------------------------------------------------------UAGGAUUGAAAUGGUUGGACGCA--- l=23 a=1 
------------------------------------------------------------------------------------UAGGAUUGAAAUGGUUGGACGCc--- l=23 a=1 
------------------------------------------------------------------------------------UAGGAUUGAAAUGGUUGGACGCcCA- l=25 a=2 
-------------------------------------------------------------------------------------uGGAUUGAAAUGGUUGGACGC---- l=21 a=1 

mb-01111
ax-1001011
ku-01
ss-110110001100
fn-001
```
