## Supplementary material for "Comprehensive re-analysis of hairpin RNAs in fungi reveals ancestral links": File S1: PID0626.Rhi-milR-106.SRR1994876.txt

```
species:   Rhsol
pid:       PID0626
parent:    Rhi-milR-106
paralog:   
locus:     KB317786.1:28504-28613
matures:   ['UAGGAUUGAAAUGGUUGGACGC', 'AAACCUGACCUUCUCCUUUG']
srr:       SRR1994876
genome:    /Users/jax/+Genomes/Fungal_genomes/Rhsol.AFRT00000000.1_scaffolds.fa
alignment: /media/data/njohnson/+SeqLibraries/FunHP_libraries/Lin2016-hq.SRR1994876.cram
call:      samtools view /media/data/njohnson/+SeqLibraries/FunHP_libraries/Lin2016-hq.SRR1994876.cram KB317786.1:28504-28613

26 out of bounds
58 alignments
28 proper strand
16 stranded perfect matches

  ***********************                                                        *************************    
AGGCAAACCUGACCUUCUCCUUUGAUGGCAAGCGCAUGACCAAGACCUUCCUUAUAUGCAAUACAGGGUCUCAUGCCACUAUCCUAGGAUUGAAAUGGUUGGACGCACAC
..((....(((((((((((((..(((((...(.((((((....((((((...(((.....))).))))))))))))).)))))..))))..)))..))))))..))....
------------------------------------------------------------------------------------UAGGAUUGAAAUGGUUGGACGC---- l=22 a=1 c
----AAACCUGACCUUCUCCUUUG-------------------------------------------------------------------------------------- l=20 a=0 c*
-----------------------------------------------------------------------------------CUAGGAUUGAAAUGGUUGGACGC---- l=23 a=4 ma
----AAACCUGACCUUCUCCUUUGA------------------------------------------------------------------------------------- l=21 a=0 ma*

--------------------UUUGAUGGCAAGCGCAUGACg--------------------------------------------------------------------- l=21 a=1 
-------------------------UGGCAAGCGuAUGACCAAGACC--------------------------------------------------------------- l=22 a=1 
------------------------------------UGACCAAGACCUUCCUUAUAUGCg-------------------------------------------------- l=24 a=2 
---------------------------------------------------------------------------------UCCUAGGAUUGAAAUGGUUGGACGC---- l=25 a=1 
-----------------------------------------------------------------------------------CUAGGAUUGAAAUGGUUaGACGC---- l=23 a=2 
-----------------------------------------------------------------------------------CUAGGAUUGAAAUGGUUGGACGC---- l=23 a=4 (ma)
-----------------------------------------------------------------------------------CUAGGAUUGAAAUGGUUGGACGCA--- l=24 a=3 
-----------------------------------------------------------------------------------CUAGGAUUGAAAUGGUUGGACGCc--- l=24 a=1 
-----------------------------------------------------------------------------------CUAGGAUUGAAAUGGUUGGACGCACA- l=26 a=1 
------------------------------------------------------------------------------------UAGGAUUGAAAUGGUUaGACGC---- l=22 a=1 
------------------------------------------------------------------------------------UAGGAUUGAAAUGGUUGGACGC---- l=22 a=1 (c)
------------------------------------------------------------------------------------UAGGAUUGAAAUGGUUGGACGCA--- l=23 a=3 
------------------------------------------------------------------------------------UAGGAUUGAAAUGGUUGGACGCACA- l=25 a=1 
-------------------------------------------------------------------------------------AGGAUUGAAgUGGUUGGACGC---- l=21 a=2 
-------------------------------------------------------------------------------------AGGAcUGAAAUGGUUGGACGC---- l=21 a=1 
-------------------------------------------------------------------------------------AGGAUUGAAAUGGUUGGACGC---- l=21 a=1 
-------------------------------------------------------------------------------------AGGAUUGAAAUGGUUGGACGCACA- l=24 a=1 
-------------------------------------------------------------------------------------AGGAUUGAAAUGGUUGGACGCcCA- l=24 a=1 

mb-01011
ax-1001011
ku-01
ss-111110001100
fn-101
```
