## Supplementary material for "Comprehensive re-analysis of hairpin RNAs in fungi reveals ancestral links": File S1: PID0626.Rhi-milR-106.SRR1994877.txt

```
species:   Rhsol
pid:       PID0626
parent:    Rhi-milR-106
paralog:   
locus:     KB317786.1:28504-28613
matures:   ['UAGGAUUGAAAUGGUUGGACGC', 'AAACCUGACCUUCUCCUUUG']
srr:       SRR1994877
genome:    /Users/jax/+Genomes/Fungal_genomes/Rhsol.AFRT00000000.1_scaffolds.fa
alignment: /media/data/njohnson/+SeqLibraries/FunHP_libraries/Lin2016-hq.SRR1994877.cram
call:      samtools view /media/data/njohnson/+SeqLibraries/FunHP_libraries/Lin2016-hq.SRR1994877.cram KB317786.1:28504-28613

28 out of bounds
89 alignments
33 proper strand
15 stranded perfect matches

  **********************                                                          ************************    
AGGCAAACCUGACCUUCUCCUUUGAUGGCAAGCGCAUGACCAAGACCUUCCUUAUAUGCAAUACAGGGUCUCAUGCCACUAUCCUAGGAUUGAAAUGGUUGGACGCACAC
..((....(((((((((((((..(((((...(.((((((....((((((...(((.....))).))))))))))))).)))))..))))..)))..))))))..))....
------------------------------------------------------------------------------------UAGGAUUGAAAUGGUUGGACGC---- l=22 a=7 c
----AAACCUGACCUUCUCCUUUG-------------------------------------------------------------------------------------- l=20 a=0 c*
------------------------------------------------------------------------------------UAGGAUUGAAAUGGUUGGACGC---- l=22 a=7 ma
----AAACCUGACCUUCUCCUUUG-------------------------------------------------------------------------------------- l=20 a=0 ma*

--------------------UUUGAUGGCAAGCGaAUGACCA-------------------------------------------------------------------- l=22 a=1 
----------------------------CAAGCGCAUGACCAAGACCUUCa----------------------------------------------------------- l=23 a=1 
-------------------------------------------------------------------------------UAUCCUgGGAUUGAAAUGGUUGG-------- l=23 a=2 
---------------------------------------------------------------------------------UCCUAGGAUUGAAAUGGUUGGACGC---- l=25 a=1 
-----------------------------------------------------------------------------------CUAGGAUUaAAAUGGUUGGACGC---- l=23 a=1 
-----------------------------------------------------------------------------------CUAGGAUUGAAAUGGUUGGACGC---- l=23 a=1 
-----------------------------------------------------------------------------------CUAGGAUUGAAAUGGUUGGACGCc--- l=24 a=2 
-----------------------------------------------------------------------------------CUAGGAUUGAAAUGGUUGGACGCA--- l=24 a=1 
------------------------------------------------------------------------------------UgGGAUUGAAAUGGUUGGACG----- l=21 a=1 
------------------------------------------------------------------------------------UAGGAUUGAAAUGGUUGGACGC---- l=22 a=7 (c,ma)
------------------------------------------------------------------------------------UAGGAUUGAAgUGGUUGGACGC---- l=22 a=2 
------------------------------------------------------------------------------------UgGGAUUGAAAUGGUUGGACGC---- l=22 a=4 
------------------------------------------------------------------------------------UAGGAUUGAAAUGGcUGGACGC---- l=22 a=1 
------------------------------------------------------------------------------------UAGGAUUaAAAUGGUUGGACGCA--- l=23 a=1 
------------------------------------------------------------------------------------UAGGAUUGAAAUGGUUGGACGCA--- l=23 a=3 
-------------------------------------------------------------------------------------AGGAUUGAAAUGGUUGGACGC---- l=21 a=1 
-------------------------------------------------------------------------------------AGGAcUGAAAUGGUUGGACGC---- l=21 a=1 
-------------------------------------------------------------------------------------AGGAUUGAAgUGGUUGGACGCA--- l=22 a=1 
-------------------------------------------------------------------------------------AGGAUUGAAAUGGUUGGACGCACA- l=24 a=1 

mb-01011
ax-1001011
ku-01
ss-111110001100
fn-101
```
