## Supplementary material for "Comprehensive re-analysis of hairpin RNAs in fungi reveals ancestral links": File S1: PID0627.Rhi-milR-126.SRR1994871.txt

```
species:   Rhsol
pid:       PID0627
parent:    Rhi-milR-126
paralog:   
locus:     KB317786.1:44706-44800
matures:   ['UGAGACAUUCUGUGCUAAGAUG', 'UUUUUGUGCAGGAGGUUGAUGA']
srr:       SRR1994871
genome:    /Users/jax/+Genomes/Fungal_genomes/Rhsol.AFRT00000000.1_scaffolds.fa
alignment: /media/data/njohnson/+SeqLibraries/FunHP_libraries/Lin2016-hq.SRR1994871.cram
call:      samtools view /media/data/njohnson/+SeqLibraries/FunHP_libraries/Lin2016-hq.SRR1994871.cram KB317786.1:44706-44800

2 out of bounds
18 alignments
17 proper strand
16 stranded perfect matches

        ***************************                          **************************        
UGUUGAGUGCGCAUUUUUGUGCAGGAGGUUGAUGAACAAUCAUUUACAGCAUCAAAUGUUGCCUGAGACAUUCUGUGCUAAGAUGGCUCUUCUUG
....(((.((.((((((.((((((((.((((((((....)))))..((((((...)))))).....))).)))))))).)))))))).)))....
---------------------------------------------------------------UGAGACAUUCUGUGCUAAGAUG---------- l=22 a=0 c
-------------UUUUUGUGCAGGAGGUUGAUGA------------------------------------------------------------ l=22 a=0 c*
------------AUUUUUGUGCAGGAGGUUGAUGAA----------------------------------------------------------- l=24 a=2 ma
-------------UUUUUGUGCAGGAGGUUGAUGA------------------------------------------------------------ l=22 a=0 ma*

-----------CAUUUUUGUGCAGGAGGUUGAUGA------------------------------------------------------------ l=24 a=1 
------------AUUUUUGUGCAGGAGGUUGAUG------------------------------------------------------------- l=22 a=1 
------------AUUUUUGUGCAGGAGGUUGAUGAA----------------------------------------------------------- l=24 a=2 (ma)
-------------UUUUUGUGCAGGAGGUUGAUGAA----------------------------------------------------------- l=23 a=2 
-----------------UGUGCAGGAGGUUGAUGAACAAa------------------------------------------------------- l=23 a=1 
-------------------UGCAGGAGGUUGAUGAACAA-------------------------------------------------------- l=20 a=2 
-------------------UGCAGGAGGUUGAUGAACAAU------------------------------------------------------- l=21 a=1 
---------------------------------------------------------------UGAGACAUUCUGUGCUAAG------------- l=19 a=1 
---------------------------------------------------------------UGAGACAUUCUGUGCUAAGA------------ l=20 a=1 
---------------------------------------------------------------UGAGACAUUCUGUGCUAAGAUGG--------- l=23 a=2 
---------------------------------------------------------------UGAGACAUUCUGUGCUAAGAUGGC-------- l=24 a=2 
-----------------------------------------------------------------AGACAUUCUGUGCUAAGAUGGC-------- l=22 a=1 

mb-00111
ax-1011011
ku-01
ss-111111111000
fn-111
```
