## Supplementary material for "Comprehensive re-analysis of hairpin RNAs in fungi reveals ancestral links": File S1: PID0627.Rhi-milR-126.SRR1994873.txt

```
species:   Rhsol
pid:       PID0627
parent:    Rhi-milR-126
paralog:   
locus:     KB317786.1:44706-44800
matures:   ['UGAGACAUUCUGUGCUAAGAUG', 'UUUUUGUGCAGGAGGUUGAUGA']
srr:       SRR1994873
genome:    /Users/jax/+Genomes/Fungal_genomes/Rhsol.AFRT00000000.1_scaffolds.fa
alignment: /media/data/njohnson/+SeqLibraries/FunHP_libraries/Lin2016-hq.SRR1994873.cram
call:      samtools view /media/data/njohnson/+SeqLibraries/FunHP_libraries/Lin2016-hq.SRR1994873.cram KB317786.1:44706-44800

4 out of bounds
23 alignments
23 proper strand
20 stranded perfect matches

         **************************                          *************************         
UGUUGAGUGCGCAUUUUUGUGCAGGAGGUUGAUGAACAAUCAUUUACAGCAUCAAAUGUUGCCUGAGACAUUCUGUGCUAAGAUGGCUCUUCUUG
....(((.((.((((((.((((((((.((((((((....)))))..((((((...)))))).....))).)))))))).)))))))).)))....
---------------------------------------------------------------UGAGACAUUCUGUGCUAAGAUG---------- l=22 a=0 c
-------------UUUUUGUGCAGGAGGUUGAUGA------------------------------------------------------------ l=22 a=0 c*
---------------------------------------------------------------UGAGACAUUCUGUGCUAAGAUGG--------- l=23 a=9 ma
-----------CAUUUUUGUGCAGGAGGUUGAUGA------------------------------------------------------------ l=24 a=2 ma*

-----------CAUUUUUGUGCAGGAGGUUGAUGA------------------------------------------------------------ l=24 a=2 (ma*)
------------AUUUUUGUGCAGGAGGUUGAUGAu----------------------------------------------------------- l=24 a=1 
-------------UUUUUGUGCAGGAGGUUGAUG------------------------------------------------------------- l=21 a=1 
-------------UUUUUGUGCAGGAGGUUGAUGAA----------------------------------------------------------- l=23 a=1 
-----------------UGUGCAGGAGGUUGAUGAACAAU------------------------------------------------------- l=23 a=1 
-------------------UGCAGGAGGUUGAUGAAC---------------------------------------------------------- l=18 a=1 
-------------------UGCAGGAGGUUGAUGAACAAU------------------------------------------------------- l=21 a=1 
-------------------UGCAGGAGGUUcAUGAACAAUCA----------------------------------------------------- l=23 a=1 
---------------------------------------------------------------UGAGACAUUCUGUGCUAAGAUGG--------- l=23 a=9 (ma)
---------------------------------------------------------------UGAGACAUUCUGUGCUAAGAUGGC-------- l=24 a=2 
---------------------------------------------------------------UGAGACAUUCUGUGCUAAGAUGGu-------- l=24 a=1 
--------------------------------------------------------------------CAUUCUGUGCUAAGAUGGCUCUU---- l=23 a=1 
-----------------------------------------------------------------------UCUGUGCUAAGAUGGCUCUUCU-- l=22 a=1 

mb-01111
ax-1111011
ku-01
ss-111111111011
fn-111
```
