## Supplementary material for "Comprehensive re-analysis of hairpin RNAs in fungi reveals ancestral links": File S1: PID0627.Rhi-milR-126.SRR1994875.txt

```
species:   Rhsol
pid:       PID0627
parent:    Rhi-milR-126
paralog:   
locus:     KB317786.1:44706-44800
matures:   ['UGAGACAUUCUGUGCUAAGAUG', 'UUUUUGUGCAGGAGGUUGAUGA']
srr:       SRR1994875
genome:    /Users/jax/+Genomes/Fungal_genomes/Rhsol.AFRT00000000.1_scaffolds.fa
alignment: /media/data/njohnson/+SeqLibraries/FunHP_libraries/Lin2016-hq.SRR1994875.cram
call:      samtools view /media/data/njohnson/+SeqLibraries/FunHP_libraries/Lin2016-hq.SRR1994875.cram KB317786.1:44706-44800

0 out of bounds
8 alignments
7 proper strand
6 stranded perfect matches

         **************************                          *************************         
UGUUGAGUGCGCAUUUUUGUGCAGGAGGUUGAUGAACAAUCAUUUACAGCAUCAAAUGUUGCCUGAGACAUUCUGUGCUAAGAUGGCUCUUCUUG
....(((.((.((((((.((((((((.((((((((....)))))..((((((...)))))).....))).)))))))).)))))))).)))....
---------------------------------------------------------------UGAGACAUUCUGUGCUAAGAUG---------- l=22 a=0 c
-------------UUUUUGUGCAGGAGGUUGAUGA------------------------------------------------------------ l=22 a=0 c*
---------------------------------------------------------------UGAGACAUUCUGUGCUAAGAUGG--------- l=23 a=2 ma
-----------CAUUUUUGUGCAGGAGGUUGAUGA------------------------------------------------------------ l=24 a=0 ma*

----------------UUGUGCAGGAGGUUGAUGAACA--------------------------------------------------------- l=22 a=1 
-----------------UGUGCAGGAGGUUGAUGAACAAU------------------------------------------------------- l=23 a=1 
---------------------------------------------------------------UGAGACAUUCUGUGCUAAGAUGG--------- l=23 a=2 (ma)
---------------------------------------------------------------UGAGACAUUCUGUGCUAAGAUGGC-------- l=24 a=1 
---------------------------------------------------------------UGAGACAUUCUGUGCUAAGAUGGu-------- l=24 a=1 
-------------------------------------------------------------------ACAUUCUGUGCUAAGAUGGCUCUU---- l=24 a=1 

mb-01011
ax-1011011
ku-01
ss-111111111000
fn-111
```
