## Supplementary material for "Comprehensive re-analysis of hairpin RNAs in fungi reveals ancestral links": File S1: PID0627.Rhi-milR-126.SRR1994876.txt

```
species:   Rhsol
pid:       PID0627
parent:    Rhi-milR-126
paralog:   
locus:     KB317786.1:44706-44800
matures:   ['UGAGACAUUCUGUGCUAAGAUG', 'UUUUUGUGCAGGAGGUUGAUGA']
srr:       SRR1994876
genome:    /Users/jax/+Genomes/Fungal_genomes/Rhsol.AFRT00000000.1_scaffolds.fa
alignment: /media/data/njohnson/+SeqLibraries/FunHP_libraries/Lin2016-hq.SRR1994876.cram
call:      samtools view /media/data/njohnson/+SeqLibraries/FunHP_libraries/Lin2016-hq.SRR1994876.cram KB317786.1:44706-44800

0 out of bounds
17 alignments
17 proper strand
15 stranded perfect matches

         **************************                          *************************         
UGUUGAGUGCGCAUUUUUGUGCAGGAGGUUGAUGAACAAUCAUUUACAGCAUCAAAUGUUGCCUGAGACAUUCUGUGCUAAGAUGGCUCUUCUUG
....(((.((.((((((.((((((((.((((((((....)))))..((((((...)))))).....))).)))))))).)))))))).)))....
---------------------------------------------------------------UGAGACAUUCUGUGCUAAGAUG---------- l=22 a=0 c
-------------UUUUUGUGCAGGAGGUUGAUGA------------------------------------------------------------ l=22 a=1 c*
---------------------------------------------------------------UGAGACAUUCUGUGCUAAGAUGG--------- l=23 a=5 ma
-----------CAUUUUUGUGCAGGAGGUUGAUGA------------------------------------------------------------ l=24 a=1 ma*

-----------CAUUUUUGUGCAGGAGGUUGAUGA------------------------------------------------------------ l=24 a=1 (ma*)
-------------UUUUUGUGCAGGAGGUUGAUGA------------------------------------------------------------ l=22 a=1 (c*)
-------------UUUUUGUGCAGGAGGUUGAUGAA----------------------------------------------------------- l=23 a=2 
-------------UUUUUGUGCAGGAGGUUGAUGAu----------------------------------------------------------- l=23 a=1 
---------------UUUGUGCAGGAGGUUGAUGAACA--------------------------------------------------------- l=23 a=1 
-------------------UGCAGGAGGUUGAUGAAaAAU------------------------------------------------------- l=21 a=1 
---------------------------------------------------------------UGAGACAUUCUGUGCUAAGAUGG--------- l=23 a=5 (ma)
---------------------------------------------------------------UGAGACAUUCUGUGCUAAGAUGGC-------- l=24 a=3 
---------------------------------------------------------------UGAGACAUUCUGUGCUAAGAUGGCU------- l=25 a=1 
-----------------------------------------------------------------------UCUGUGCUAAGAUGGCUCUUCUUG l=24 a=1 

mb-01011
ax-1111011
ku-01
ss-111111111011
fn-111
```
