## Supplementary material for "Comprehensive re-analysis of hairpin RNAs in fungi reveals ancestral links": File S1: PID0627.Rhi-milR-126.SRR1994877.txt

```
species:   Rhsol
pid:       PID0627
parent:    Rhi-milR-126
paralog:   
locus:     KB317786.1:44706-44800
matures:   ['UGAGACAUUCUGUGCUAAGAUG', 'UUUUUGUGCAGGAGGUUGAUGA']
srr:       SRR1994877
genome:    /Users/jax/+Genomes/Fungal_genomes/Rhsol.AFRT00000000.1_scaffolds.fa
alignment: /media/data/njohnson/+SeqLibraries/FunHP_libraries/Lin2016-hq.SRR1994877.cram
call:      samtools view /media/data/njohnson/+SeqLibraries/FunHP_libraries/Lin2016-hq.SRR1994877.cram KB317786.1:44706-44800

1 out of bounds
18 alignments
17 proper strand
12 stranded perfect matches

        ***************************                          **************************        
UGUUGAGUGCGCAUUUUUGUGCAGGAGGUUGAUGAACAAUCAUUUACAGCAUCAAAUGUUGCCUGAGACAUUCUGUGCUAAGAUGGCUCUUCUUG
....(((.((.((((((.((((((((.((((((((....)))))..((((((...)))))).....))).)))))))).)))))))).)))....
---------------------------------------------------------------UGAGACAUUCUGUGCUAAGAUG---------- l=22 a=0 c
-------------UUUUUGUGCAGGAGGUUGAUGA------------------------------------------------------------ l=22 a=0 c*
---------------------------------------------------------------UGAGACAUUCUGUGCUAAGAUGGC-------- l=24 a=3 ma
----------GCAUUUUUGUGCAGGAGGUUGAUGA------------------------------------------------------------ l=25 a=0 ma*

-----------CAUUUUUGUGCAGGAGGUUGAUG------------------------------------------------------------- l=23 a=1 
------------AUUUUUGUGCAGGAGGUUGAUG------------------------------------------------------------- l=22 a=1 
------------AUUUUUGUGCAGGAGGcUGAUG------------------------------------------------------------- l=22 a=1 
------------AUUUUUGUGCAGGAGGUUGAUGAAa---------------------------------------------------------- l=25 a=1 
-------------UUUUUGUGCAGGAGGUUGAUGAAC---------------------------------------------------------- l=24 a=1 
-------------------UGCAGGAGGUUGAUGAACAAU------------------------------------------------------- l=21 a=1 
--------------------------------------------------------------CUGAGACAUUCUGUGCUAAGAUGGa-------- l=25 a=1 
---------------------------------------------------------------UGAGACAUUCUGUGCUAAG------------- l=19 a=1 
---------------------------------------------------------------UGAGACAUUCUGUGCUAAGAUGG--------- l=23 a=1 
---------------------------------------------------------------UGAGACAUUCUGUGCUAAGAUGGC-------- l=24 a=3 (ma)
---------------------------------------------------------------UGAGACAUUCUGUGuUAAGAUGGC-------- l=24 a=2 
----------------------------------------------------------------GAGACAUUCUGUGCUAAGAUGGC-------- l=23 a=2 
--------------------------------------------------------------------CAUUCUGUGCUAAGAUGGCUCUUC--- l=24 a=1 

mb-01111
ax-1011011
ku-01
ss-101111111000
fn-111
```
