## Supplementary material for "Comprehensive re-analysis of hairpin RNAs in fungi reveals ancestral links": File S1: PID0629.Rhi-milR-49.SRR1994871.txt

```
species:   Rhsol
pid:       PID0629
parent:    Rhi-milR-49
paralog:   
locus:     KB317790.1:1714-1824
matures:   ['CAUUGAUUGGUUUGGCGUUGGACC', 'UUUAGUGCUGAACCAAUCAAUGUC']
srr:       SRR1994871
genome:    /Users/jax/+Genomes/Fungal_genomes/Rhsol.AFRT00000000.1_scaffolds.fa
alignment: /media/data/njohnson/+SeqLibraries/FunHP_libraries/Lin2016-hq.SRR1994871.cram
call:      samtools view /media/data/njohnson/+SeqLibraries/FunHP_libraries/Lin2016-hq.SRR1994871.cram KB317790.1:1714-1824

0 out of bounds
0 alignments
0 proper strand
0 stranded perfect matches

                  **************************                                        ************************** 
CCUCAGUUACAUUGUAAACACAUUGAUUGGUUUGGCGUUGGACCAAUCAAUGUAAGUGAUCAUUGAGUUACAAGCACAUCAAUUGGUUUAGUGCUGAACCAAUCAAUGUCA
...................((((((((((((((((((((((((((((..((((..(((((......)))))....))))..))))))))))))))))))))))))))))..
--------------------CAUUGAUUGGUUUGGCGUUGGACC------------------------------------------------------------------- l=24 a=0 c
--------------------------------------------------------------------------------------UUUAGUGCUGAACCAAUCAAUGUC- l=24 a=0 c*
--------------------CAUUGAUUGGUUUGGCGUUGGACC------------------------------------------------------------------- l=24 a=0 ma
--------------------------------------------------------------------------------------UUUAGUGCUGAACCAAUCAAUGUC- l=24 a=0 ma*


No alignments to locus

mb-01011
ax-1011011
ku-01
ss-000110011100
fn-001
```
