## Supplementary material for "Comprehensive re-analysis of hairpin RNAs in fungi reveals ancestral links": File S1: PID0629.Rhi-milR-49.SRR1994872.txt

```
species:   Rhsol
pid:       PID0629
parent:    Rhi-milR-49
paralog:   
locus:     KB317790.1:1714-1824
matures:   ['CAUUGAUUGGUUUGGCGUUGGACC', 'UUUAGUGCUGAACCAAUCAAUGUC']
srr:       SRR1994872
genome:    /Users/jax/+Genomes/Fungal_genomes/Rhsol.AFRT00000000.1_scaffolds.fa
alignment: /media/data/njohnson/+SeqLibraries/FunHP_libraries/Lin2016-hq.SRR1994872.cram
call:      samtools view /media/data/njohnson/+SeqLibraries/FunHP_libraries/Lin2016-hq.SRR1994872.cram KB317790.1:1714-1824

19 out of bounds
9 alignments
7 proper strand
5 stranded perfect matches

                  **************************                                        ************************** 
CCUCAGUUACAUUGUAAACACAUUGAUUGGUUUGGCGUUGGACCAAUCAAUGUAAGUGAUCAUUGAGUUACAAGCACAUCAAUUGGUUUAGUGCUGAACCAAUCAAUGUCA
...................((((((((((((((((((((((((((((..((((..(((((......)))))....))))..))))))))))))))))))))))))))))..
--------------------CAUUGAUUGGUUUGGCGUUGGACC------------------------------------------------------------------- l=24 a=4 c
--------------------------------------------------------------------------------------UUUAGUGCUGAACCAAUCAAUGUC- l=24 a=0 c*
--------------------CAUUGAUUGGUUUGGCGUUGGACC------------------------------------------------------------------- l=24 a=4 ma
--------------------------------------------------------------------------------------UUUAGUGCUGAACCAAUCAAUGUC- l=24 a=0 ma*

------------------CACAUUGAUUGGUUUGGCaUUGGA--------------------------------------------------------------------- l=24 a=1 
------------------CACAUUGAUUGGUUUGGCGUUGGA--------------------------------------------------------------------- l=24 a=1 
--------------------CAUUGAUUGGUUUGGCGUUGGACC------------------------------------------------------------------- l=24 a=4 (c,ma)
---------------------------------------------------------------UGAGUUcCAAGCACAUCAAUUGGU------------------------ l=24 a=1 

mb-01011
ax-1011011
ku-01
ss-111110111100
fn-001
```
