## Supplementary material for "Comprehensive re-analysis of hairpin RNAs in fungi reveals ancestral links": File S1: PID0629.Rhi-milR-49.SRR1994873.txt

```
species:   Rhsol
pid:       PID0629
parent:    Rhi-milR-49
paralog:   
locus:     KB317790.1:1714-1824
matures:   ['CAUUGAUUGGUUUGGCGUUGGACC', 'UUUAGUGCUGAACCAAUCAAUGUC']
srr:       SRR1994873
genome:    /Users/jax/+Genomes/Fungal_genomes/Rhsol.AFRT00000000.1_scaffolds.fa
alignment: /media/data/njohnson/+SeqLibraries/FunHP_libraries/Lin2016-hq.SRR1994873.cram
call:      samtools view /media/data/njohnson/+SeqLibraries/FunHP_libraries/Lin2016-hq.SRR1994873.cram KB317790.1:1714-1824

16 out of bounds
10 alignments
9 proper strand
6 stranded perfect matches

                              ************************                    ************************             
CCUCAGUUACAUUGUAAACACAUUGAUUGGUUUGGCGUUGGACCAAUCAAUGUAAGUGAUCAUUGAGUUACAAGCACAUCAAUUGGUUUAGUGCUGAACCAAUCAAUGUCA
...................((((((((((((((((((((((((((((..((((..(((((......)))))....))))..))))))))))))))))))))))))))))..
--------------------CAUUGAUUGGUUUGGCGUUGGACC------------------------------------------------------------------- l=24 a=0 c
--------------------------------------------------------------------------------------UUUAGUGCUGAACCAAUCAAUGUC- l=24 a=0 c*
--------------------------------UGGCGUUGGACCAAUCAAUGUA--------------------------------------------------------- l=22 a=3 ma
----------------------------------------------------------------------------CAUCAAUUGGUUUAGUGCUGAA------------- l=22 a=0 ma*

---------------AAACACAUUGAUUGGUUUGGCGcUG----------------------------------------------------------------------- l=25 a=2 
-------------------ACAUUGAUUGGUUUGGCaUUGGA--------------------------------------------------------------------- l=23 a=1 
--------------------------------UGGCGUUGGACCAAUCAAUGUA--------------------------------------------------------- l=22 a=3 (ma)
--------------------------------------------------------UGAUCAUUGAGUUACAAGCAC---------------------------------- l=21 a=1 
---------------------------------------------------------------UGAGUUACAAGCACAUCAAUUGGU------------------------ l=24 a=2 

mb-01011
ax-1011011
ku-01
ss-101111111100
fn-011
```
