## Supplementary material for "Comprehensive re-analysis of hairpin RNAs in fungi reveals ancestral links": File S1: PID0630.Rhi-milR-13.SRR1994873.txt

```
species:   Rhsol
pid:       PID0630
parent:    Rhi-milR-13
paralog:   
locus:     KB317790.1:1869-1980
matures:   ['ACUGAGACUUGCAUUGAUUG', 'AUCGAUGCAGGUCUCAGUUG']
srr:       SRR1994873
genome:    /Users/jax/+Genomes/Fungal_genomes/Rhsol.AFRT00000000.1_scaffolds.fa
alignment: /media/data/njohnson/+SeqLibraries/FunHP_libraries/Lin2016-hq.SRR1994873.cram
call:      samtools view /media/data/njohnson/+SeqLibraries/FunHP_libraries/Lin2016-hq.SRR1994873.cram KB317790.1:1869-1980

8 out of bounds
59 alignments
38 proper strand
36 stranded perfect matches

                  *************************            *************************                                
CAAUCAAUGUGUUUACAAUGUAACUGAGACUUGCAUUGAUUGGUUGGAUGCCAAACCAAUCGAUGCAGGUCUCAGUUGCAUUGUAAACACAUCAAUUGGUUUGGCAUCCAAC
((((..(((((((((((((((((((((((((((((((((((((((((...)).)))))))))))))))))))))))))))))))))))))))..))))..((((...)))).
----------------------ACUGAGACUUGCAUUGAUUG---------------------------------------------------------------------- l=20 a=0 c
----------------------------------------------------------AUCGAUGCAGGUCUCAGUUG---------------------------------- l=20 a=0 c*
--------------------UAACUGAGACUUGCAUUGAUUGG--------------------------------------------------------------------- l=23 a=12 ma
---------------------------------------------------------AAUCGAUGCAGGUCUCAGUUGCA-------------------------------- l=23 a=0 ma*

-----------UUUACAAUGUAACUGAGACUUGC------------------------------------------------------------------------------ l=23 a=4 
------------------UGUAACUGAGACUUGCAUUGAU------------------------------------------------------------------------ l=22 a=1 
--------------------UAACUGAGACUUGCAUUG-------------------------------------------------------------------------- l=18 a=1 
--------------------UAACUGAGACUUGCAUUGAUU----------------------------------------------------------------------- l=21 a=1 
--------------------UAACUGAGACUUGCAUUGAUUGG--------------------------------------------------------------------- l=23 a=12 (ma)
--------------------UAACUGAGACUUGCAUUGAUUGGU-------------------------------------------------------------------- l=24 a=3 
--------------------UAACUGAGACUUGCAUUGAUUGGUa------------------------------------------------------------------- l=25 a=2 
---------------------AACUGAGACUUGCAUUGAUUGG--------------------------------------------------------------------- l=22 a=1 
----------------------ACUGAGACUUGCAUUGAUUGG--------------------------------------------------------------------- l=21 a=2 
----------------------ACUGAGACUUGCAUUGAUUGGUU------------------------------------------------------------------- l=23 a=1 
------------------------UGAGACUUGCAUUGAUUG---------------------------------------------------------------------- l=18 a=1 
------------------------UGAGACUUGCAUUGAUUGGUUGGA---------------------------------------------------------------- l=24 a=5 
------------------------UGAGACUUGCAUUGAUUGGUUGGAUG-------------------------------------------------------------- l=26 a=1 
-------------------------GAGACUUGCAUUGAUUGGUUGGA---------------------------------------------------------------- l=23 a=2 
--------------------------------------------------------CAAUCGAUGCAGGUCUCAGUUGC--------------------------------- l=23 a=1 

mb-01111
ax-1011011
ku-00
ss-111110111100
fn-101
```
