## Supplementary material for "Comprehensive re-analysis of hairpin RNAs in fungi reveals ancestral links": File S1: PID0630.Rhi-milR-13.SRR1994875.txt

```
species:   Rhsol
pid:       PID0630
parent:    Rhi-milR-13
paralog:   
locus:     KB317790.1:1869-1980
matures:   ['ACUGAGACUUGCAUUGAUUG', 'AUCGAUGCAGGUCUCAGUUG']
srr:       SRR1994875
genome:    /Users/jax/+Genomes/Fungal_genomes/Rhsol.AFRT00000000.1_scaffolds.fa
alignment: /media/data/njohnson/+SeqLibraries/FunHP_libraries/Lin2016-hq.SRR1994875.cram
call:      samtools view /media/data/njohnson/+SeqLibraries/FunHP_libraries/Lin2016-hq.SRR1994875.cram KB317790.1:1869-1980

0 out of bounds
8 alignments
2 proper strand
2 stranded perfect matches

                  *************************            *************************                                
CAAUCAAUGUGUUUACAAUGUAACUGAGACUUGCAUUGAUUGGUUGGAUGCCAAACCAAUCGAUGCAGGUCUCAGUUGCAUUGUAAACACAUCAAUUGGUUUGGCAUCCAAC
((((..(((((((((((((((((((((((((((((((((((((((((...)).)))))))))))))))))))))))))))))))))))))))..))))..((((...)))).
----------------------ACUGAGACUUGCAUUGAUUG---------------------------------------------------------------------- l=20 a=0 c
----------------------------------------------------------AUCGAUGCAGGUCUCAGUUG---------------------------------- l=20 a=0 c*
--------------------UAACUGAGACUUGCAUUGAUUGG--------------------------------------------------------------------- l=23 a=2 ma
---------------------------------------------------------AAUCGAUGCAGGUCUCAGUUGCA-------------------------------- l=23 a=0 ma*

--------------------UAACUGAGACUUGCAUUGAUUGG--------------------------------------------------------------------- l=23 a=2 (ma)

mb-01011
ax-1011011
ku-00
ss-111110011100
fn-001
```
