## Supplementary material for "Comprehensive re-analysis of hairpin RNAs in fungi reveals ancestral links": File S1: PID0630.Rhi-milR-13.SRR1994876.txt

```
species:   Rhsol
pid:       PID0630
parent:    Rhi-milR-13
paralog:   
locus:     KB317790.1:1869-1980
matures:   ['ACUGAGACUUGCAUUGAUUG', 'AUCGAUGCAGGUCUCAGUUG']
srr:       SRR1994876
genome:    /Users/jax/+Genomes/Fungal_genomes/Rhsol.AFRT00000000.1_scaffolds.fa
alignment: /media/data/njohnson/+SeqLibraries/FunHP_libraries/Lin2016-hq.SRR1994876.cram
call:      samtools view /media/data/njohnson/+SeqLibraries/FunHP_libraries/Lin2016-hq.SRR1994876.cram KB317790.1:1869-1980

2 out of bounds
16 alignments
11 proper strand
11 stranded perfect matches

                  *************************            *************************                                
CAAUCAAUGUGUUUACAAUGUAACUGAGACUUGCAUUGAUUGGUUGGAUGCCAAACCAAUCGAUGCAGGUCUCAGUUGCAUUGUAAACACAUCAAUUGGUUUGGCAUCCAAC
((((..(((((((((((((((((((((((((((((((((((((((((...)).)))))))))))))))))))))))))))))))))))))))..))))..((((...)))).
----------------------ACUGAGACUUGCAUUGAUUG---------------------------------------------------------------------- l=20 a=0 c
----------------------------------------------------------AUCGAUGCAGGUCUCAGUUG---------------------------------- l=20 a=0 c*
--------------------UAACUGAGACUUGCAUUGAUUGG--------------------------------------------------------------------- l=23 a=7 ma
---------------------------------------------------------AAUCGAUGCAGGUCUCAGUUGCA-------------------------------- l=23 a=0 ma*

--------------------UAACUGAGACUUGCAUUGAUUGG--------------------------------------------------------------------- l=23 a=7 (ma)
--------------------UAACUGAGACUUGCAUUGAUUGGU-------------------------------------------------------------------- l=24 a=1 
------------------------UGAGACUUGCAUUGAUUGGUUGG----------------------------------------------------------------- l=23 a=1 
------------------------UGAGACUUGCAUUGAUUGGUUGGA---------------------------------------------------------------- l=24 a=2 

mb-01011
ax-1011011
ku-00
ss-111110111100
fn-101
```
