## Supplementary material for "Comprehensive re-analysis of hairpin RNAs in fungi reveals ancestral links": File S1: PID0630.Rhi-milR-13.SRR1994877.txt

```
species:   Rhsol
pid:       PID0630
parent:    Rhi-milR-13
paralog:   
locus:     KB317790.1:1869-1980
matures:   ['ACUGAGACUUGCAUUGAUUG', 'AUCGAUGCAGGUCUCAGUUG']
srr:       SRR1994877
genome:    /Users/jax/+Genomes/Fungal_genomes/Rhsol.AFRT00000000.1_scaffolds.fa
alignment: /media/data/njohnson/+SeqLibraries/FunHP_libraries/Lin2016-hq.SRR1994877.cram
call:      samtools view /media/data/njohnson/+SeqLibraries/FunHP_libraries/Lin2016-hq.SRR1994877.cram KB317790.1:1869-1980

0 out of bounds
8 alignments
5 proper strand
5 stranded perfect matches

                      ************************** ***************************                                    
CAAUCAAUGUGUUUACAAUGUAACUGAGACUUGCAUUGAUUGGUUGGAUGCCAAACCAAUCGAUGCAGGUCUCAGUUGCAUUGUAAACACAUCAAUUGGUUUGGCAUCCAAC
((((..(((((((((((((((((((((((((((((((((((((((((...)).)))))))))))))))))))))))))))))))))))))))..))))..((((...)))).
----------------------ACUGAGACUUGCAUUGAUUG---------------------------------------------------------------------- l=20 a=0 c
----------------------------------------------------------AUCGAUGCAGGUCUCAGUUG---------------------------------- l=20 a=0 c*
------------------------UGAGACUUGCAUUGAUUGGUUGGA---------------------------------------------------------------- l=24 a=2 ma
---------------------------------------------------CAAACCAAUCGAUGCAGGUCUCAGU------------------------------------ l=25 a=0 ma*

--------------------UAACUGAGACUUGCAUUGAUU----------------------------------------------------------------------- l=21 a=1 
--------------------UAACUGAGACUUGCAUUGAUUGG--------------------------------------------------------------------- l=23 a=1 
--------------------UAACUGAGACUUGCAUUGAUUGGU-------------------------------------------------------------------- l=24 a=1 
------------------------UGAGACUUGCAUUGAUUGGUUGGA---------------------------------------------------------------- l=24 a=2 (ma)

mb-01011
ax-1011011
ku-01
ss-111110111100
fn-001
```
