## Supplementary material for "Comprehensive re-analysis of hairpin RNAs in fungi reveals ancestral links": File S1: PID0631.Rhi-milR-99.SRR1994871.txt

```
species:   Rhsol
pid:       PID0631
parent:    Rhi-milR-99
paralog:   
locus:     KB317790.1:2646-2754
matures:   ['UAAUAGGGACGUUGUAGACACAUC', 'UGCAAGUCUCAGUUACAUUGUUAAC']
srr:       SRR1994871
genome:    /Users/jax/+Genomes/Fungal_genomes/Rhsol.AFRT00000000.1_scaffolds.fa
alignment: /media/data/njohnson/+SeqLibraries/FunHP_libraries/Lin2016-hq.SRR1994871.cram
call:      samtools view /media/data/njohnson/+SeqLibraries/FunHP_libraries/Lin2016-hq.SRR1994871.cram KB317790.1:2646-2754

1 out of bounds
11 alignments
8 proper strand
8 stranded perfect matches

                  ***********************                              ************************              
GCUGAACCAAUCAAUGUCCGUAAUAGGGACGUUGUAGACACAUCAAUUGGUUGAACACCAAACCAAUUGAUGCAAGUCUCAGUUACAUUGUUAACACAUUGAUUGGUUG
....(((((((((((((...((((((.....(((.((((.((((((((((((........))))))))))))...))))))).....))))))..))))))))))))).
--------------------UAAUAGGGACGUUGUAGACACAUC----------------------------------------------------------------- l=24 a=1 c
----------------------------------------------------------------------UGCAAGUCUCAGUUACAUUGUUAAC-------------- l=25 a=0 c*
--------------------UAAUAGGGACGUUGUAGACAC-------------------------------------------------------------------- l=21 a=2 ma
-------------------------------------------------------------------------AAGUCUCAGUUACAUUGUUAAC-------------- l=22 a=0 ma*

-------------------GUAAUAGGGACGUUGUAGACAC-------------------------------------------------------------------- l=22 a=1 
--------------------UAAUAGGGACGUUGUAGAC---------------------------------------------------------------------- l=19 a=1 
--------------------UAAUAGGGACGUUGUAGACA--------------------------------------------------------------------- l=20 a=1 
--------------------UAAUAGGGACGUUGUAGACAC-------------------------------------------------------------------- l=21 a=2 (ma)
--------------------UAAUAGGGACGUUGUAGACACAUC----------------------------------------------------------------- l=24 a=1 (c)
-----------------------UAGGGACGUUGUAGACACAUCAAU-------------------------------------------------------------- l=24 a=2 

mb-01011
ax-1001011
ku-01
ss-111110101100
fn-001
```
