## Supplementary material for "Comprehensive re-analysis of hairpin RNAs in fungi reveals ancestral links": File S1: PID0631.Rhi-milR-99.SRR1994872.txt

```
species:   Rhsol
pid:       PID0631
parent:    Rhi-milR-99
paralog:   
locus:     KB317790.1:2646-2754
matures:   ['UAAUAGGGACGUUGUAGACACAUC', 'UGCAAGUCUCAGUUACAUUGUUAAC']
srr:       SRR1994872
genome:    /Users/jax/+Genomes/Fungal_genomes/Rhsol.AFRT00000000.1_scaffolds.fa
alignment: /media/data/njohnson/+SeqLibraries/FunHP_libraries/Lin2016-hq.SRR1994872.cram
call:      samtools view /media/data/njohnson/+SeqLibraries/FunHP_libraries/Lin2016-hq.SRR1994872.cram KB317790.1:2646-2754

19 out of bounds
134 alignments
116 proper strand
106 stranded perfect matches

                  **************************                        ***************************              
GCUGAACCAAUCAAUGUCCGUAAUAGGGACGUUGUAGACACAUCAAUUGGUUGAACACCAAACCAAUUGAUGCAAGUCUCAGUUACAUUGUUAACACAUUGAUUGGUUG
....(((((((((((((...((((((.....(((.((((.((((((((((((........))))))))))))...))))))).....))))))..))))))))))))).
--------------------UAAUAGGGACGUUGUAGACACAUC----------------------------------------------------------------- l=24 a=40 c
----------------------------------------------------------------------UGCAAGUCUCAGUUACAUUGUUAAC-------------- l=25 a=0 c*
--------------------UAAUAGGGACGUUGUAGACACAUC----------------------------------------------------------------- l=24 a=40 ma
----------------------------------------------------------------------UGCAAGUCUCAGUUACAUUGUUAAC-------------- l=25 a=0 ma*

------------------CGUAAUAGGGACGUUGUAGACAC-------------------------------------------------------------------- l=23 a=1 
-------------------GUAAUAGGGACGUUGUAGACAC-------------------------------------------------------------------- l=22 a=1 
-------------------GUAAUAGGGACGUUGUAGACACA------------------------------------------------------------------- l=23 a=1 
--------------------UAAUAGGGACaUUGUAGAC---------------------------------------------------------------------- l=19 a=1 
--------------------UAAUAGGGACGUUGUAGAC---------------------------------------------------------------------- l=19 a=2 
--------------------UAAUAGGGACaUUGUAGACA--------------------------------------------------------------------- l=20 a=1 
--------------------UAAUAGGGACGUUGUAGACA--------------------------------------------------------------------- l=20 a=6 
--------------------UAAUAGGGACGUUGUAGACu--------------------------------------------------------------------- l=20 a=1 
--------------------UAAUAGGGACGUUGUAGACc--------------------------------------------------------------------- l=20 a=1 
--------------------UAAUAGGGACGUUGUAGACg--------------------------------------------------------------------- l=20 a=1 
--------------------UAAUAGGGACGUUGUAGACAC-------------------------------------------------------------------- l=21 a=6 
--------------------UAAUAGuGACGUUGUAGACAC-------------------------------------------------------------------- l=21 a=1 
--------------------UAAUAGGGACGUUGUAGACACA------------------------------------------------------------------- l=22 a=29 
--------------------UAAUAGGGACaUUGUAGACACA------------------------------------------------------------------- l=22 a=1 
--------------------UAAUAGGGACGUUGUAGACACAU------------------------------------------------------------------ l=23 a=1 
--------------------UAAUAGGGACGUUGUAGACACAUC----------------------------------------------------------------- l=24 a=40 (c,ma)
---------------------AAUAGGGACGUUGUAGACA--------------------------------------------------------------------- l=19 a=1 
---------------------AAUAGGGACGUUGUAGACg--------------------------------------------------------------------- l=19 a=2 
---------------------AAUAGGGACGUUGUAGACACA------------------------------------------------------------------- l=21 a=1 
---------------------AAUAGGGACGUUGUAGACACAUC----------------------------------------------------------------- l=23 a=3 
---------------------AAUAGGGACGUUGUAGACACAUCu---------------------------------------------------------------- l=24 a=1 
---------------------AAUAGGGACGUUGUAGACACAUCA---------------------------------------------------------------- l=24 a=2 
----------------------AUAGGGACGUUGUAGACACAUC----------------------------------------------------------------- l=22 a=4 
----------------------AUAGGGACGUUGUAGACACAUCA---------------------------------------------------------------- l=23 a=1 
-----------------------UAGGGACGUUGUAGACACAUC----------------------------------------------------------------- l=21 a=1 
-----------------------UAGGGACGUUGUAGACACAUCAA--------------------------------------------------------------- l=23 a=2 
-----------------------UAGGGACGUUGUAGACACAUCAAU-------------------------------------------------------------- l=24 a=2 
------------------------AGGGACGUUGUAGACACAUCAAU-------------------------------------------------------------- l=23 a=1 
------------------------AGGGACGUUGUAGACACAUCAAUUGG----------------------------------------------------------- l=26 a=1 

mb-01011
ax-1001011
ku-01
ss-111111101100
fn-111
```
