## Supplementary material for "Comprehensive re-analysis of hairpin RNAs in fungi reveals ancestral links": File S1: PID0631.Rhi-milR-99.SRR1994873.txt

```
species:   Rhsol
pid:       PID0631
parent:    Rhi-milR-99
paralog:   
locus:     KB317790.1:2646-2754
matures:   ['UAAUAGGGACGUUGUAGACACAUC', 'UGCAAGUCUCAGUUACAUUGUUAAC']
srr:       SRR1994873
genome:    /Users/jax/+Genomes/Fungal_genomes/Rhsol.AFRT00000000.1_scaffolds.fa
alignment: /media/data/njohnson/+SeqLibraries/FunHP_libraries/Lin2016-hq.SRR1994873.cram
call:      samtools view /media/data/njohnson/+SeqLibraries/FunHP_libraries/Lin2016-hq.SRR1994873.cram KB317790.1:2646-2754

17 out of bounds
135 alignments
124 proper strand
116 stranded perfect matches

                  **************************                        ***************************              
GCUGAACCAAUCAAUGUCCGUAAUAGGGACGUUGUAGACACAUCAAUUGGUUGAACACCAAACCAAUUGAUGCAAGUCUCAGUUACAUUGUUAACACAUUGAUUGGUUG
....(((((((((((((...((((((.....(((.((((.((((((((((((........))))))))))))...))))))).....))))))..))))))))))))).
--------------------UAAUAGGGACGUUGUAGACACAUC----------------------------------------------------------------- l=24 a=34 c
----------------------------------------------------------------------UGCAAGUCUCAGUUACAUUGUUAAC-------------- l=25 a=0 c*
--------------------UAAUAGGGACGUUGUAGACACAUC----------------------------------------------------------------- l=24 a=34 ma
----------------------------------------------------------------------UGCAAGUCUCAGUUACAUUGUUAAC-------------- l=25 a=0 ma*

------------------CGUAAUAGGGACGUUGg-------------------------------------------------------------------------- l=17 a=1 
------------------CGUAAUAGGGACGUUGUAGACAC-------------------------------------------------------------------- l=23 a=6 
-------------------GUAAUAGGGACGUUGUAGACAC-------------------------------------------------------------------- l=22 a=1 
-------------------GUAAUAGGGACGUUGUAGACACA------------------------------------------------------------------- l=23 a=3 
--------------------UAAUAGGGACGUUGUAGAC---------------------------------------------------------------------- l=19 a=5 
--------------------UAAUAGGGACaUUGUAGAC---------------------------------------------------------------------- l=19 a=1 
--------------------UAAUAGGGACGUUGUAGACA--------------------------------------------------------------------- l=20 a=5 
--------------------UAAUAGGGACGUUGUAGACg--------------------------------------------------------------------- l=20 a=2 
--------------------UAAUAGGGACaUUGUAGACA--------------------------------------------------------------------- l=20 a=1 
--------------------UAAUAGGGACGUUGUAGACAC-------------------------------------------------------------------- l=21 a=7 
--------------------UAAUAGGGACaUUGUAGACAC-------------------------------------------------------------------- l=21 a=1 
--------------------UAAUAGGGACGUUGUAGACACA------------------------------------------------------------------- l=22 a=33 
--------------------UAAUAGGGACaUUGUAGACACA------------------------------------------------------------------- l=22 a=1 
--------------------UAAUAGGGACGUUGUAGACACAa------------------------------------------------------------------ l=23 a=1 
--------------------UAAUAGGGACGUUGUAGACACAUC----------------------------------------------------------------- l=24 a=34 (c,ma)
---------------------AAUAGGGACGUUGUAGACACAUCA---------------------------------------------------------------- l=24 a=1 
----------------------AUAGGGACGUUGUAGACAC-------------------------------------------------------------------- l=19 a=1 
----------------------AUAGGGACGUUGUAGACACAUC----------------------------------------------------------------- l=22 a=6 
-----------------------UAGGGACGUUGUAGACACAUC----------------------------------------------------------------- l=21 a=3 
-----------------------UAGGGACGUUGUAGACACAUCAA--------------------------------------------------------------- l=23 a=3 
-----------------------UAGGGACGUUGUAGACACAUCAAU-------------------------------------------------------------- l=24 a=6 
------------------------AGGGACGUUGUAGACACAUCAAU-------------------------------------------------------------- l=23 a=1 
--------------------------------------------------UUGAACACCAAACCAAUUGAUGC------------------------------------ l=23 a=1 

mb-01011
ax-1001011
ku-01
ss-111111101100
fn-111
```
