## Supplementary material for "Comprehensive re-analysis of hairpin RNAs in fungi reveals ancestral links": File S1: PID0631.Rhi-milR-99.SRR1994874.txt

```
species:   Rhsol
pid:       PID0631
parent:    Rhi-milR-99
paralog:   
locus:     KB317790.1:2646-2754
matures:   ['UAAUAGGGACGUUGUAGACACAUC', 'UGCAAGUCUCAGUUACAUUGUUAAC']
srr:       SRR1994874
genome:    /Users/jax/+Genomes/Fungal_genomes/Rhsol.AFRT00000000.1_scaffolds.fa
alignment: /media/data/njohnson/+SeqLibraries/FunHP_libraries/Lin2016-hq.SRR1994874.cram
call:      samtools view /media/data/njohnson/+SeqLibraries/FunHP_libraries/Lin2016-hq.SRR1994874.cram KB317790.1:2646-2754

21 out of bounds
108 alignments
98 proper strand
92 stranded perfect matches

                  **************************                        ***************************              
GCUGAACCAAUCAAUGUCCGUAAUAGGGACGUUGUAGACACAUCAAUUGGUUGAACACCAAACCAAUUGAUGCAAGUCUCAGUUACAUUGUUAACACAUUGAUUGGUUG
....(((((((((((((...((((((.....(((.((((.((((((((((((........))))))))))))...))))))).....))))))..))))))))))))).
--------------------UAAUAGGGACGUUGUAGACACAUC----------------------------------------------------------------- l=24 a=26 c
----------------------------------------------------------------------UGCAAGUCUCAGUUACAUUGUUAAC-------------- l=25 a=0 c*
--------------------UAAUAGGGACGUUGUAGACACAUC----------------------------------------------------------------- l=24 a=26 ma
----------------------------------------------------------------------UGCAAGUCUCAGUUACAUUGUUAAC-------------- l=25 a=0 ma*

------------------CGUAAUAGGGACGUUGUAGACAC-------------------------------------------------------------------- l=23 a=6 
-------------------GUAAUAGGGACGUUGUAGACAC-------------------------------------------------------------------- l=22 a=1 
-------------------GUAAUAGGGACGUUGUAGACACA------------------------------------------------------------------- l=23 a=1 
--------------------UAAUAGGGACGUUGUAGACA--------------------------------------------------------------------- l=20 a=9 
--------------------UAAUAGGGACaUUGUAGACA--------------------------------------------------------------------- l=20 a=2 
--------------------UAAUAGGGACGUUGUAGACAC-------------------------------------------------------------------- l=21 a=10 
--------------------UAAUAGGGACGUUGUAGACACA------------------------------------------------------------------- l=22 a=21 
--------------------UAAUAGaGACGUUGUAGACACA------------------------------------------------------------------- l=22 a=1 
--------------------UAAUAGGGACaUUGUAGACACA------------------------------------------------------------------- l=22 a=2 
--------------------UAAUAGGGACGUUGUAGACACAU------------------------------------------------------------------ l=23 a=1 
--------------------UAAUAGGGACGUUGUAGACACAUC----------------------------------------------------------------- l=24 a=26 (c,ma)
---------------------AAUAGGGACGUUGUAGACACAUC----------------------------------------------------------------- l=23 a=2 
---------------------AAUAGGGACGUUGUAGACACAUCA---------------------------------------------------------------- l=24 a=1 
---------------------AAUAGGGACGUUGUAGACACAUCAA--------------------------------------------------------------- l=25 a=1 
----------------------AUAGGGACGUUGUAGACACAUC----------------------------------------------------------------- l=22 a=3 
----------------------AUAGGGACGUUGUAGACACAUCAA--------------------------------------------------------------- l=24 a=1 
-----------------------UAGGGACGUUGUAGACACAU------------------------------------------------------------------ l=20 a=1 
-----------------------UAGGGACGUUGUAGACACAUCAA--------------------------------------------------------------- l=23 a=2 
-----------------------UAGGGACGUUGUAGACACAUCAAU-------------------------------------------------------------- l=24 a=3 
-----------------------UAGGGACaUUGUAGACACAUCAAU-------------------------------------------------------------- l=24 a=1 
------------------------AGGGACGUUG--------------------------------------------------------------------------- l=10 a=1 
------------------------AGGGACGUUGUAGACACAUCAA--------------------------------------------------------------- l=22 a=1 
------------------------AGGGACGUUGUAGACACAUCAAU-------------------------------------------------------------- l=23 a=1 

mb-01011
ax-1001011
ku-01
ss-111111101100
fn-111
```
