## Supplementary material for "Comprehensive re-analysis of hairpin RNAs in fungi reveals ancestral links": File S1: PID0631.Rhi-milR-99.SRR1994875.txt

```
species:   Rhsol
pid:       PID0631
parent:    Rhi-milR-99
paralog:   
locus:     KB317790.1:2646-2754
matures:   ['UAAUAGGGACGUUGUAGACACAUC', 'UGCAAGUCUCAGUUACAUUGUUAAC']
srr:       SRR1994875
genome:    /Users/jax/+Genomes/Fungal_genomes/Rhsol.AFRT00000000.1_scaffolds.fa
alignment: /media/data/njohnson/+SeqLibraries/FunHP_libraries/Lin2016-hq.SRR1994875.cram
call:      samtools view /media/data/njohnson/+SeqLibraries/FunHP_libraries/Lin2016-hq.SRR1994875.cram KB317790.1:2646-2754

0 out of bounds
9 alignments
8 proper strand
8 stranded perfect matches

                  **********************                                  *********************              
GCUGAACCAAUCAAUGUCCGUAAUAGGGACGUUGUAGACACAUCAAUUGGUUGAACACCAAACCAAUUGAUGCAAGUCUCAGUUACAUUGUUAACACAUUGAUUGGUUG
....(((((((((((((...((((((.....(((.((((.((((((((((((........))))))))))))...))))))).....))))))..))))))))))))).
--------------------UAAUAGGGACGUUGUAGACACAUC----------------------------------------------------------------- l=24 a=1 c
----------------------------------------------------------------------UGCAAGUCUCAGUUACAUUGUUAAC-------------- l=25 a=0 c*
--------------------UAAUAGGGACGUUGUAGACA--------------------------------------------------------------------- l=20 a=3 ma
----------------------------------------------------------------------------UCUCAGUUACAUUGUUAAC-------------- l=19 a=0 ma*

--------------------UAAUAGGGACGUUGUAGACA--------------------------------------------------------------------- l=20 a=3 (ma)
--------------------UAAUAGGGACGUUGUAGACAC-------------------------------------------------------------------- l=21 a=1 
--------------------UAAUAGGGACGUUGUAGACACA------------------------------------------------------------------- l=22 a=2 
--------------------UAAUAGGGACGUUGUAGACACAUC----------------------------------------------------------------- l=24 a=1 (c)
-----------------------UAGGGACGUUGUAGACACA------------------------------------------------------------------- l=19 a=1 

mb-01011
ax-1001011
ku-01
ss-111111101100
fn-111
```
