## Supplementary material for "Comprehensive re-analysis of hairpin RNAs in fungi reveals ancestral links": File S1: PID0631.Rhi-milR-99.SRR1994877.txt

```
species:   Rhsol
pid:       PID0631
parent:    Rhi-milR-99
paralog:   
locus:     KB317790.1:2646-2754
matures:   ['UAAUAGGGACGUUGUAGACACAUC', 'UGCAAGUCUCAGUUACAUUGUUAAC']
srr:       SRR1994877
genome:    /Users/jax/+Genomes/Fungal_genomes/Rhsol.AFRT00000000.1_scaffolds.fa
alignment: /media/data/njohnson/+SeqLibraries/FunHP_libraries/Lin2016-hq.SRR1994877.cram
call:      samtools view /media/data/njohnson/+SeqLibraries/FunHP_libraries/Lin2016-hq.SRR1994877.cram KB317790.1:2646-2754

8 out of bounds
26 alignments
25 proper strand
22 stranded perfect matches

                  ************************                            *************************              
GCUGAACCAAUCAAUGUCCGUAAUAGGGACGUUGUAGACACAUCAAUUGGUUGAACACCAAACCAAUUGAUGCAAGUCUCAGUUACAUUGUUAACACAUUGAUUGGUUG
....(((((((((((((...((((((.....(((.((((.((((((((((((........))))))))))))...))))))).....))))))..))))))))))))).
--------------------UAAUAGGGACGUUGUAGACACAUC----------------------------------------------------------------- l=24 a=3 c
----------------------------------------------------------------------UGCAAGUCUCAGUUACAUUGUUAAC-------------- l=25 a=0 c*
--------------------UAAUAGGGACGUUGUAGACACA------------------------------------------------------------------- l=22 a=5 ma
------------------------------------------------------------------------CAAGUCUCAGUUACAUUGUUAAC-------------- l=23 a=0 ma*

-------------------GUAAUAGGGACGUUGUAGACACA------------------------------------------------------------------- l=23 a=2 
--------------------UAAUAGGGACGUUGUAGACg--------------------------------------------------------------------- l=20 a=1 
--------------------UAAUAGGGACGUUGUAGACAC-------------------------------------------------------------------- l=21 a=2 
--------------------UAAUAGGGACGUUGUAGACACA------------------------------------------------------------------- l=22 a=5 (ma)
--------------------UAAUAGGGACaUUGUAGACACA------------------------------------------------------------------- l=22 a=1 
--------------------UAAUAGGGACGUUGUAGACACAUC----------------------------------------------------------------- l=24 a=3 (c)
--------------------UAAUAGGaACGUUGUAGACACAUC----------------------------------------------------------------- l=24 a=1 
---------------------AAUAGGGACGUUGUAGACACAUC----------------------------------------------------------------- l=23 a=1 
---------------------AAUAGGGACGUUGUAGACACAUCA---------------------------------------------------------------- l=24 a=1 
---------------------AAUAGGGACGUUGUAGACACAUCAA--------------------------------------------------------------- l=25 a=1 
----------------------AUAGGGACGUUGUAGACACAUC----------------------------------------------------------------- l=22 a=3 
-----------------------UAGGGACGUUGUAGACACAUCAA--------------------------------------------------------------- l=23 a=2 
-----------------------UAGGGACGUUGUAGACACAUCAAU-------------------------------------------------------------- l=24 a=1 
------------------------AGGGACGUUGUAGACACAUCA---------------------------------------------------------------- l=21 a=1 

mb-01011
ax-1001011
ku-01
ss-111111101100
fn-111
```
