## Supplementary material for "Comprehensive re-analysis of hairpin RNAs in fungi reveals ancestral links": File S1: PID0632.Rhi-milR-141.SRR1994871.txt

```
species:   Rhsol
pid:       PID0632
parent:    Rhi-milR-141
paralog:   
locus:     KB317790.1:9288-9395
matures:   ['UGGCCAGUAGUAGUUCCUUGAGACC', 'CUAAGGGGCUAUCAUGGAAGA']
srr:       SRR1994871
genome:    /Users/jax/+Genomes/Fungal_genomes/Rhsol.AFRT00000000.1_scaffolds.fa
alignment: /media/data/njohnson/+SeqLibraries/FunHP_libraries/Lin2016-hq.SRR1994871.cram
call:      samtools view /media/data/njohnson/+SeqLibraries/FunHP_libraries/Lin2016-hq.SRR1994871.cram KB317790.1:9288-9395

9 out of bounds
32 alignments
16 proper strand
12 stranded perfect matches

       *************************                                   **********************                   
GCAGAUGCCUGGCCAGUAGUAGUUCCUUGAGACCAGUUCUAGCAUCCAUUGCCUCCCUGGAUGUCCGGCUAAGGGGCUAUCAUGGAAGAUUUGCAAUAGGUCUGUUUG
((((((..((..(((...((((((((((.((.((.(.....(((((((.........)))))))).))))))))))))))..))).))))))))..............
---------UGGCCAGUAGUAGUUCCUUGAGACC-------------------------------------------------------------------------- l=25 a=1 c
--------------------------------------------------------------------CUAAGGGGCUAUCAUGGAAGA------------------- l=21 a=0 c*
---------UGGCCAGUAGUAGUUCCUUGAGA---------------------------------------------------------------------------- l=23 a=7 ma
---------------------------------------------------------------------UAAGGGGCUAUCAUGGAAGA------------------- l=20 a=1 ma*

---------------------------------------------------------------------UAAGGGGCUAUCAUGGAAG-------------------- l=19 a=2 
---------------------------------------------------------------------UAAGGGGCUAUCAUGGAAGu------------------- l=20 a=1 
---------------------------------------------------------------------UAAGGGGCUAUCgUGGAAGA------------------- l=20 a=1 
---------------------------------------------------------------------UAAGGGGCUAUCAUGGAAGA------------------- l=20 a=1 (ma*)
---------------------------------------------------------------------UAAcGGGCUAUCAUGGAAGAUUUG--------------- l=24 a=1 
----------------UAGUAGUUCCUgGAGACCAGU----------------------------------------------------------------------- l=21 a=1 
---------UGGCCAGUAGUAGUUCCUUGAGA---------------------------------------------------------------------------- l=23 a=7 (ma)
---------UGGCCAGUAGUAGUUCCUUGAGAC--------------------------------------------------------------------------- l=24 a=1 
---------UGGCCAGUAGUAGUUCCUUGAGACC-------------------------------------------------------------------------- l=25 a=1 (c)

mb-01111
ax-1111011
ku-01
ss-111110001001
fn-101
```
