## Supplementary material for "Comprehensive re-analysis of hairpin RNAs in fungi reveals ancestral links": File S1: PID0632.Rhi-milR-141.SRR1994874.txt

```
species:   Rhsol
pid:       PID0632
parent:    Rhi-milR-141
paralog:   
locus:     KB317790.1:9288-9395
matures:   ['UGGCCAGUAGUAGUUCCUUGAGACC', 'CUAAGGGGCUAUCAUGGAAGA']
srr:       SRR1994874
genome:    /Users/jax/+Genomes/Fungal_genomes/Rhsol.AFRT00000000.1_scaffolds.fa
alignment: /media/data/njohnson/+SeqLibraries/FunHP_libraries/Lin2016-hq.SRR1994874.cram
call:      samtools view /media/data/njohnson/+SeqLibraries/FunHP_libraries/Lin2016-hq.SRR1994874.cram KB317790.1:9288-9395

7 out of bounds
50 alignments
16 proper strand
14 stranded perfect matches

 ********************************                                  **************************               
GCAGAUGCCUGGCCAGUAGUAGUUCCUUGAGACCAGUUCUAGCAUCCAUUGCCUCCCUGGAUGUCCGGCUAAGGGGCUAUCAUGGAAGAUUUGCAAUAGGUCUGUUUG
((((((..((..(((...((((((((((.((.((.(.....(((((((.........)))))))).))))))))))))))..))).))))))))..............
---------UGGCCAGUAGUAGUUCCUUGAGACC-------------------------------------------------------------------------- l=25 a=2 c
--------------------------------------------------------------------CUAAGGGGCUAUCAUGGAAGA------------------- l=21 a=0 c*
---------------------------------------------------------------------UAAGGGGCUAUCAUGGAAGAUUUG--------------- l=24 a=7 ma
---GAUGCCUGGCCAGUAGUAGUUCCUUGAGAC--------------------------------------------------------------------------- l=30 a=0 ma*

---------------------------------------------------------------------UAAGGGGCUAUCAUGGAAGA------------------- l=20 a=1 
---------------------------------------------------------------------UAAGGGGCUAUCAUGGAAGAUU----------------- l=22 a=1 
---------------------------------------------------------------------UAAGGGGCUAUCAUGGAAGAUUUG--------------- l=24 a=7 (ma)
---------------------------------------------------------------------UAAGGGGCUgUCAUGGAAGAUUUG--------------- l=24 a=1 
---------UGGCCAGUAGUAGUUCCUUGAG----------------------------------------------------------------------------- l=22 a=1 
---------UGGCCAGUAGUAGUUCCUUGAGA---------------------------------------------------------------------------- l=23 a=2 
---------UGGCCAGUAGUAGUUCCUUGAGACC-------------------------------------------------------------------------- l=25 a=2 (c)
GCAGAUGCCUGGCCAGUAGUAGa------------------------------------------------------------------------------------- l=23 a=1 

mb-01111
ax-1001011
ku-01
ss-111110001000
fn-101
```
