## Supplementary material for "Comprehensive re-analysis of hairpin RNAs in fungi reveals ancestral links": File S1: PID0632.Rhi-milR-141.SRR1994876.txt

```
species:   Rhsol
pid:       PID0632
parent:    Rhi-milR-141
paralog:   
locus:     KB317790.1:9288-9395
matures:   ['UGGCCAGUAGUAGUUCCUUGAGACC', 'CUAAGGGGCUAUCAUGGAAGA']
srr:       SRR1994876
genome:    /Users/jax/+Genomes/Fungal_genomes/Rhsol.AFRT00000000.1_scaffolds.fa
alignment: /media/data/njohnson/+SeqLibraries/FunHP_libraries/Lin2016-hq.SRR1994876.cram
call:      samtools view /media/data/njohnson/+SeqLibraries/FunHP_libraries/Lin2016-hq.SRR1994876.cram KB317790.1:9288-9395

10 out of bounds
42 alignments
18 proper strand
16 stranded perfect matches

 ********************************                                  **************************               
GCAGAUGCCUGGCCAGUAGUAGUUCCUUGAGACCAGUUCUAGCAUCCAUUGCCUCCCUGGAUGUCCGGCUAAGGGGCUAUCAUGGAAGAUUUGCAAUAGGUCUGUUUG
((((((..((..(((...((((((((((.((.((.(.....(((((((.........)))))))).))))))))))))))..))).))))))))..............
---------UGGCCAGUAGUAGUUCCUUGAGACC-------------------------------------------------------------------------- l=25 a=0 c
--------------------------------------------------------------------CUAAGGGGCUAUCAUGGAAGA------------------- l=21 a=0 c*
---------------------------------------------------------------------UAAGGGGCUAUCAUGGAAGAUUUG--------------- l=24 a=8 ma
---GAUGCCUGGCCAGUAGUAGUUCCUUGAGAC--------------------------------------------------------------------------- l=30 a=0 ma*

---------------------------------------------------------------------UAAGGGGCUAUCAUGGAAG-------------------- l=19 a=1 
---------------------------------------------------------------------UAAGGGGCUAUCAUGGAAGAUUUG--------------- l=24 a=8 (ma)
---------------------------------------------------------------------UAAGGGGCUgUCAUGGAAGAUUUG--------------- l=24 a=2 
-------------------------------------------------------------------GCUAAGGGGCUAUCAUGGAAGA------------------- l=22 a=1 
---------------------------------------------------------------UCCGGCUAAGGGGCUAUCAUGGA---------------------- l=23 a=1 
---------UGGCCAGUAGUAGUUCCUUGAGA---------------------------------------------------------------------------- l=23 a=3 
---------UGGCCAGUAGUAGUUCCUUGAGAC--------------------------------------------------------------------------- l=24 a=2 

mb-01111
ax-1001011
ku-01
ss-111110001000
fn-101
```
