## Supplementary material for "Comprehensive re-analysis of hairpin RNAs in fungi reveals ancestral links": File S1: PID0633.Rhi-milR-40.SRR1994871.txt

```
species:   Rhsol
pid:       PID0633
parent:    Rhi-milR-40
paralog:   
locus:     KB317791.1:30574-30650
matures:   ['CACAAUCCCUAUGUAGAAGUCA', 'GCUUGACAUGGGGUGUAUUG']
srr:       SRR1994871
genome:    /Users/jax/+Genomes/Fungal_genomes/Rhsol.AFRT00000000.1_scaffolds.fa
alignment: /media/data/njohnson/+SeqLibraries/FunHP_libraries/Lin2016-hq.SRR1994871.cram
call:      samtools view /media/data/njohnson/+SeqLibraries/FunHP_libraries/Lin2016-hq.SRR1994871.cram KB317791.1:30574-30650

0 out of bounds
10 alignments
7 proper strand
6 stranded perfect matches

            *********************          ***********************           
UGCUUGAAAGCCCGCUUGACAUGGGGUGUAUUGGAAGAAUCUCCGCACAAUCCCUAUGUAGAAGUCACAAUCAAGUU
.((((((......((((.(((((((((((..((((......)))).)))..))))))))..)))).....)))))).
---------------------------------------------CACAAUCCCUAUGUAGAAGUCA---------- l=22 a=0 c
-------------GCUUGACAUGGGGUGUAUUG-------------------------------------------- l=20 a=0 c*
---------------------------------------------CACAAUCCCUAUGUAGAAGUC----------- l=21 a=2 ma
--------------CUUGACAUGGGGUGUAUUG-------------------------------------------- l=19 a=0 ma*

-------------------------------------------uGCACAAUCCCUAUGUAGAAGUCA---------- l=24 a=1 
---------------------------------------------CACAAUCCCUAUGUAGAAGUC----------- l=21 a=2 (ma)
---------------------------------------------CACAAUCCCUAUGUAGAAGUCAC--------- l=23 a=2 
-----------------------------------------------CAAUCCCUAUGUAGAAGUCAC--------- l=21 a=2 

mb-01011
ax-1011011
ku-01
ss-111110111100
fn-001
```
