## Supplementary material for "Comprehensive re-analysis of hairpin RNAs in fungi reveals ancestral links": File S1: PID0633.Rhi-milR-40.SRR1994872.txt

```
species:   Rhsol
pid:       PID0633
parent:    Rhi-milR-40
paralog:   
locus:     KB317791.1:30574-30650
matures:   ['CACAAUCCCUAUGUAGAAGUCA', 'GCUUGACAUGGGGUGUAUUG']
srr:       SRR1994872
genome:    /Users/jax/+Genomes/Fungal_genomes/Rhsol.AFRT00000000.1_scaffolds.fa
alignment: /media/data/njohnson/+SeqLibraries/FunHP_libraries/Lin2016-hq.SRR1994872.cram
call:      samtools view /media/data/njohnson/+SeqLibraries/FunHP_libraries/Lin2016-hq.SRR1994872.cram KB317791.1:30574-30650

2 out of bounds
38 alignments
19 proper strand
8 stranded perfect matches

          ***********************          *************************         
UGCUUGAAAGCCCGCUUGACAUGGGGUGUAUUGGAAGAAUCUCCGCACAAUCCCUAUGUAGAAGUCACAAUCAAGUU
.((((((......((((.(((((((((((..((((......)))).)))..))))))))..)))).....)))))).
---------------------------------------------CACAAUCCCUAUGUAGAAGUCA---------- l=22 a=0 c
-------------GCUUGACAUGGGGUGUAUUG-------------------------------------------- l=20 a=0 c*
---------------------------------------------CACAAUCCCUAUGUAGAAGUCAC--------- l=23 a=5 ma
------------CGCUUGACAUGGGGUGUAUUG-------------------------------------------- l=21 a=0 ma*

--------------CUUGACAcGGGGUGUAUUGGAAG---------------------------------------- l=23 a=1 
---------------UUGACAcGGGGUGUAUUGGAAG---------------------------------------- l=22 a=1 
-------------------CAcGGGGUGUAUUGGAAGAAUCUC---------------------------------- l=24 a=1 
------------------------------UUGGAAGAAUCUCuGCACAAUCC------------------------ l=23 a=1 
-----------------------------------------UCuGCACAAUCCCUAUGUAGAAG------------- l=23 a=1 
-------------------------------------------uGCACAAUCCCUAUGUAGAAG------------- l=21 a=1 
-------------------------------------------uGCACAAUCCCUAUGUAGAAGUC----------- l=23 a=2 
-------------------------------------------uGCACAAUCCCUAUGUAGAAGUCAC--------- l=25 a=1 
---------------------------------------------CACAAUCCCUAUGUAGAAGUCg---------- l=22 a=2 
---------------------------------------------CACAAUCCCUAUGUAGAAGUCAC--------- l=23 a=5 (ma)
-----------------------------------------------CAAUCCCUAUGUAGAAGUCACA-------- l=22 a=1 
-----------------------------------------------CAAUCCCUAUGUAGAAGUCACAA------- l=23 a=1 
-------------------------------------------------AUCCCUAUGUAGAAGUCACAAUCAAG-- l=26 a=1 

mb-01011
ax-1011011
ku-01
ss-111110001100
fn-101
```
