## Supplementary material for "Comprehensive re-analysis of hairpin RNAs in fungi reveals ancestral links": File S1: PID0633.Rhi-milR-40.SRR1994873.txt

```
species:   Rhsol
pid:       PID0633
parent:    Rhi-milR-40
paralog:   
locus:     KB317791.1:30574-30650
matures:   ['CACAAUCCCUAUGUAGAAGUCA', 'GCUUGACAUGGGGUGUAUUG']
srr:       SRR1994873
genome:    /Users/jax/+Genomes/Fungal_genomes/Rhsol.AFRT00000000.1_scaffolds.fa
alignment: /media/data/njohnson/+SeqLibraries/FunHP_libraries/Lin2016-hq.SRR1994873.cram
call:      samtools view /media/data/njohnson/+SeqLibraries/FunHP_libraries/Lin2016-hq.SRR1994873.cram KB317791.1:30574-30650

4 out of bounds
61 alignments
49 proper strand
25 stranded perfect matches

          ***********************          *************************         
UGCUUGAAAGCCCGCUUGACAUGGGGUGUAUUGGAAGAAUCUCCGCACAAUCCCUAUGUAGAAGUCACAAUCAAGUU
.((((((......((((.(((((((((((..((((......)))).)))..))))))))..)))).....)))))).
---------------------------------------------CACAAUCCCUAUGUAGAAGUCA---------- l=22 a=1 c
-------------GCUUGACAUGGGGUGUAUUG-------------------------------------------- l=20 a=0 c*
---------------------------------------------CACAAUCCCUAUGUAGAAGUCAC--------- l=23 a=17 ma
------------CGCUUGACAUGGGGUGUAUUG-------------------------------------------- l=21 a=0 ma*

---------------UUGACAcGGGGUGUAUUGGAAGA--------------------------------------- l=23 a=1 
----------------UGACAcGGGGUGUAUUGGAAGAAUC------------------------------------ l=25 a=1 
-----------------GACAcGGGGUGUAUUGGAAGAAU------------------------------------- l=23 a=1 
--------------------AcGGGGUGUAUUGGAAGAAUCUC---------------------------------- l=23 a=1 
----------------------------UAUUGGAAGAAUCUCuGCACAAUC------------------------- l=24 a=1 
------------------------------UUGGAAGAAUCUCuGCACA---------------------------- l=19 a=1 
-------------------------------------AAUCUCuGCACAAUCCCUAUGUA----------------- l=23 a=1 
-----------------------------------------UCuGCACAAUCCCUAUGUAGAAG------------- l=23 a=1 
-------------------------------------------uGCACAAUCCCUAUGUAGAAGUC----------- l=23 a=4 
-------------------------------------------uGCACAAUCCCUAUGUAGAAGUCA---------- l=24 a=1 
-------------------------------------------uGCACAAUCCCUAUGUAGAAGUCAC--------- l=25 a=7 
--------------------------------------------GCACAAUCCCUAUGUAGAAGUC----------- l=22 a=1 
--------------------------------------------aCACAAUCCCUAUGUAGAAGUCAC--------- l=24 a=1 
---------------------------------------------CACAAUCCCUAUGUAGAAGUC----------- l=21 a=2 
---------------------------------------------CACAAUCCCUAUGUAGAAGUCA---------- l=22 a=1 (c)
---------------------------------------------CACAAUCCCUAUGUAGAAGUCg---------- l=22 a=1 
---------------------------------------------CACAAUCCCUAUGUAGAAGUCAC--------- l=23 a=17 (ma)
---------------------------------------------CACAAUCCCUAUGUAGAAGUCACA-------- l=24 a=1 
---------------------------------------------CACAAUCCCUAUGUAGAAGUCACg-------- l=24 a=1 
----------------------------------------------ACAAUCCCUAUGUAGAAGUCu---------- l=21 a=1 
----------------------------------------------ACAAUCCCUAUGUAGAAGUCAC--------- l=22 a=1 
-----------------------------------------------CAAUCCCUAUGUAGAAGUCAC--------- l=21 a=2 

mb-01011
ax-1011011
ku-01
ss-111111101100
fn-111
```
