## Supplementary material for "Comprehensive re-analysis of hairpin RNAs in fungi reveals ancestral links": File S1: PID0633.Rhi-milR-40.SRR1994874.txt

```
species:   Rhsol
pid:       PID0633
parent:    Rhi-milR-40
paralog:   
locus:     KB317791.1:30574-30650
matures:   ['CACAAUCCCUAUGUAGAAGUCA', 'GCUUGACAUGGGGUGUAUUG']
srr:       SRR1994874
genome:    /Users/jax/+Genomes/Fungal_genomes/Rhsol.AFRT00000000.1_scaffolds.fa
alignment: /media/data/njohnson/+SeqLibraries/FunHP_libraries/Lin2016-hq.SRR1994874.cram
call:      samtools view /media/data/njohnson/+SeqLibraries/FunHP_libraries/Lin2016-hq.SRR1994874.cram KB317791.1:30574-30650

1 out of bounds
46 alignments
36 proper strand
14 stranded perfect matches

          ***********************          *************************         
UGCUUGAAAGCCCGCUUGACAUGGGGUGUAUUGGAAGAAUCUCCGCACAAUCCCUAUGUAGAAGUCACAAUCAAGUU
.((((((......((((.(((((((((((..((((......)))).)))..))))))))..)))).....)))))).
---------------------------------------------CACAAUCCCUAUGUAGAAGUCA---------- l=22 a=1 c
-------------GCUUGACAUGGGGUGUAUUG-------------------------------------------- l=20 a=0 c*
---------------------------------------------CACAAUCCCUAUGUAGAAGUCAC--------- l=23 a=10 ma
------------CGCUUGACAUGGGGUGUAUUG-------------------------------------------- l=21 a=0 ma*

---------------UUGACAcGGGGUGUAUUGGAAG---------------------------------------- l=22 a=3 
-----------------GACAcGGGGUGUAUUGGAAGAAU------------------------------------- l=23 a=1 
------------------ACAcGGGGUGUAUUGGAAGAAUCUC---------------------------------- l=25 a=1 
--------------------------UGUAUUGGAAGAAUCUCuGCACAAU-------------------------- l=25 a=1 
------------------------------UUGGAAGAAUCUCuGCACAAUC------------------------- l=22 a=1 
------------------------------UUGGAAGAAUCUCuGCACAAUCC------------------------ l=23 a=1 
----------------------------------AAGAAUCUCuGCACAAUCCCU---------------------- l=21 a=1 
-------------------------------------------uGCACAAUCCCUAUGUAGAAGUC----------- l=23 a=4 
-------------------------------------------uGCACAAUCCCUAUGUAGAAGUCA---------- l=24 a=5 
-------------------------------------------uGCACAAUCCCUAUGUAGAAGUCAC--------- l=25 a=1 
--------------------------------------------GCACAAUCCCUAUGUAGAAG------------- l=20 a=1 
---------------------------------------------CACAAUCCCUAUGUAGAAGUC----------- l=21 a=1 
---------------------------------------------CACAAUCCCUAUGUAGAAGUCg---------- l=22 a=2 
---------------------------------------------CACAAUCCCUAUGUAGAAGUCu---------- l=22 a=1 
---------------------------------------------CACAAUCCCUAUGUAGAAGUCA---------- l=22 a=1 (c)
---------------------------------------------CACAAUCCCUAUGUAGAAGUCAC--------- l=23 a=10 (ma)
----------------------------------------------ACAAUCCCUAUGUAGAAGUCAC--------- l=22 a=1 

mb-01011
ax-1011011
ku-01
ss-111110101100
fn-101
```
