## Supplementary material for "Comprehensive re-analysis of hairpin RNAs in fungi reveals ancestral links": File S1: PID0633.Rhi-milR-40.SRR1994877.txt

```
species:   Rhsol
pid:       PID0633
parent:    Rhi-milR-40
paralog:   
locus:     KB317791.1:30574-30650
matures:   ['CACAAUCCCUAUGUAGAAGUCA', 'GCUUGACAUGGGGUGUAUUG']
srr:       SRR1994877
genome:    /Users/jax/+Genomes/Fungal_genomes/Rhsol.AFRT00000000.1_scaffolds.fa
alignment: /media/data/njohnson/+SeqLibraries/FunHP_libraries/Lin2016-hq.SRR1994877.cram
call:      samtools view /media/data/njohnson/+SeqLibraries/FunHP_libraries/Lin2016-hq.SRR1994877.cram KB317791.1:30574-30650

0 out of bounds
18 alignments
14 proper strand
9 stranded perfect matches

          ***********************          *************************         
UGCUUGAAAGCCCGCUUGACAUGGGGUGUAUUGGAAGAAUCUCCGCACAAUCCCUAUGUAGAAGUCACAAUCAAGUU
.((((((......((((.(((((((((((..((((......)))).)))..))))))))..)))).....)))))).
---------------------------------------------CACAAUCCCUAUGUAGAAGUCA---------- l=22 a=2 c
-------------GCUUGACAUGGGGUGUAUUG-------------------------------------------- l=20 a=0 c*
---------------------------------------------CACAAUCCCUAUGUAGAAGUCAC--------- l=23 a=4 ma
------------CGCUUGACAUGGGGUGUAUUG-------------------------------------------- l=21 a=0 ma*

-------------------CAcGGGGUGUAUUGGAAGAAU------------------------------------- l=21 a=1 
-------------------CAcGGGGUGUAUUGGAAGAAUCUC---------------------------------- l=24 a=1 
----------------------------UAUUGGAAGAAUCUCuGCACAAU-------------------------- l=23 a=1 
-------------------------------------------uGCACAAUCCCUAUGUAGAAGUC----------- l=23 a=2 
---------------------------------------------CACAAUCCCUAUGUAGAAGUCA---------- l=22 a=2 (c)
---------------------------------------------CACAAUCCCUAUGUAGAAGUCAC--------- l=23 a=4 (ma)
---------------------------------------------CACAAUCCCUAUGUAGAAGUCACA-------- l=24 a=1 
----------------------------------------------ACAAUCCCUAUGUAGAAGUCAC--------- l=22 a=1 
-----------------------------------------------CAAUCCCUAUGUAGAAGUCAC--------- l=21 a=1 

mb-01011
ax-1011011
ku-01
ss-111110101100
fn-101
```
