## Supplementary material for "Comprehensive re-analysis of hairpin RNAs in fungi reveals ancestral links": File S1: PID0635.Rhi-milR-6.SRR1994875.txt

```
species:   Rhsol
pid:       PID0635
parent:    Rhi-milR-6
paralog:   
locus:     KB317791.1:37103-37212
matures:   ['AAGUGGAGUUUUGCAAUGG', 'AUUGUUUAUUAUUCCAACAAUGAU']
srr:       SRR1994875
genome:    /Users/jax/+Genomes/Fungal_genomes/Rhsol.AFRT00000000.1_scaffolds.fa
alignment: /media/data/njohnson/+SeqLibraries/FunHP_libraries/Lin2016-hq.SRR1994875.cram
call:      samtools view /media/data/njohnson/+SeqLibraries/FunHP_libraries/Lin2016-hq.SRR1994875.cram KB317791.1:37103-37212

0 out of bounds
0 alignments
0 proper strand
0 stranded perfect matches

          **************************                                *********************                     
AAACCUGGGCGUAUUGUUUAUUAUUCCAACAAUGAUUGCAAGUCUAUAUCUUGGGCGCUUUGAAUGCAAUAAGUGGAGUUUUGCAAUGGGUCCUAUGGAGGGCGUAAAAA
...(((((((.((((((.....((((((......((((((.(((((.....)))))........))))))...))))))...)))))).)))).....))).........
----------------------------------------------------------------------AAGUGGAGUUUUGCAAUGG--------------------- l=19 a=0 c
------------AUUGUUUAUUAUUCCAACAAUGAU-------------------------------------------------------------------------- l=24 a=0 c*
----------------------------------------------------------------------AAGUGGAGUUUUGCAAUGG--------------------- l=19 a=0 ma
------------AUUGUUUAUUAUUCCAACAAUGAU-------------------------------------------------------------------------- l=24 a=0 ma*


No alignments to locus

mb-00010
ax-1001001
ku-01
ss-000010001000
fn-001
```
