## Supplementary material for "Comprehensive re-analysis of hairpin RNAs in fungi reveals ancestral links": File S1: PID0636.Fg-HN-milR1.SRR2970501_1.txt

```
species:   Fugra
pid:       PID0636
parent:    Fg-HN-milR1
paralog:   
locus:     CM000574.1:3520752-3520824
matures:   ['AGGGACAAGCCUUGCGGCAGCU', 'CUGGGCGGAAGGCUUCUCUCGUAG']
srr:       SRR2970501_1
genome:    /Users/jax/+Genomes/Fungal_genomes/Fugra.AACM00000000.2_scaffolds.fa
alignment: /media/data/njohnson/+SeqLibraries/FunHP_libraries/Wang2016-nz.SRR2970501_1.cram
call:      samtools view /media/data/njohnson/+SeqLibraries/FunHP_libraries/Wang2016-nz.SRR2970501_1.cram CM000574.1:3520752-3520824

2 out of bounds
7 alignments
7 proper strand
7 stranded perfect matches

  **************************           ************************          
CCAGCUGGGCGGAAGGCUUCUCUCGUAGGCUCCCCUAGUCAAGGGACAAGCCUUGCGGCAGCUUUGUCUGCUG
..(((((..((.(((((((.((((...((((.....))))..)))).))))))).)).)))))..........
-----------------------------------------AGGGACAAGCCUUGCGGCAGCU---------- l=22 a=2 c
----CUGGGCGGAAGGCUUCUCUCGUAG--------------------------------------------- l=24 a=0 c*
-----------------------------------------AGGGACAAGCCUUGCGGCAGCU---------- l=22 a=2 ma
----CUGGGCGGAAGGCUUCUCUCGUAG--------------------------------------------- l=24 a=0 ma*

---GCUGGGCGGAAGGCUUCUCU-------------------------------------------------- l=20 a=2 
-----------------------------------------AGGGACAAGCCUUGCGGCAGCU---------- l=22 a=2 (c,ma)
-----------------------------------------AGGGACAAGCCUUGCGGCAGCUU--------- l=23 a=1 
-----------------------------------------AGGGACAAGCCUUGCGGCAGCUUU-------- l=24 a=1 
-----------------------------------------AGGGACAAGCCUUGCGGCAGCUUUG------- l=25 a=1 

mb-01111
ax-1001011
ku-01
ss-111111101100
fn-111
```
