## Supplementary material for "Comprehensive re-analysis of hairpin RNAs in fungi reveals ancestral links": File S1: PID0636.Fg-HN-milR1.SRR3055827_1.txt

```
species:   Fugra
pid:       PID0636
parent:    Fg-HN-milR1
paralog:   
locus:     CM000574.1:3520752-3520824
matures:   ['AGGGACAAGCCUUGCGGCAGCU', 'CUGGGCGGAAGGCUUCUCUCGUAG']
srr:       SRR3055827_1
genome:    /Users/jax/+Genomes/Fungal_genomes/Fugra.AACM00000000.2_scaffolds.fa
alignment: /media/data/njohnson/+SeqLibraries/FunHP_libraries/Wang2016-nz.SRR3055827_1.cram
call:      samtools view /media/data/njohnson/+SeqLibraries/FunHP_libraries/Wang2016-nz.SRR3055827_1.cram CM000574.1:3520752-3520824

6 out of bounds
18 alignments
18 proper strand
17 stranded perfect matches

  **************************           ************************          
CCAGCUGGGCGGAAGGCUUCUCUCGUAGGCUCCCCUAGUCAAGGGACAAGCCUUGCGGCAGCUUUGUCUGCUG
..(((((..((.(((((((.((((...((((.....))))..)))).))))))).)).)))))..........
-----------------------------------------AGGGACAAGCCUUGCGGCAGCU---------- l=22 a=2 c
----CUGGGCGGAAGGCUUCUCUCGUAG--------------------------------------------- l=24 a=0 c*
-----------------------------------------AGGGACAAGCCUUGCGGCAGCU---------- l=22 a=2 ma
----CUGGGCGGAAGGCUUCUCUCGUAG--------------------------------------------- l=24 a=0 ma*

--AGCUGGGCGGAAGGCUUCUCUC------------------------------------------------- l=22 a=2 
---GCUGGGCGGAAGGCUUCUCUCG------------------------------------------------ l=22 a=1 
---GCUGGGCGGAAGGCUUCUCUCGU----------------------------------------------- l=23 a=1 
---GCUGGGCGGAAGGCUUCUCUCGUA---------------------------------------------- l=24 a=1 
---GCUGGGCGGAAGGCUUCUCUCGUAGG-------------------------------------------- l=26 a=1 
---GCUGGGCGGAAGGCUUCUCUCGUAGGCU------------------------------------------ l=28 a=1 
----CUGGGCGGAAGGCUUCUCUCGU----------------------------------------------- l=22 a=1 
----CUGGGCGGAAGGCUUCUCUCGUA---------------------------------------------- l=23 a=1 
------GGGCGGAAGGCUUCUCUCGUA---------------------------------------------- l=21 a=1 
------GGGCGGAAGGCUUCUCUCGUAGGCUCC---------------------------------------- l=27 a=1 
--------GCGGAAGGCUUCUCUCGUAGGCUCCCCU------------------------------------- l=28 a=1 
--------------------------------------UCAAGGGACAAGCCUUGCGGCAGCUUUG------- l=28 a=1 
----------------------------------------AAGGGACAAGCCUUGCGGCAGCUUUG------- l=26 a=1 
-----------------------------------------AGGGACAAGCCUUGCGGCAGCU---------- l=22 a=2 (c,ma)
-----------------------------------------AGuGACAAGCCUUGCGGCAGCUUU-------- l=24 a=1 
-----------------------------------------AGGGACAAGCCUUGCGGCAGCUUUGUCUGC-- l=30 a=1 

mb-01011
ax-1001011
ku-01
ss-101111101100
fn-011
```
