## Supplementary material for "Comprehensive re-analysis of hairpin RNAs in fungi reveals ancestral links": File S1: PID0637.Fg-HN-milR2.SRR2970501_1.txt

```
species:   Fugra
pid:       PID0637
parent:    Fg-HN-milR2
paralog:   
locus:     CM000574.1:5515558-5515661
matures:   ['UAGGAAAGGCAGUUAACUAGGA', 'CUGGUUAGCUCACUUUCUUACA']
srr:       SRR2970501_1
genome:    /Users/jax/+Genomes/Fungal_genomes/Fugra.AACM00000000.2_scaffolds.fa
alignment: /media/data/njohnson/+SeqLibraries/FunHP_libraries/Wang2016-nz.SRR2970501_1.cram
call:      samtools view /media/data/njohnson/+SeqLibraries/FunHP_libraries/Wang2016-nz.SRR2970501_1.cram CM000574.1:5515558-5515661

4 out of bounds
64725 alignments
64725 proper strand
63278 stranded perfect matches

        ************************                                       ************************         
CAACCGCGUGUAGGAAAGGCAGUUAACUAGGAAUAGCUACGACAACAUGUCCUACAUAUUGUCUCAGUUAUUCCUGGUUAGCUCACUUUCUUACACGCGGUUGG
((((((((((((((((((..((((((((((((((((((..(((((.((((...)))).)))))..))))))))))))))))))..)))))))))))))))))).
----------UAGGAAAGGCAGUUAACUAGGA------------------------------------------------------------------------ l=22 a=49091 c
-------------------------------------------------------------------------CUGGUUAGCUCACUUUCUUACA--------- l=22 a=0 c*
----------UAGGAAAGGCAGUUAACUAGGA------------------------------------------------------------------------ l=22 a=49091 ma
-------------------------------------------------------------------------CUGGUUAGCUCACUUUCUUACA--------- l=22 a=0 ma*

--ACCGCGUGUAGGAAAGGCAGU--------------------------------------------------------------------------------- l=21 a=1 
--ACCGCGUGUAGGAAAGGCAGUU-------------------------------------------------------------------------------- l=22 a=1 
---CCGCGUGUAGGAAAGGCAGUUA------------------------------------------------------------------------------- l=22 a=1 
---CCGCGUGUAGGAAAGGCAGUUAACUAG-------------------------------------------------------------------------- l=27 a=1 
---CCGCGUGUAGGAAAGGCAGUUAACUAGG------------------------------------------------------------------------- l=28 a=2 
-----GCGUGUAGGAAAGGCAGUUAACUA--------------------------------------------------------------------------- l=24 a=1 
-----GCGUGUAGGAAAGGCAGUUAACUAG-------------------------------------------------------------------------- l=25 a=1 
-----GCGUGUAGGAAAGGCAGUUAACUAGGc------------------------------------------------------------------------ l=27 a=1 
-----GCGUGUAGGAAAGGCAGUUAACUAGGA------------------------------------------------------------------------ l=27 a=12 
-----GCGUGUAGGAAAGGCAGUUAACUAGGAA----------------------------------------------------------------------- l=28 a=1 
------CGUGUAGGAAAGGCAGUUAACUAGG------------------------------------------------------------------------- l=25 a=1 
------CGUGUAGGAAAGGCAGUUAACUAGGA------------------------------------------------------------------------ l=26 a=5 
-------GUGUAGGAAAGGCAGUUAAC----------------------------------------------------------------------------- l=20 a=1 
-------aUGUAGGAAAGGCAGUUAACUAGG------------------------------------------------------------------------- l=24 a=3 
-------GUGUAGGAAAGGCAGUUAACUAGG------------------------------------------------------------------------- l=24 a=1 
-------GUGUAGGAAAGGCAGUUAACUAGGA------------------------------------------------------------------------ l=25 a=7 
-------GgGUAGGAAAGGCAGUUAACUAGGA------------------------------------------------------------------------ l=25 a=1 
-------GUGUAGGAAAGGCAGUUAACUAGGAA----------------------------------------------------------------------- l=26 a=1 
-------GUGUAGGAAAGGCAGUUAACUAGGAuU---------------------------------------------------------------------- l=27 a=1 
--------UGUAGGAAAGGCAGUUA------------------------------------------------------------------------------- l=17 a=3 
--------UGUAGGAAAGGCAGUUAA------------------------------------------------------------------------------ l=18 a=3 
--------UGUAGGAAAGGCAGUUAAC----------------------------------------------------------------------------- l=19 a=8 
--------UGUAGGAAAGGCAGUUAACU---------------------------------------------------------------------------- l=20 a=2 
--------UGUAGGAAAGGCAGUUAACUA--------------------------------------------------------------------------- l=21 a=248 
--------UGUAGGAAAGuCAGUUAACUA--------------------------------------------------------------------------- l=21 a=1 
--------UGUAGGAAAuGCAGUUAACUA--------------------------------------------------------------------------- l=21 a=1 
--------UGUAGaAAAGGCAGUUAACUA--------------------------------------------------------------------------- l=21 a=1 
--------cGUAGGAAAGGCAGUUAACUA--------------------------------------------------------------------------- l=21 a=2 
--------UGUAGGAAAGGCAGUUAACUAa-------------------------------------------------------------------------- l=22 a=374 
--------UGUAGGAAAGGCAGUUAACUAG-------------------------------------------------------------------------- l=22 a=248 
--------UGUAGGAAAGGuAGUUAACUAG-------------------------------------------------------------------------- l=22 a=1 
--------UGUAGGAAAuGCAGUUAACUAG-------------------------------------------------------------------------- l=22 a=1 
--------UGUAGGAAAGGCAGUUAACUAGG------------------------------------------------------------------------- l=23 a=472 
--------UGUAGGAAAGGCAGUUAACUAGa------------------------------------------------------------------------- l=23 a=42 
--------UGUAGGAAAGGCAGUUAAuUAGG------------------------------------------------------------------------- l=23 a=1 
--------UGUAGGAAAGGCAuUUAACUAGG------------------------------------------------------------------------- l=23 a=1 
--------UGUAGGAAAGGCAGUUAACUAGGA------------------------------------------------------------------------ l=24 a=6570 
--------UGUAGaAAAGGCAGUUAACUAGGA------------------------------------------------------------------------ l=24 a=1 
--------UGUAGGAAAGGCAGUUAACUAGaA------------------------------------------------------------------------ l=24 a=23 
--------UGUAGGAAAuGCAGUUAACUAGGA------------------------------------------------------------------------ l=24 a=6 
--------UGUAGGAAAGGaAGUUAACUAGGA------------------------------------------------------------------------ l=24 a=4 
--------UGUAGGAAAGaCAGUUAACUAGGA------------------------------------------------------------------------ l=24 a=2 
--------UGUAGcAAAGGCAGUUAACUAGGA------------------------------------------------------------------------ l=24 a=2 
--------UaUAGGAAAGGCAGUUAACUAGGA------------------------------------------------------------------------ l=24 a=1 
--------UGUAGGAAAGGCAGUUAACUuGGA------------------------------------------------------------------------ l=24 a=1 
--------UGUAGGAAAGGCAGUUAACUAGGu------------------------------------------------------------------------ l=24 a=13 
--------aGUAGGAAAGGCAGUUAACUAGGA------------------------------------------------------------------------ l=24 a=1 
--------UGUAGGAAAGGCAGUaAACUAGGA------------------------------------------------------------------------ l=24 a=1 
--------UGUAGGAAAGGCAuUUAACUAGGA------------------------------------------------------------------------ l=24 a=2 
--------UGcAGGAAAGGCAGUUAACUAGGA------------------------------------------------------------------------ l=24 a=1 
--------UGUAGGAAAGGCAGUUAACUAGuA------------------------------------------------------------------------ l=24 a=6 
--------UGUAGGAAAGGCAGUUAACUAaGA------------------------------------------------------------------------ l=24 a=1 
--------UGUAGGAgAGGCAGUUAACUAGGA------------------------------------------------------------------------ l=24 a=1 
--------UGUAGGAAAGGCAcUUAACUAGGA------------------------------------------------------------------------ l=24 a=1 
--------UGUgGGAAAGGCAGUUAACUAGGA------------------------------------------------------------------------ l=24 a=1 
--------UGUcGGAAAGGCAGUUAACUAGGA------------------------------------------------------------------------ l=24 a=1 
--------UGUAGGAAAGGCgGUUAACUAGGA------------------------------------------------------------------------ l=24 a=2 
--------UGUAGuAAAGGCAGUUAACUAGGA------------------------------------------------------------------------ l=24 a=1 
--------UGUAuGAAAGGCAGUUAACUAGGA------------------------------------------------------------------------ l=24 a=4 
--------UGUAGGAAAGGCAGUUAcCUAGGA------------------------------------------------------------------------ l=24 a=1 
--------UGUAGGAAAGGCAGaUAACUAGGA------------------------------------------------------------------------ l=24 a=2 
--------UGUAGGAAAGcCAGUUAACUAGGA------------------------------------------------------------------------ l=24 a=1 
--------UGUAGGAAAGGCAGUUAACUgGGA------------------------------------------------------------------------ l=24 a=2 
--------UGUAGGAAAGGCAGUUAACUAuGA------------------------------------------------------------------------ l=24 a=3 
--------UGUAGGAAAGGCAGcUAACUAGGA------------------------------------------------------------------------ l=24 a=2 
--------UGUuGGAAAGGCAGUUAACUAGGA------------------------------------------------------------------------ l=24 a=1 
--------UGUAGGAAAGGCAGUcAACUAGGA------------------------------------------------------------------------ l=24 a=2 
--------UGUAGGAAAGGCAGUUAuCUAGGA------------------------------------------------------------------------ l=24 a=1 
--------UGUAGGAAAGGCAGUUuACUAGGA------------------------------------------------------------------------ l=24 a=1 
--------UGUAGGgAAGGCAGUUAACUAGGA------------------------------------------------------------------------ l=24 a=2 
--------UGUAGGAAAGGCAGUUAACaAGGA------------------------------------------------------------------------ l=24 a=1 
--------UGUAGGAAAGGCAGUUAACUAGGc------------------------------------------------------------------------ l=24 a=2 
--------UGUAGGAAAGGCAGUUgACUAGGA------------------------------------------------------------------------ l=24 a=1 
--------UGUAGGAAAGGCAGUUAACUAGGg------------------------------------------------------------------------ l=24 a=1 
--------UGUAGGAAAGuCAGUUAACUAGGA------------------------------------------------------------------------ l=24 a=1 
--------UGUAGGAAAGGCAGUUAACUAGGAA----------------------------------------------------------------------- l=25 a=330 
--------UGUAGGAAAGGCAGUUAACUAGGuA----------------------------------------------------------------------- l=25 a=6 
--------UGUAGGAAAGGCAGUUAACUAGGAc----------------------------------------------------------------------- l=25 a=20 
--------UGUAGGAAAGGCAGUUAACUAGGAu----------------------------------------------------------------------- l=25 a=34 
--------UGUAGGAAAGGCAGUUAACUuGGAA----------------------------------------------------------------------- l=25 a=1 
--------UGUAGGAAAGGCAGUUAACUAGaAA----------------------------------------------------------------------- l=25 a=2 
--------UGUAuGAAAGGCAGUUAACUAGGAA----------------------------------------------------------------------- l=25 a=1 
--------UGUAGGAuAGGCAGUUAACUAGGAA----------------------------------------------------------------------- l=25 a=1 
--------UGUAGGAAAGGCAGUUAgCUAGGAA----------------------------------------------------------------------- l=25 a=1 
--------UGUAGGAAAGGCAGUUAACUAGGgA----------------------------------------------------------------------- l=25 a=1 
--------UGUAcGAAAGGCAGUUAACUAGGAA----------------------------------------------------------------------- l=25 a=1 
--------UGUAGGAAAGGCAGUUAACUAGGAAa---------------------------------------------------------------------- l=26 a=23 
--------UGUAGGAAAGGCAGUUAACUAGGAuU---------------------------------------------------------------------- l=26 a=11 
--------UGUAGGAAAGGCAGUUAACUAGGAAc---------------------------------------------------------------------- l=26 a=1 
--------UGUAGGAAAGGCAGUUAACUAGGAAU---------------------------------------------------------------------- l=26 a=1 
---------GUAGGAAAGGCAGUUAACUA--------------------------------------------------------------------------- l=20 a=3 
---------GUAGGAAAGGCAGUUAACUAG-------------------------------------------------------------------------- l=21 a=4 
---------aUAGGAAAGGCAGUUAACUAGG------------------------------------------------------------------------- l=22 a=8 
---------GUAGGAAAGGCAGUUAACUAGG------------------------------------------------------------------------- l=22 a=4 
---------GUAGGAAAGGCAGUUAACUAGa------------------------------------------------------------------------- l=22 a=1 
---------GUAGGAAAGGCAGUUAACUAGGA------------------------------------------------------------------------ l=23 a=25 
---------cUAGGAAAGGCAGUUAACUAGGA------------------------------------------------------------------------ l=23 a=1 
---------uUAGGAAAGGCAGUUAACUAGGA------------------------------------------------------------------------ l=23 a=2 
---------aUAGGAAAGGCAGUUAACUAGGA------------------------------------------------------------------------ l=23 a=2 
---------GUAGGAAAGGCAGUUAACUAGGAu----------------------------------------------------------------------- l=24 a=4 
---------GUAGGAAAGGCAGUUAACUAGGAA----------------------------------------------------------------------- l=24 a=3 
---------GUAGGAAAGGCAGUUAACUAGGAc----------------------------------------------------------------------- l=24 a=1 
---------GUAGGAAAGGCAGUUAACUAGGAAU---------------------------------------------------------------------- l=25 a=1 
----------UAGGAAAGGCAGUUAAC----------------------------------------------------------------------------- l=17 a=4 
----------UAGGAAAGGCAGUUAACU---------------------------------------------------------------------------- l=18 a=10 
----------UAGGAAAGGCAGUUAACUA--------------------------------------------------------------------------- l=19 a=45 
----------UAGGAAAGGCAGUUAACgA--------------------------------------------------------------------------- l=19 a=2 
----------UAGGAAAGGCAGUUAACUAG-------------------------------------------------------------------------- l=20 a=191 
----------UAGGAAAGGCAGUUAACUAa-------------------------------------------------------------------------- l=20 a=4 
----------UAGGAAAGGCAGUUAACUgG-------------------------------------------------------------------------- l=20 a=1 
----------UAGGAAAGGCAGUUAACUAGG------------------------------------------------------------------------- l=21 a=4883 
----------UAGGAAAGGCAGUUAACUAGu------------------------------------------------------------------------- l=21 a=7 
----------cAGGAAAGGCAGUUAACUAGG------------------------------------------------------------------------- l=21 a=2 
----------UAGGAAAGGCAGUUAACUAGa------------------------------------------------------------------------- l=21 a=27 
----------UAGGAAAGGCAGUUAACgAGG------------------------------------------------------------------------- l=21 a=4 
----------UAGGAAAGGCAuUUAACUAGG------------------------------------------------------------------------- l=21 a=2 
----------UAGGAAAGGCAGUUAACcAGG------------------------------------------------------------------------- l=21 a=3 
----------UAGGAAAGcCAGUUAACUAGG------------------------------------------------------------------------- l=21 a=1 
----------UAGGAAAGGuAGUUAACUAGG------------------------------------------------------------------------- l=21 a=2 
----------UAcGAAAGGCAGUUAACUAGG------------------------------------------------------------------------- l=21 a=1 
----------UAuGAAAGGCAGUUAACUAGG------------------------------------------------------------------------- l=21 a=1 
----------UAGGAAAGuCAGUUAACUAGG------------------------------------------------------------------------- l=21 a=1 
----------UAGGAAAGGCAGgUAACUAGG------------------------------------------------------------------------- l=21 a=4 
----------UAGGAAAGGCcGUUAACUAGG------------------------------------------------------------------------- l=21 a=1 
----------UAGGAAcGGCAGUUAACUAGG------------------------------------------------------------------------- l=21 a=1 
----------UAGGAAAGGCAGaUAACUAGG------------------------------------------------------------------------- l=21 a=1 
----------UAGGAAAGGCAGcUAACUAGG------------------------------------------------------------------------- l=21 a=2 
----------UAGGAAAGGaAGUUAACUAGG------------------------------------------------------------------------- l=21 a=2 
----------UAGGAAAGGCgGUUAACUAGG------------------------------------------------------------------------- l=21 a=1 
----------UAGuAAAGGCAGUUAACUAGG------------------------------------------------------------------------- l=21 a=1 
----------UAGGAAAaGCAGUUAACUAGG------------------------------------------------------------------------- l=21 a=1 
----------UAGGAAAGGCAGUUAACUAaG------------------------------------------------------------------------- l=21 a=1 
----------UAGaAAAGGCAGUUAACUAGG------------------------------------------------------------------------- l=21 a=1 
----------UAGGAAAGGCAGUUAACUAcG------------------------------------------------------------------------- l=21 a=2 
----------UAGGAAAGGCAGUUAACUAGGA------------------------------------------------------------------------ l=22 a=49091 (c,ma)
----------UAGGAAAGGCAGUUAACUAGGc------------------------------------------------------------------------ l=22 a=4 
----------UAGGAAAGGuAGUUAACUAGGA------------------------------------------------------------------------ l=22 a=12 
----------UAGGAAAGGCgGUUAACUAGGA------------------------------------------------------------------------ l=22 a=13 
----------cAGGAAAGGCAGUUAACUAGGA------------------------------------------------------------------------ l=22 a=10 
----------UAGGAAAGGCAGUUAAaUAGGA------------------------------------------------------------------------ l=22 a=4 
----------UAGGAAAGuCAGUUAACUAGGA------------------------------------------------------------------------ l=22 a=15 
----------UAGGAAAGGCAGUUAACcAGGA------------------------------------------------------------------------ l=22 a=12 
----------UAGGAAAGGCcGUUAACUAGGA------------------------------------------------------------------------ l=22 a=10 
----------UAGaAAAGGCAGUUAACUAGGA------------------------------------------------------------------------ l=22 a=12 
----------UAGGAAAGGCAGcUAACUAGGA------------------------------------------------------------------------ l=22 a=6 
----------UAGGAAAGGCAGUUAACUAGuA------------------------------------------------------------------------ l=22 a=30 
----------UAGGAAAGGCAuUUAACUAGGA------------------------------------------------------------------------ l=22 a=37 
----------UAGGAAAGGaAGUUAACUAGGA------------------------------------------------------------------------ l=22 a=27 
----------UAGGAAgGGCAGUUAACUAGGA------------------------------------------------------------------------ l=22 a=5 
----------UAGGAAAGGCAGUUAACUAGcA------------------------------------------------------------------------ l=22 a=7 
----------UAGGgAAGGCAGUUAACUAGGA------------------------------------------------------------------------ l=22 a=8 
----------UAGGAAAGGCAGUUAACUuGGA------------------------------------------------------------------------ l=22 a=3 
----------UAGGAAAGGCAGUUAACUgGGA------------------------------------------------------------------------ l=22 a=9 
----------UAGGAAAGGCAcUUAACUAGGA------------------------------------------------------------------------ l=22 a=1 
----------UAGGAAAGGCAGUUAACUAcGA------------------------------------------------------------------------ l=22 a=8 
----------UAGGAAAGGCAGUUAACUAuGA------------------------------------------------------------------------ l=22 a=36 
----------UAGGAAAGGCAGUUAACUAGaA------------------------------------------------------------------------ l=22 a=9 
----------UAGGAAAGGCAGUUAACUAGGu------------------------------------------------------------------------ l=22 a=16 
----------UAGGAAAGGCAGUUAACUAGGg------------------------------------------------------------------------ l=22 a=9 
----------UgGGAAAGGCAGUUAACUAGGA------------------------------------------------------------------------ l=22 a=5 
----------UAGGAAAGcCAGUUAACUAGGA------------------------------------------------------------------------ l=22 a=13 
----------aAGGAAAGGCAGUUAACUAGGA------------------------------------------------------------------------ l=22 a=4 
----------UAGGAAAGGCAGgUAACUAGGA------------------------------------------------------------------------ l=22 a=16 
----------UAGGAAAGGCAGUUAgCUAGGA------------------------------------------------------------------------ l=22 a=3 
----------UAGGAAAGGCAGUUuACUAGGA------------------------------------------------------------------------ l=22 a=7 
----------UAGGAAAGGCAGUUAACgAGGA------------------------------------------------------------------------ l=22 a=2 
----------UAGGAAuGGCAGUUAACUAGGA------------------------------------------------------------------------ l=22 a=6 
----------UAcGAAAGGCAGUUAACUAGGA------------------------------------------------------------------------ l=22 a=4 
----------UAGGAgAGGCAGUUAACUAGGA------------------------------------------------------------------------ l=22 a=1 
----------UAGGAAAGGCuGUUAACUAGGA------------------------------------------------------------------------ l=22 a=5 
----------UAGGAAAGGCAGUUAACUcGGA------------------------------------------------------------------------ l=22 a=1 
----------UAGGAAAGGCAaUUAACUAGGA------------------------------------------------------------------------ l=22 a=5 
----------UAGGAcAGGCAGUUAACUAGGA------------------------------------------------------------------------ l=22 a=2 
----------UAGcAAAGGCAGUUAACUAGGA------------------------------------------------------------------------ l=22 a=2 
----------UAGGAAAGGCAGUUAACUAaGA------------------------------------------------------------------------ l=22 a=3 
----------UAGGAAAGGCAGUUAAgUAGGA------------------------------------------------------------------------ l=22 a=1 
----------UAGGAAAuGCAGUUAACUAGGA------------------------------------------------------------------------ l=22 a=14 
----------UAGGuAAGGCAGUUAACUAGGA------------------------------------------------------------------------ l=22 a=3 
----------UAGGAAAGaCAGUUAACUAGGA------------------------------------------------------------------------ l=22 a=8 
----------UAGGAAAcGCAGUUAACUAGGA------------------------------------------------------------------------ l=22 a=1 
----------UAGuAAAGGCAGUUAACUAGGA------------------------------------------------------------------------ l=22 a=11 
----------UAGGAAAGGCAGUUgACUAGGA------------------------------------------------------------------------ l=22 a=6 
----------UAGGAAAGGgAGUUAACUAGGA------------------------------------------------------------------------ l=22 a=11 
----------UAGGAAAGGCAGUcAACUAGGA------------------------------------------------------------------------ l=22 a=3 
----------UAaGAAAGGCAGUUAACUAGGA------------------------------------------------------------------------ l=22 a=3 
----------UAuGAAAGGCAGUUAACUAGGA------------------------------------------------------------------------ l=22 a=3 
----------UAGGAAAGGCAGUUAAuUAGGA------------------------------------------------------------------------ l=22 a=3 
----------UAGGAAAGGCAGaUAACUAGGA------------------------------------------------------------------------ l=22 a=5 
----------UAGGAuAGGCAGUUAACUAGGA------------------------------------------------------------------------ l=22 a=3 
----------UAGGAAAaGCAGUUAACUAGGA------------------------------------------------------------------------ l=22 a=7 
----------UuGGAAAGGCAGUUAACUAGGA------------------------------------------------------------------------ l=22 a=1 
----------UAGGcAAGGCAGUUAACUAGGA------------------------------------------------------------------------ l=22 a=1 
----------UAGGAAAGGCAGUUAuCUAGGA------------------------------------------------------------------------ l=22 a=4 
----------UAGGAAcGGCAGUUAACUAGGA------------------------------------------------------------------------ l=22 a=2 
----------UAGGAAAGGCAGUaAACUAGGA------------------------------------------------------------------------ l=22 a=1 
----------UAGGAAAGGCAGUUAACaAGGA------------------------------------------------------------------------ l=22 a=1 
----------gAGGAAAGGCAGUUAACUAGGA------------------------------------------------------------------------ l=22 a=1 
----------UAGGAAAGGCAGUUAACUAGGAA----------------------------------------------------------------------- l=23 a=713 
----------UAGGAAAGGCAGUUAACUAGGAu----------------------------------------------------------------------- l=23 a=74 
----------UAGGAAAGGCAGUUAACUAGGAc----------------------------------------------------------------------- l=23 a=10 
----------UAGGAAgGGCAGUUAACUAGGAA----------------------------------------------------------------------- l=23 a=1 
----------UAGGAAAGGCAGUUAACUAGGuA----------------------------------------------------------------------- l=23 a=7 
----------UAGGAAAGuCAGUUAACUAGGAA----------------------------------------------------------------------- l=23 a=2 
----------UAGGAAAGGCAGUUAACUAGaAA----------------------------------------------------------------------- l=23 a=1 
----------UAGGAAAGGCAGUUAACUAGGAAa---------------------------------------------------------------------- l=24 a=38 
----------UAGGAAAGGCAGUUAACUAGGAuU---------------------------------------------------------------------- l=24 a=3 
----------UAGGAAAGGCAGUUAACUAGGAAc---------------------------------------------------------------------- l=24 a=2 
----------UAGGAAAGGCAGUUAACUAGGAAaA--------------------------------------------------------------------- l=25 a=5 
----------UAGGAAAGGCAGUUAACUAGGAuUA--------------------------------------------------------------------- l=25 a=4 
-----------AGGAAAGGCAGUUAACUA--------------------------------------------------------------------------- l=18 a=1 
-----------AGGAAAGGCAGUUAACUAG-------------------------------------------------------------------------- l=19 a=3 
-----------AGGAAAGGCAGUUAACUAGG------------------------------------------------------------------------- l=20 a=34 
-----------AGGAAAGGCAGUUAACUAGu------------------------------------------------------------------------- l=20 a=2 
-----------AGGAAAGGCAGUUAACUAGGA------------------------------------------------------------------------ l=21 a=296 
-----------AGGAAAGGgAGUUAACUAGGA------------------------------------------------------------------------ l=21 a=1 
-----------AGGAAAGGCAGUUAACUAuGA------------------------------------------------------------------------ l=21 a=1 
-----------AGGAAAGGCAGUUuACUAGGA------------------------------------------------------------------------ l=21 a=1 
-----------AGGAAAGGCAGUUAACUAGGu------------------------------------------------------------------------ l=21 a=1 
-----------AGGAAAGGCAGUUAACUAGuA------------------------------------------------------------------------ l=21 a=1 
-----------AGGAAAuGCAGUUAACUAGGA------------------------------------------------------------------------ l=21 a=1 
-----------AGGAAAGGCAGUUAACUAGGAA----------------------------------------------------------------------- l=22 a=12 
-----------AGGAAAGGCAGUUAACUAGGAu----------------------------------------------------------------------- l=22 a=4 
-----------AGGAAAGGCAGUUAACUAGGAAa---------------------------------------------------------------------- l=23 a=2 
-----------AGGAAAGGCAGUUAACUAGGAAaA--------------------------------------------------------------------- l=24 a=2 
------------GGAAAGGCAGUUAACUAGG------------------------------------------------------------------------- l=19 a=2 
------------GGAAAGGCAGUUAACUAGGA------------------------------------------------------------------------ l=20 a=21 
------------uGAAAGGCAGUUAACUAGGA------------------------------------------------------------------------ l=20 a=5 
------------GGAAAGGCAGUUAACUAGGAA----------------------------------------------------------------------- l=21 a=2 
-------------aAAAGGCAGUUAACUAGGA------------------------------------------------------------------------ l=19 a=1 
-------------uAAAGGCAGUUAACUAGGA------------------------------------------------------------------------ l=19 a=3 
-------------GAAAGGCAGUUAACUAGGA------------------------------------------------------------------------ l=19 a=1 
---------------AAGGCAGUUAACUAGGA------------------------------------------------------------------------ l=17 a=1 
---------------uAGGCAGUUAACUAGGA------------------------------------------------------------------------ l=17 a=1 
---------------AAGGCAGUUAACUAGGAA----------------------------------------------------------------------- l=18 a=1 
---------------------------UAGGAAUAGCUACGACAACA--------------------------------------------------------- l=20 a=1 
---------------------------UAGGAAUAGCUACGACAAuA--------------------------------------------------------- l=20 a=2 
---------------------------UAGGAAUAGCUACGACAACAU-------------------------------------------------------- l=21 a=2 
---------------------------UAGGAAUAGCUACGACAACAUGU------------------------------------------------------ l=23 a=2 
---------------------------UAGGAAUAGCUACGACAACAUGa------------------------------------------------------ l=23 a=1 
--------------------------------------------ACAUGUCCUACAUAUUGUCgC--------------------------------------- l=21 a=1 
----------------------------------------------------UACAUAUUGUCgCAGUUAUU-------------------------------- l=20 a=6 
----------------------------------------------------UACAUAUUGUCgCAGUUAUUC------------------------------- l=21 a=59 
----------------------------------------------------UACAUAUUGUCgCAGUUAUUCC------------------------------ l=22 a=1 

mb-01011
ax-1011111
ku-11
ss-111111111110
fn-111
```
