## Supplementary material for "Comprehensive re-analysis of hairpin RNAs in fungi reveals ancestral links": File S1: PID0637.Fg-HN-milR2.SRR3055827_1.txt

```
species:   Fugra
pid:       PID0637
parent:    Fg-HN-milR2
paralog:   
locus:     CM000574.1:5515558-5515661
matures:   ['UAGGAAAGGCAGUUAACUAGGA', 'CUGGUUAGCUCACUUUCUUACA']
srr:       SRR3055827_1
genome:    /Users/jax/+Genomes/Fungal_genomes/Fugra.AACM00000000.2_scaffolds.fa
alignment: /media/data/njohnson/+SeqLibraries/FunHP_libraries/Wang2016-nz.SRR3055827_1.cram
call:      samtools view /media/data/njohnson/+SeqLibraries/FunHP_libraries/Wang2016-nz.SRR3055827_1.cram CM000574.1:5515558-5515661

638 out of bounds
4928 alignments
4928 proper strand
4800 stranded perfect matches

        ************************                                       ************************         
CAACCGCGUGUAGGAAAGGCAGUUAACUAGGAAUAGCUACGACAACAUGUCCUACAUAUUGUCUCAGUUAUUCCUGGUUAGCUCACUUUCUUACACGCGGUUGG
((((((((((((((((((..((((((((((((((((((..(((((.((((...)))).)))))..))))))))))))))))))..)))))))))))))))))).
----------UAGGAAAGGCAGUUAACUAGGA------------------------------------------------------------------------ l=22 a=3782 c
-------------------------------------------------------------------------CUGGUUAGCUCACUUUCUUACA--------- l=22 a=0 c*
----------UAGGAAAGGCAGUUAACUAGGA------------------------------------------------------------------------ l=22 a=3782 ma
-------------------------------------------------------------------------CUGGUUAGCUCACUUUCUUACA--------- l=22 a=0 ma*

CAACCGCGUGUAGGAAAGGC------------------------------------------------------------------------------------ l=20 a=1 
--ACCGCGUGUAGGAAAGGCA----------------------------------------------------------------------------------- l=19 a=2 
--ACCGCGUGUAGGAAAGGCAGUU-------------------------------------------------------------------------------- l=22 a=1 
--ACCGCGUGUAGGAAAGGCAGUUA------------------------------------------------------------------------------- l=23 a=1 
--ACCGCGUGUAGGAAAGGCAGUUAACUAG-------------------------------------------------------------------------- l=28 a=1 
---CCGCGUGUAGGAAAGGCAG---------------------------------------------------------------------------------- l=19 a=1 
---CCGCGUGUAGGAAAGGCAGUU-------------------------------------------------------------------------------- l=21 a=3 
---CCGCGUGUAGGAAAGGCAGUUA------------------------------------------------------------------------------- l=22 a=2 
---CCGCGUGUAGGAAAGGCAGUUAACUA--------------------------------------------------------------------------- l=26 a=1 
---CCGCGUGUAGGAAAGGCAGUUAACUAGGA------------------------------------------------------------------------ l=29 a=2 
---CCGCGUGUAGGAAAGGCAGUUAACUAGGc------------------------------------------------------------------------ l=29 a=1 
----CGCGUGUAGGAAAGGCAGUUAACUAGG------------------------------------------------------------------------- l=27 a=3 
----CGCGUGUAGGAAAGGCAGUUAACUAGGA------------------------------------------------------------------------ l=28 a=1 
-----GCGUGUAGGAAAGGCAGUUA------------------------------------------------------------------------------- l=20 a=1 
-----GCGUGUAGGAAAGGCAGUUAACUA--------------------------------------------------------------------------- l=24 a=2 
-----GCGUGUAGGAAAGGCAGUUAACUAGG------------------------------------------------------------------------- l=26 a=2 
-----GCuUGUAGGAAAGGCAGUUAACUAGGA------------------------------------------------------------------------ l=27 a=1 
-----GCGUGUAGGAAAGGCAGUUAACUAGGA------------------------------------------------------------------------ l=27 a=14 
-----GCGUGUAGGAAAGGCAGUUAACUAGGAA----------------------------------------------------------------------- l=28 a=3 
------CGUGUAGGAAAGGCAGUUAACUA--------------------------------------------------------------------------- l=23 a=1 
------CGUGUAGGAAAGGCAGUUAACUAGG------------------------------------------------------------------------- l=25 a=1 
------CGUGUAGGAAAGGCAGUUAACUAGGA------------------------------------------------------------------------ l=26 a=1 
-------GUGUAGGAAAGGCAGUUAACUAG-------------------------------------------------------------------------- l=23 a=1 
-------GUGUAGGAAAGGCAGUUAACUAGG------------------------------------------------------------------------- l=24 a=1 
-------GUGUAGGAAAGGCAGUUAACUAGGA------------------------------------------------------------------------ l=25 a=4 
-------GUGUAGGAAAGGCAGUUAACUAGGAA----------------------------------------------------------------------- l=26 a=1 
--------UGUAGGAAAGGCAGUUAACU---------------------------------------------------------------------------- l=20 a=1 
--------UGUAGGAAAGGCAGUUAACUA--------------------------------------------------------------------------- l=21 a=11 
--------UGUAGGAAAGGCAGUUAACUAG-------------------------------------------------------------------------- l=22 a=13 
--------UGUAGGAAAGGCAGUUAACUAa-------------------------------------------------------------------------- l=22 a=22 
--------UGUAGGAAAGGCAGUUAACUAGG------------------------------------------------------------------------- l=23 a=44 
--------UGUAGGAAAGGgAGUUAACUAGG------------------------------------------------------------------------- l=23 a=1 
--------UGUAGGAAAGGCAGUUAACUAGa------------------------------------------------------------------------- l=23 a=6 
--------UGUAGGAAAGGCAGUUAACUAGGA------------------------------------------------------------------------ l=24 a=344 
--------UGUAGGAAAGGCAGUUAACUAGGu------------------------------------------------------------------------ l=24 a=1 
--------UGUAGGAAAGGgAGUUAACUAGGA------------------------------------------------------------------------ l=24 a=1 
--------UGUAGGAAAGGCAGaUAACUAGGA------------------------------------------------------------------------ l=24 a=1 
--------UGUAGGAAAGGCAGUUAACUAGGc------------------------------------------------------------------------ l=24 a=3 
--------UGUAGGAAAGGCAGUUAACUAuGA------------------------------------------------------------------------ l=24 a=1 
--------UGUAGGAAAGGCAGUaAACUAGGA------------------------------------------------------------------------ l=24 a=1 
--------UGcAGGAAAGGCAGUUAACUAGGA------------------------------------------------------------------------ l=24 a=1 
--------UGgAGGAAAGGCAGUUAACUAGGA------------------------------------------------------------------------ l=24 a=1 
--------UGUAGGAAAGGCAGUUAACUAGaA------------------------------------------------------------------------ l=24 a=1 
--------UGUAGGAAAGGCAGUUAACUAGGAA----------------------------------------------------------------------- l=25 a=42 
--------UGUAGGAAAGGCAGUUAACUAGGAc----------------------------------------------------------------------- l=25 a=2 
--------UGUAGGAAAGGCAGUUAACUAGGAu----------------------------------------------------------------------- l=25 a=4 
--------UGUAGGAAAGGCAGUUAACUAGGcA----------------------------------------------------------------------- l=25 a=1 
--------UGUAGGAAAGcCAGUUAACUAGGAA----------------------------------------------------------------------- l=25 a=1 
--------UGUAGGAAAGGCAGUUAACUAuGAA----------------------------------------------------------------------- l=25 a=1 
--------UGUAGGAAAGGCAGUUAACUAGGAuU---------------------------------------------------------------------- l=26 a=2 
--------UGUAGGAAAGGCAGUUAACUAGGAAa---------------------------------------------------------------------- l=26 a=3 
---------aUAGGAAAGGCAGUUAACUAGG------------------------------------------------------------------------- l=22 a=1 
---------GUAGGAAAGGCAGUUAACUAGGA------------------------------------------------------------------------ l=23 a=2 
---------GUAGGAAAGGCAGUUAACUAGGAA----------------------------------------------------------------------- l=24 a=1 
---------GUAGGAAAGGCAGUUAACUAGGAAUAGCU------------------------------------------------------------------ l=29 a=1 
----------UAGGAAAGGCAGUUAA------------------------------------------------------------------------------ l=16 a=1 
----------UAGGAAAGGCAGUUAACUA--------------------------------------------------------------------------- l=19 a=3 
----------UAGGAAAGGCAGUUAACUAG-------------------------------------------------------------------------- l=20 a=7 
----------UAGGAAAGGCAGUUAACUAa-------------------------------------------------------------------------- l=20 a=1 
----------UAGGAAAGGCAGUUAACUAGG------------------------------------------------------------------------- l=21 a=368 
----------UAGGAAAGGCAGUUAACUAGc------------------------------------------------------------------------- l=21 a=2 
----------UAGGAAAGGCAGUUAACUAGa------------------------------------------------------------------------- l=21 a=2 
----------UAuGAAAGGCAGUUAACUAGG------------------------------------------------------------------------- l=21 a=1 
----------UAGGAAAGGCAGUUAACUAGGA------------------------------------------------------------------------ l=22 a=3782 (c,ma)
----------UAGGAAuGGCAGUUAACUAGGA------------------------------------------------------------------------ l=22 a=5 
----------UAGGAAAuGCAGUUAACUAGGA------------------------------------------------------------------------ l=22 a=4 
----------UAGGAAAGGCAGUUAACUAuGA------------------------------------------------------------------------ l=22 a=1 
----------UAGGAAAGGCAaUUAACUAGGA------------------------------------------------------------------------ l=22 a=3 
----------UAGGAAAGGCAcUUAACUAGGA------------------------------------------------------------------------ l=22 a=1 
----------UAGGAAAGGCAGUUuACUAGGA------------------------------------------------------------------------ l=22 a=1 
----------UAGGAAAGaCAGUUAACUAGGA------------------------------------------------------------------------ l=22 a=1 
----------cAGGAAAGGCAGUUAACUAGGA------------------------------------------------------------------------ l=22 a=1 
----------UAuGAAAGGCAGUUAACUAGGA------------------------------------------------------------------------ l=22 a=5 
----------UAGGAAAGGCcGUUAACUAGGA------------------------------------------------------------------------ l=22 a=1 
----------UAGuAAAGGCAGUUAACUAGGA------------------------------------------------------------------------ l=22 a=1 
----------UAGGAAAGGCAGUaAACUAGGA------------------------------------------------------------------------ l=22 a=1 
----------UAGGAAAGGCAGUUAACUAGaA------------------------------------------------------------------------ l=22 a=1 
----------UAGGAAAGGCAGUUAACUgGGA------------------------------------------------------------------------ l=22 a=1 
----------UAGGAAAGuCAGUUAACUAGGA------------------------------------------------------------------------ l=22 a=2 
----------UAGGAAAcGCAGUUAACUAGGA------------------------------------------------------------------------ l=22 a=1 
----------UAGGAAAGGCAGcUAACUAGGA------------------------------------------------------------------------ l=22 a=1 
----------UAGGAAAGGCAGUUAACUAGuA------------------------------------------------------------------------ l=22 a=2 
----------UuGGAAAGGCAGUUAACUAGGA------------------------------------------------------------------------ l=22 a=1 
----------UAGaAAAGGCAGUUAACUAGGA------------------------------------------------------------------------ l=22 a=1 
----------UAGcAAAGGCAGUUAACUAGGA------------------------------------------------------------------------ l=22 a=1 
----------UAaGAAAGGCAGUUAACUAGGA------------------------------------------------------------------------ l=22 a=4 
----------UAGGAAAGGCAGgUAACUAGGA------------------------------------------------------------------------ l=22 a=1 
----------gAGGAAAGGCAGUUAACUAGGA------------------------------------------------------------------------ l=22 a=1 
----------UAcGAAAGGCAGUUAACUAGGA------------------------------------------------------------------------ l=22 a=1 
----------UAGGAgAGGCAGUUAACUAGGA------------------------------------------------------------------------ l=22 a=1 
----------UAGGAAAGGCAGUUAACUAGGu------------------------------------------------------------------------ l=22 a=1 
----------UAGGAAAGGCAGUUAACcAGGA------------------------------------------------------------------------ l=22 a=1 
----------UAGGAAAGGCAGUUAAuUAGGA------------------------------------------------------------------------ l=22 a=1 
----------UAGGAAAGGCuGUUAACUAGGA------------------------------------------------------------------------ l=22 a=1 
----------UAGGAAAGGCAGUUAACUAGGAA----------------------------------------------------------------------- l=23 a=90 
----------UAGGAAAGGCAGUUAACUAGGAu----------------------------------------------------------------------- l=23 a=10 
----------UAGGAAAGGCAGUUAACUAGGAAa---------------------------------------------------------------------- l=24 a=1 
-----------AGGAAAGGCAGUUAACUAGGA------------------------------------------------------------------------ l=21 a=19 
------------GGAAAGGCAGUUAACUAGGA------------------------------------------------------------------------ l=20 a=1 
-------------GAAAGGCAGUUAACUAGG------------------------------------------------------------------------- l=18 a=1 
-------------GAAAGGCAGUUAACUAGGAA----------------------------------------------------------------------- l=20 a=1 
-------------GAAAGGCAGUUAACUAGGAAUAG-------------------------------------------------------------------- l=23 a=3 
---------------------GUUAACUAGGAAUAGCUACGACAACA--------------------------------------------------------- l=26 a=1 
-------------------------ACUAGGAAUAGCUACGACAACA--------------------------------------------------------- l=22 a=2 
-------------------------ACUAGGAAUAGCUACGACAACAUGU------------------------------------------------------ l=25 a=1 
--------------------------CUAGGAAUAGCUACGACAACA--------------------------------------------------------- l=21 a=1 
--------------------------CUAGGAAUAGCUACGACAACAUGUC----------------------------------------------------- l=25 a=1 
---------------------------UAGGAAUAGCUACGACAAC---------------------------------------------------------- l=19 a=1 
---------------------------UAGGAAUAGCUACGACAACAU-------------------------------------------------------- l=21 a=4 
---------------------------UAGGAAUAGCUACGACAACAUGU------------------------------------------------------ l=23 a=3 
----------------------------------------------------UACAUAUUGUCgCAGUUAUUC------------------------------- l=21 a=5 
-----------------------------------------------------------------------UCCUGGUUAGCUuACUUUCUUA----------- l=22 a=1 

mb-01111
ax-1011111
ku-11
ss-111111111110
fn-111
```
