## Supplementary material for "Comprehensive re-analysis of hairpin RNAs in fungi reveals ancestral links": File S1: PID0638.Fg-HN-milR3.SRR2970501_1.txt

```
species:   Fugra
pid:       PID0638
parent:    Fg-HN-milR3
paralog:   
locus:     CM000574.1:6007796-6007889
matures:   ['AAGAAAAUGGGAGCGAGCACA', 'GUUCGCUUCUUAUUUCUUUU']
srr:       SRR2970501_1
genome:    /Users/jax/+Genomes/Fungal_genomes/Fugra.AACM00000000.2_scaffolds.fa
alignment: /media/data/njohnson/+SeqLibraries/FunHP_libraries/Wang2016-nz.SRR2970501_1.cram
call:      samtools view /media/data/njohnson/+SeqLibraries/FunHP_libraries/Wang2016-nz.SRR2970501_1.cram CM000574.1:6007796-6007889

3 out of bounds
20 alignments
20 proper strand
20 stranded perfect matches

        ***********************                                 **********************        
CAACACCCUUAAGAAAAUGGGAGCGAGCACAUCACUGCCUCUUGUGAAACACCACUGGAAAGCUUGGUUCGCUUCUUAUUUCUUUUGUCUUUCU
.......(..((((((..((((((((((.((...((...(((.(((......))).))).))..))))))))))))..))))))..).......
----------AAGAAAAUGGGAGCGAGCACA--------------------------------------------------------------- l=21 a=4 c
------------------------------------------------------------------GUUCGCUUCUUAUUUCUUUU-------- l=20 a=0 c*
----------AAGAAAAUGGGAGCGAGCACA--------------------------------------------------------------- l=21 a=4 ma
------------------------------------------------------------------GUUCGCUUCUUAUUUCUUUU-------- l=20 a=0 ma*

-------CUUAAGAAAAUGGGAGCGA-------------------------------------------------------------------- l=19 a=1 
--------UUAAGAAAAUGGGAGCGAGCACAU-------------------------------------------------------------- l=24 a=1 
---------UAAGAAAAUGGGAGCGAGCA----------------------------------------------------------------- l=20 a=1 
---------UAAGAAAAUGGGAGCGAGCAC---------------------------------------------------------------- l=21 a=1 
---------UAAGAAAAUGGGAGCGAGCACA--------------------------------------------------------------- l=22 a=2 
---------UAAGAAAAUGGGAGCGAGCACAUC------------------------------------------------------------- l=24 a=1 
----------AAGAAAAUGGGAGCGAGCA----------------------------------------------------------------- l=19 a=1 
----------AAGAAAAUGGGAGCGAGCAC---------------------------------------------------------------- l=20 a=2 
----------AAGAAAAUGGGAGCGAGCACA--------------------------------------------------------------- l=21 a=4 (c,ma)
----------AAGAAAAUGGGAGCGAGCACAU-------------------------------------------------------------- l=22 a=1 
----------AAGAAAAUGGGAGCGAGCACAUC------------------------------------------------------------- l=23 a=2 
----------AAGAAAAUGGGAGCGAGCACAUCA------------------------------------------------------------ l=24 a=1 
-----------AGAAAAUGGGAGCGAGCACA--------------------------------------------------------------- l=20 a=2 

mb-01011
ax-1011011
ku-01
ss-111111111110
fn-111
```
