## Supplementary material for "Comprehensive re-analysis of hairpin RNAs in fungi reveals ancestral links": File S1: PID0638.Fg-HN-milR3.SRR3055827_1.txt

```
species:   Fugra
pid:       PID0638
parent:    Fg-HN-milR3
paralog:   
locus:     CM000574.1:6007796-6007889
matures:   ['AAGAAAAUGGGAGCGAGCACA', 'GUUCGCUUCUUAUUUCUUUU']
srr:       SRR3055827_1
genome:    /Users/jax/+Genomes/Fungal_genomes/Fugra.AACM00000000.2_scaffolds.fa
alignment: /media/data/njohnson/+SeqLibraries/FunHP_libraries/Wang2016-nz.SRR3055827_1.cram
call:      samtools view /media/data/njohnson/+SeqLibraries/FunHP_libraries/Wang2016-nz.SRR3055827_1.cram CM000574.1:6007796-6007889

1 out of bounds
35 alignments
35 proper strand
34 stranded perfect matches

       **********************                                    **********************       
CAACACCCUUAAGAAAAUGGGAGCGAGCACAUCACUGCCUCUUGUGAAACACCACUGGAAAGCUUGGUUCGCUUCUUAUUUCUUUUGUCUUUCU
.......(..((((((..((((((((((.((...((...(((.(((......))).))).))..))))))))))))..))))))..).......
----------AAGAAAAUGGGAGCGAGCACA--------------------------------------------------------------- l=21 a=3 c
------------------------------------------------------------------GUUCGCUUCUUAUUUCUUUU-------- l=20 a=0 c*
---------UAAGAAAAUGGGAGCGAGCA----------------------------------------------------------------- l=20 a=5 ma
-------------------------------------------------------------------UUCGCUUCUUAUUUCUUUUG------- l=20 a=0 ma*

-----CCCUUAAGAAAAUGGGAGCGAGCACA--------------------------------------------------------------- l=26 a=1 
------CCUUAAGAAAAUGGGAGCGAGCACAUC------------------------------------------------------------- l=27 a=1 
-------CUUAAGAAAAUGGGAGCGAGCACA--------------------------------------------------------------- l=24 a=1 
-------CUUAAGAAAAUGGGAGCGAGCACAU-------------------------------------------------------------- l=25 a=1 
--------UUAAGAAAAUGGGAGCGAGCAC---------------------------------------------------------------- l=22 a=3 
---------UAAGAAAAUGGGAGCGAGC------------------------------------------------------------------ l=19 a=1 
---------UAAGAAAAUGGGAGCGAGCA----------------------------------------------------------------- l=20 a=5 (ma)
---------UAAGAAAAUGGGAGCGAGCAa---------------------------------------------------------------- l=21 a=1 
---------UAAGAAAAUGGGAGCGAGCAC---------------------------------------------------------------- l=21 a=1 
---------UAAGAAAAUGGGAGCGAGCACA--------------------------------------------------------------- l=22 a=2 
---------UAAGAAAAUGGGAGCGAGCACAUC------------------------------------------------------------- l=24 a=1 
----------AAGAAAAUGGGAGCGAGCA----------------------------------------------------------------- l=19 a=5 
----------AAGAAAAUGGGAGCGAGCAC---------------------------------------------------------------- l=20 a=1 
----------AAGAAAAUGGGAGCGAGCACA--------------------------------------------------------------- l=21 a=3 (c)
----------AAGAAAAUGGGAGCGAGCACAUC------------------------------------------------------------- l=23 a=1 
----------AAGAAAAUGGGAGCGAGCACAUCA------------------------------------------------------------ l=24 a=2 
-----------AGAAAAUGGGAGCGAGCAC---------------------------------------------------------------- l=19 a=2 
-----------AGAAAAUGGGAGCGAGCACAUCA------------------------------------------------------------ l=23 a=1 
----------------------------------------------------CACUGGAAAGCUUGGUUCGC---------------------- l=20 a=2 

mb-01011
ax-1011011
ku-01
ss-101111111100
fn-111
```
