## Supplementary material for "Comprehensive re-analysis of hairpin RNAs in fungi reveals ancestral links": File S1: PID0639.Fg-HN-milR4.SRR2970501_1.txt

```
species:   Fugra
pid:       PID0639
parent:    Fg-HN-milR4
paralog:   
locus:     CM000574.1:10743730-10743840
matures:   ['AGGAACGGGGUACUGCAGUCUAC', 'GGAUUUGCCAGAUCCUUUCCUAU']
srr:       SRR2970501_1
genome:    /Users/jax/+Genomes/Fungal_genomes/Fugra.AACM00000000.2_scaffolds.fa
alignment: /media/data/njohnson/+SeqLibraries/FunHP_libraries/Wang2016-nz.SRR2970501_1.cram
call:      samtools view /media/data/njohnson/+SeqLibraries/FunHP_libraries/Wang2016-nz.SRR2970501_1.cram CM000574.1:10743730-10743840

0 out of bounds
5 alignments
5 proper strand
5 stranded perfect matches

        *************************                                             *************************        
GAACAAAAAAAGGAACGGGGUACUGCAGUCUACAUCUUGAAAGACUCCACCUGACGAUAACCUCAUUUUCACAGGAGCCCGGAUUUGCCAGAUCCUUUCCUAUAGGUAUUU
..........(((((.(((((.(((((((((...(((((............(((.(((......))).))))))))....))).))).)))))))))))))..........
----------AGGAACGGGGUACUGCAGUCUAC------------------------------------------------------------------------------ l=23 a=2 c
--------------------------------------------------------------------------------GGAUUUGCCAGAUCCUUUCCUAU-------- l=23 a=0 c*
----------AGGAACGGGGUACUGCAGUCUAC------------------------------------------------------------------------------ l=23 a=2 ma
--------------------------------------------------------------------------------GGAUUUGCCAGAUCCUUUCCUAU-------- l=23 a=0 ma*

----------AGGAACGGGGUACUGCAGUCUA------------------------------------------------------------------------------- l=22 a=1 
----------AGGAACGGGGUACUGCAGUCUAC------------------------------------------------------------------------------ l=23 a=2 (c,ma)
----------AGGAACGGGGUACUGCAGUCUACA----------------------------------------------------------------------------- l=24 a=2 

mb-01011
ax-1011111
ku-01
ss-111111101110
fn-111
```
