## Supplementary material for "Comprehensive re-analysis of hairpin RNAs in fungi reveals ancestral links": File S1: PID0639.Fg-HN-milR4.SRR3055827_1.txt

```
species:   Fugra
pid:       PID0639
parent:    Fg-HN-milR4
paralog:   
locus:     CM000574.1:10743730-10743840
matures:   ['AGGAACGGGGUACUGCAGUCUAC', 'GGAUUUGCCAGAUCCUUUCCUAU']
srr:       SRR3055827_1
genome:    /Users/jax/+Genomes/Fungal_genomes/Fugra.AACM00000000.2_scaffolds.fa
alignment: /media/data/njohnson/+SeqLibraries/FunHP_libraries/Wang2016-nz.SRR3055827_1.cram
call:      samtools view /media/data/njohnson/+SeqLibraries/FunHP_libraries/Wang2016-nz.SRR3055827_1.cram CM000574.1:10743730-10743840

0 out of bounds
2 alignments
2 proper strand
2 stranded perfect matches

      ****************************                                           ****************************      
GAACAAAAAAAGGAACGGGGUACUGCAGUCUACAUCUUGAAAGACUCCACCUGACGAUAACCUCAUUUUCACAGGAGCCCGGAUUUGCCAGAUCCUUUCCUAUAGGUAUUU
..........(((((.(((((.(((((((((...(((((............(((.(((......))).))))))))....))).))).)))))))))))))..........
----------AGGAACGGGGUACUGCAGUCUAC------------------------------------------------------------------------------ l=23 a=0 c
--------------------------------------------------------------------------------GGAUUUGCCAGAUCCUUUCCUAU-------- l=23 a=0 c*
--------AAAGGAACGGGGUACUGCAGUCUACA----------------------------------------------------------------------------- l=26 a=1 ma
-------------------------------------------------------------------------------CGGAUUUGCCAGAUCCUUUCCUAUAG------ l=26 a=0 ma*

--------AAAGGAACGGGGUACUGCAGUCUACA----------------------------------------------------------------------------- l=26 a=1 (ma)
------------GAACGGGGUACUGCAGUCUA------------------------------------------------------------------------------- l=20 a=1 

mb-01011
ax-1001001
ku-01
ss-100011101100
fn-011
```
