## Supplementary material for "Comprehensive re-analysis of hairpin RNAs in fungi reveals ancestral links": File S1: PID0640.Fg-HN-milR5.SRR2970501_1.txt

```
species:   Fugra
pid:       PID0640
parent:    Fg-HN-milR5
paralog:   
locus:     CM000574.1:11676586-11676680
matures:   ['UGAGGUUGUAGCGGAGGUCGA', 'UGCCUUGGUAGUAACCUCCACC']
srr:       SRR2970501_1
genome:    /Users/jax/+Genomes/Fungal_genomes/Fugra.AACM00000000.2_scaffolds.fa
alignment: /media/data/njohnson/+SeqLibraries/FunHP_libraries/Wang2016-nz.SRR2970501_1.cram
call:      samtools view /media/data/njohnson/+SeqLibraries/FunHP_libraries/Wang2016-nz.SRR2970501_1.cram CM000574.1:11676586-11676680

7 out of bounds
27 alignments
25 proper strand
14 stranded perfect matches

        ***********************    ************************                                    
ACGAUGAAGGUGAGGUUGUAGCGGAGGUCGACCCCACUGCCUUGGUAGUAACCUCCACCAUGAAUCCAUACUGCCACCGGGAGUUUCUCGUUGUA
(((((((.((((((((((..((.(((((.(......).))))).))..)))))).))))(((....)))(((.((...)).)))...))))))).
----------UGAGGUUGUAGCGGAGGUCGA---------------------------------------------------------------- l=21 a=9 c
-------------------------------------UGCCUUGGUAGUAACCUCCACC------------------------------------ l=22 a=0 c*
----------UGAGGUUGUAGCGGAGGUCGA---------------------------------------------------------------- l=21 a=9 ma
-------------------------------------UGCCUUGGUAGUAACCUCCACC------------------------------------ l=22 a=0 ma*

----UGAAGGUGAGGUUGUAGCGa----------------------------------------------------------------------- l=20 a=1 
----UGAAGGUGAGGUUGUAGCGaA---------------------------------------------------------------------- l=21 a=1 
-----GAAGGUGAGGUUGUAGCGGA---------------------------------------------------------------------- l=20 a=1 
-----GAAGGUGAGGUUGUAGCGGAa--------------------------------------------------------------------- l=21 a=1 
------AAGGUGAGGUUGUAGCGGAa--------------------------------------------------------------------- l=20 a=1 
------AAGGUGAGGUUGUAGCGGAGa-------------------------------------------------------------------- l=21 a=1 
--------GGUGAGGUUGUAGCGGAa--------------------------------------------------------------------- l=18 a=1 
----------UGAGGUUGUAGCGGAGGUCG----------------------------------------------------------------- l=20 a=3 
----------UGAGGUUGUAGCGGAGGUCGA---------------------------------------------------------------- l=21 a=9 (c,ma)
----------UGAGGUUGUAGCGGAGGgCGA---------------------------------------------------------------- l=21 a=1 
----------UGAGGUUGUAGCGGAGGUCGAa--------------------------------------------------------------- l=22 a=2 
-----------GAGGUUGUAGCGGAGGUCGAC--------------------------------------------------------------- l=21 a=1 
----------------UGUAGCGGAGGUCGACCCCAa---------------------------------------------------------- l=21 a=1 
------------------UAGCGGAGGUCGACCCCACUa-------------------------------------------------------- l=21 a=1 

mb-01011
ax-1001011
ku-01
ss-111111101100
fn-111
```
