## Supplementary material for "Comprehensive re-analysis of hairpin RNAs in fungi reveals ancestral links": File S1: PID0640.Fg-HN-milR5.SRR3055827_1.txt

```
species:   Fugra
pid:       PID0640
parent:    Fg-HN-milR5
paralog:   
locus:     CM000574.1:11676586-11676680
matures:   ['UGAGGUUGUAGCGGAGGUCGA', 'UGCCUUGGUAGUAACCUCCACC']
srr:       SRR3055827_1
genome:    /Users/jax/+Genomes/Fungal_genomes/Fugra.AACM00000000.2_scaffolds.fa
alignment: /media/data/njohnson/+SeqLibraries/FunHP_libraries/Wang2016-nz.SRR3055827_1.cram
call:      samtools view /media/data/njohnson/+SeqLibraries/FunHP_libraries/Wang2016-nz.SRR3055827_1.cram CM000574.1:11676586-11676680

1 out of bounds
15 alignments
13 proper strand
13 stranded perfect matches

        ***********************    ************************                                    
ACGAUGAAGGUGAGGUUGUAGCGGAGGUCGACCCCACUGCCUUGGUAGUAACCUCCACCAUGAAUCCAUACUGCCACCGGGAGUUUCUCGUUGUA
(((((((.((((((((((..((.(((((.(......).))))).))..)))))).))))(((....)))(((.((...)).)))...))))))).
----------UGAGGUUGUAGCGGAGGUCGA---------------------------------------------------------------- l=21 a=7 c
-------------------------------------UGCCUUGGUAGUAACCUCCACC------------------------------------ l=22 a=0 c*
----------UGAGGUUGUAGCGGAGGUCGA---------------------------------------------------------------- l=21 a=7 ma
-------------------------------------UGCCUUGGUAGUAACCUCCACC------------------------------------ l=22 a=0 ma*

----UGAAGGUGAGGUUGUAGCGGA---------------------------------------------------------------------- l=21 a=1 
------AAGGUGAGGUUGUAGCGGAG--------------------------------------------------------------------- l=20 a=2 
-------AGGUGAGGUUGUAGCGGAG--------------------------------------------------------------------- l=19 a=1 
----------UGAGGUUGUAGCGGAGGUCGA---------------------------------------------------------------- l=21 a=7 (c,ma)
----------UGAGGUUGUAGCGGAGGUCGACCCCAC---------------------------------------------------------- l=27 a=1 
---------------UUGUAGCGGAGGUCGACCCCA----------------------------------------------------------- l=21 a=1 

mb-01011
ax-1001011
ku-01
ss-111111101100
fn-111
```
