## Supplementary material for "Comprehensive re-analysis of hairpin RNAs in fungi reveals ancestral links": File S1: PID0641.Fg-HN-milR6.SRR2970501_1.txt

```
species:   Fugra
pid:       PID0641
parent:    Fg-HN-milR6
paralog:   
locus:     CM000574.1:2786882-2786989
matures:   ['UUACUGUCAAGCUCAUAUCUC', 'AGUAUGUAAGGUUGGCUGGUAUGA']
srr:       SRR2970501_1
genome:    /Users/jax/+Genomes/Fungal_genomes/Fugra.AACM00000000.2_scaffolds.fa
alignment: /media/data/njohnson/+SeqLibraries/FunHP_libraries/Wang2016-nz.SRR2970501_1.cram
call:      samtools view /media/data/njohnson/+SeqLibraries/FunHP_libraries/Wang2016-nz.SRR2970501_1.cram CM000574.1:2786882-2786989

2 out of bounds
26 alignments
9 proper strand
4 stranded perfect matches

          ***********************                                       **************************          
UUUUUUUUUUUUACUGUCAAGCUCAUAUCUCUGCAAGGAUCGAAUGAGUACAACAUUCAUACAUUGAACCAUGAGAAGUAUGUAAGGUUGGCUGGUAUGAGAGGACGC
...(((((((.(((((((((.(((((((.(((.((.((.((((((((((.....))))))...)))).)).))))).)))))..)).))))).)))).)))))))...
----------UUACUGUCAAGCUCAUAUCUC----------------------------------------------------------------------------- l=21 a=0 c
----------------------------------------------------------------------------AGUAUGUAAGGUUGGCUGGUAUGA-------- l=24 a=0 c*
------------ACUGUCAAGCUCAUAUCUCUG--------------------------------------------------------------------------- l=21 a=2 ma
--------------------------------------------------------------------------GAAGUAUGUAAGGUUGGCUGGUAU---------- l=24 a=0 ma*

--------------UGUCAAGCUCAUAUCUCUGa-------------------------------------------------------------------------- l=20 a=1 
--------------UGUCAAGCUCAUAUCUCUGaA------------------------------------------------------------------------- l=21 a=1 
------------ACUGUCAAGCUCAUAUCUCUG--------------------------------------------------------------------------- l=21 a=2 (ma)
------------ACUGUCAAGCUCAUAUCUCUGa-------------------------------------------------------------------------- l=22 a=1 
-----------UACUGUCAAGCUCAUAUCUCUG--------------------------------------------------------------------------- l=22 a=2 
-----------UACUGUCAAGCUCAUAUCUCUGa-------------------------------------------------------------------------- l=23 a=2 

mb-01011
ax-1011011
ku-01
ss-111110011100
fn-101
```
