## Supplementary material for "Comprehensive re-analysis of hairpin RNAs in fungi reveals ancestral links": File S1: PID0641.Fg-HN-milR6.SRR3055827_1.txt

```
species:   Fugra
pid:       PID0641
parent:    Fg-HN-milR6
paralog:   
locus:     CM000574.1:2786882-2786989
matures:   ['UUACUGUCAAGCUCAUAUCUC', 'AGUAUGUAAGGUUGGCUGGUAUGA']
srr:       SRR3055827_1
genome:    /Users/jax/+Genomes/Fungal_genomes/Fugra.AACM00000000.2_scaffolds.fa
alignment: /media/data/njohnson/+SeqLibraries/FunHP_libraries/Wang2016-nz.SRR3055827_1.cram
call:      samtools view /media/data/njohnson/+SeqLibraries/FunHP_libraries/Wang2016-nz.SRR3055827_1.cram CM000574.1:2786882-2786989

1 out of bounds
26 alignments
3 proper strand
2 stranded perfect matches

*********************                                                                 **********************
UUUUUUUUUUUUACUGUCAAGCUCAUAUCUCUGCAAGGAUCGAAUGAGUACAACAUUCAUACAUUGAACCAUGAGAAGUAUGUAAGGUUGGCUGGUAUGAGAGGACGC
...(((((((.(((((((((.(((((((.(((.((.((.((((((((((.....))))))...)))).)).))))).)))))..)).))))).)))).)))))))...
----------UUACUGUCAAGCUCAUAUCUC----------------------------------------------------------------------------- l=21 a=0 c
----------------------------------------------------------------------------AGUAUGUAAGGUUGGCUGGUAUGA-------- l=24 a=0 c*
----------------------------------------------------------------------------------------UGGCUGGUAUGAGAGGACGC l=20 a=1 ma
--UUUUUUUUUUACUGUCAAG--------------------------------------------------------------------------------------- l=19 a=0 ma*

----------------------------------------------------------------------------------------UGGCUGGUAUGAGAGGACGC l=20 a=1 (ma)
---------------------------------------UCGAAUGAGUACAACAUUCAUA----------------------------------------------- l=22 a=1 
---------------------------------------UCuAAUGAGUACAACAUUCAUA----------------------------------------------- l=22 a=1 

mb-01011
ax-1011011
ku-01
ss-110111001100
fn-001
```
