## Supplementary material for "Comprehensive re-analysis of hairpin RNAs in fungi reveals ancestral links": File S1: PID0643.Fg-HN-milR8.SRR2970501_1.txt

```
species:   Fugra
pid:       PID0643
parent:    Fg-HN-milR8
paralog:   
locus:     CM000574.1:5381073-5381226
matures:   ['UUAUAUAUUUUUUGACUGUCAA', 'GAAAGUCAGGAAAUGUAUAUAUA']
srr:       SRR2970501_1
genome:    /Users/jax/+Genomes/Fungal_genomes/Fugra.AACM00000000.2_scaffolds.fa
alignment: /media/data/njohnson/+SeqLibraries/FunHP_libraries/Wang2016-nz.SRR2970501_1.cram
call:      samtools view /media/data/njohnson/+SeqLibraries/FunHP_libraries/Wang2016-nz.SRR2970501_1.cram CM000574.1:5381073-5381226

5 out of bounds
528 alignments
528 proper strand
512 stranded perfect matches

                  ************************                                                                   *************************                    
CAAGUUCGCAAUAUAAAGUAUUAUAUAUUUUUUGACUGUCAAUCGAGCCCUGUGCCUUUUUAACCUUAUUGUUGAGAACAAGGAGAUAUUAGGAAGGUUUAGGCUUCGAUUGAAAGUCAGGAAAUGUAUAUAUAUUUUGUAUUGUGAGCUUGUA
(((((((((((((((((((((((((((((((((((((.(((((((((.((((.((((((((((.(((.(((((...))))).)))...)))))))))).)))).))))))))).)))))))))))))))).)))))))))))))))))))))..
--------------------UUAUAUAUUUUUUGACUGUCAA---------------------------------------------------------------------------------------------------------------- l=22 a=256 c
---------------------------------------------------------------------------------------------------------------GAAAGUCAGGAAAUGUAUAUAUA-------------------- l=23 a=8 c*
--------------------UUAUAUAUUUUUUGACUGUCAA---------------------------------------------------------------------------------------------------------------- l=22 a=256 ma
---------------------------------------------------------------------------------------------------------------GAAAGUCAGGAAAUGUAUAUAUA-------------------- l=23 a=8 ma*

---------------------------------------------------------------------------------------------------------------GAAAGUCAGGAAAUGUAUAUA---------------------- l=21 a=1 
---------------------------------------------------------------------------------------------------------------GAAAGUCAGGAAAUGUAUAUAUA-------------------- l=23 a=8 (c*,ma*)
--------------------------------------------------------------------------------------------------------------UGAAAGUCAGGAAAUGUAUA------------------------ l=20 a=1 
--------------------------------------------------------------------------------------------------------------UGAAAGUCAGGAAAUGUAUAUA---------------------- l=22 a=5 
--------------------------------------------------------------------------------------------------------------UGAAAGUCAGGAAAUGUAUAUAU--------------------- l=23 a=1 
--------------------------------------------------------------------------------------------------------------UGAAAGUCAGGAAAUGUAUAUAUA-------------------- l=24 a=5 
--------------------------------------------------------------------------------------------------------------UGAAAGUCAGGAAAUGUAUAUAUAU------------------- l=25 a=1 
--------------------------------------------------------------------------------------------------------------UGAAAGUCAGGAAAUGUAUAUAUAUU------------------ l=26 a=2 
--------------------------------------------------------------------------------------------------------------UGAAAGUCAGGAAAUGUAUAUAUAUUU----------------- l=27 a=1 
--------------------------------------------------------------------------------------------------------------UGAAAGUCAGGAAAUGUAUAUAUAUUUU---------------- l=28 a=1 
---------------------UuUAUAUUUUUUGACUGUCAA---------------------------------------------------------------------------------------------------------------- l=21 a=1 
--------------------UUAUAUAUUUU--------------------------------------------------------------------------------------------------------------------------- l=11 a=1 
--------------------UUAUAUAUUUUUUGACUG-------------------------------------------------------------------------------------------------------------------- l=18 a=1 
--------------------UUAUAUAUUUUUUGACUGU------------------------------------------------------------------------------------------------------------------- l=19 a=6 
--------------------UUAUAUAUUUUUUGACUGUC------------------------------------------------------------------------------------------------------------------ l=20 a=38 
--------------------UUAUAUAUUUUUUGACUGUa------------------------------------------------------------------------------------------------------------------ l=20 a=4 
--------------------UUAUAUAUUUUUUGACUGUCA----------------------------------------------------------------------------------------------------------------- l=21 a=182 
--------------------UUAUAUAUcUUUUGACUGUCA----------------------------------------------------------------------------------------------------------------- l=21 a=1 
--------------------UUAUAcAUUUUUUGACUGUCA----------------------------------------------------------------------------------------------------------------- l=21 a=1 
--------------------UUAUAUAUUUUUUaACUGUCA----------------------------------------------------------------------------------------------------------------- l=21 a=1 
--------------------UUAUAUAUUUUUUGACUGUCAA---------------------------------------------------------------------------------------------------------------- l=22 a=256 (c,ma)
--------------------aUAUAUAUUUUUUGACUGUCAA---------------------------------------------------------------------------------------------------------------- l=22 a=1 
--------------------UUAUAUAUUUUUUGAuUGUCAA---------------------------------------------------------------------------------------------------------------- l=22 a=2 
--------------------UUAUAUAUUUUUUGACUGUCAAa--------------------------------------------------------------------------------------------------------------- l=23 a=5 
--------------------UUAUAUAUUUUUUGACUGUCAAU--------------------------------------------------------------------------------------------------------------- l=23 a=1 
------------------UAUUAUAUAUUUUUUGACUGUCAAU--------------------------------------------------------------------------------------------------------------- l=25 a=1 

mb-01111
ax-1111111
ku-11
ss-111111111111
fn-111
```
