## Supplementary material for "Comprehensive re-analysis of hairpin RNAs in fungi reveals ancestral links": File S1: PID0643.Fg-HN-milR8.SRR3055827_1.txt

```
species:   Fugra
pid:       PID0643
parent:    Fg-HN-milR8
paralog:   
locus:     CM000574.1:5381073-5381226
matures:   ['UUAUAUAUUUUUUGACUGUCAA', 'GAAAGUCAGGAAAUGUAUAUAUA']
srr:       SRR3055827_1
genome:    /Users/jax/+Genomes/Fungal_genomes/Fugra.AACM00000000.2_scaffolds.fa
alignment: /media/data/njohnson/+SeqLibraries/FunHP_libraries/Wang2016-nz.SRR3055827_1.cram
call:      samtools view /media/data/njohnson/+SeqLibraries/FunHP_libraries/Wang2016-nz.SRR3055827_1.cram CM000574.1:5381073-5381226

0 out of bounds
38 alignments
38 proper strand
36 stranded perfect matches

                  ************************                                                                   *************************                    
CAAGUUCGCAAUAUAAAGUAUUAUAUAUUUUUUGACUGUCAAUCGAGCCCUGUGCCUUUUUAACCUUAUUGUUGAGAACAAGGAGAUAUUAGGAAGGUUUAGGCUUCGAUUGAAAGUCAGGAAAUGUAUAUAUAUUUUGUAUUGUGAGCUUGUA
(((((((((((((((((((((((((((((((((((((.(((((((((.((((.((((((((((.(((.(((((...))))).)))...)))))))))).)))).))))))))).)))))))))))))))).)))))))))))))))))))))..
--------------------UUAUAUAUUUUUUGACUGUCAA---------------------------------------------------------------------------------------------------------------- l=22 a=13 c
---------------------------------------------------------------------------------------------------------------GAAAGUCAGGAAAUGUAUAUAUA-------------------- l=23 a=0 c*
--------------------UUAUAUAUUUUUUGACUGUCAA---------------------------------------------------------------------------------------------------------------- l=22 a=13 ma
---------------------------------------------------------------------------------------------------------------GAAAGUCAGGAAAUGUAUAUAUA-------------------- l=23 a=0 ma*

---------------------------------------------------------------------------------------------------------------GAAAGUCAGGAAAUGUAUAUAU--------------------- l=22 a=1 
--------------------------------------------------------------------------------------------------------------UGAAAGUCAGGAAAUGUAUAUA---------------------- l=22 a=1 
--------------------------------------------------------------------------------------------------------------UGAAAGUCAGGAAAUGUAUAUAU--------------------- l=23 a=1 
--------------------------------------------------------------------------------------------------------------UGAAAGUCAGGAAAUGUAUAUAUA-------------------- l=24 a=1 
--------------------------------------------------------------------------------------------------------------UGAAAGUCAGGAAAUGUAUAUAUAUUU----------------- l=27 a=1 
-----------------------------------------------------------------------------------------UAGGAAGGUUUAGGCUUCGAU-------------------------------------------- l=21 a=1 
--------------------UUAUAUAUUUUUUGACUGUC------------------------------------------------------------------------------------------------------------------ l=20 a=4 
--------------------UUAUAUAUUUUUUGACUGUa------------------------------------------------------------------------------------------------------------------ l=20 a=1 
--------------------UUAUAUAUUUUUUGACUGUCA----------------------------------------------------------------------------------------------------------------- l=21 a=13 
--------------------UUAUAUAUUUUUUGACUGUCAA---------------------------------------------------------------------------------------------------------------- l=22 a=13 (c,ma)
--------------------UUAUAUAUUUUUUGAuUGUCAA---------------------------------------------------------------------------------------------------------------- l=22 a=1 

mb-01111
ax-1011111
ku-01
ss-111111111110
fn-111
```
