## Supplementary material for "Comprehensive re-analysis of hairpin RNAs in fungi reveals ancestral links": File S1: PID0644.Fg-HN-milR9.SRR2970501_1.txt

```
species:   Fugra
pid:       PID0644
parent:    Fg-HN-milR9
paralog:   
locus:     CM000574.1:10112530-10112662
matures:   ['GAUAAGGAGUGGUCGAGCGGGA', 'CUGUUCGACCGCUCCUUAUCUU']
srr:       SRR2970501_1
genome:    /Users/jax/+Genomes/Fungal_genomes/Fugra.AACM00000000.2_scaffolds.fa
alignment: /media/data/njohnson/+SeqLibraries/FunHP_libraries/Wang2016-nz.SRR2970501_1.cram
call:      samtools view /media/data/njohnson/+SeqLibraries/FunHP_libraries/Wang2016-nz.SRR2970501_1.cram CM000574.1:10112530-10112662

0 out of bounds
174 alignments
169 proper strand
163 stranded perfect matches

        ************************                                                                     ************************        
AUUUCCUUUCGAUAAGGAGUGGUCGAGCGGGAUACGCUACCUAAAAAAAACCUUCAAGCUCUCAAACAAUCUCUACCUAAAAAAACCUAAUACCACAUUCUCCCUGUUCGACCGCUCCUUAUCUUUUGGAAUU
..((((....(((((((((((((((((((((.......................................................................)))))))))))))))))))))....))))..
----------GAUAAGGAGUGGUCGAGCGGGA----------------------------------------------------------------------------------------------------- l=22 a=27 c
-------------------------------------------------------------------------------------------------------CUGUUCGACCGCUCCUUAUCUU-------- l=22 a=0 c*
----------GAUAAGGAGUGGUCGAGCGGGA----------------------------------------------------------------------------------------------------- l=22 a=27 ma
-------------------------------------------------------------------------------------------------------CUGUUCGACCGCUCCUUAUCUU-------- l=22 a=0 ma*

-----------------------------------------------------------------------------------------------------CCCUGUUCGACCGCUCCUUAUCU--------- l=23 a=2 
-----------------------------------------------------------------------------------------------------CCCUGUUuGACCGCUCCUUAUCUU-------- l=24 a=1 
----------------------------------------------------------------------------------------------------UCCCUGUUCGACCGCUCCUUAUCU--------- l=24 a=1 
----------------------------------------------------------------------------------------------------UCCCUGUUCGACCGCUCCUUAUCUU-------- l=25 a=1 
--------------------------------------------------------------------------------------------------UCUCCCUGUUCGACCGCUCCUUAUCUU-------- l=27 a=7 
-------------------------------------------------------------------------------------------------UUCUCCCUGUUCGACCGCUCCUUAUCUU-------- l=28 a=1 
-----------------------------------------------------------------------------------------------CAUUCUCCCUGUUCGACCGCUCCUUAUCUU-------- l=30 a=1 
---------------GGAGUGGUCGAGCGGGA----------------------------------------------------------------------------------------------------- l=17 a=2 
--------------AGGAGUGGUCGAGCGGG------------------------------------------------------------------------------------------------------ l=17 a=1 
--------------AGGAGUGGUCGAGCGGGA----------------------------------------------------------------------------------------------------- l=18 a=2 
-------------AAGGAGUGGUCGAGCGGGA----------------------------------------------------------------------------------------------------- l=19 a=3 
-------------AAGGAGUGGUCGAGCGGGAUA--------------------------------------------------------------------------------------------------- l=21 a=1 
------------UAAGGAGUGGUCGAGCGGG------------------------------------------------------------------------------------------------------ l=19 a=5 
------------UAAGGAGUGGUCGAGCGGGA----------------------------------------------------------------------------------------------------- l=20 a=9 
------------UAAGGAGUGGUCGAGCGGGAU---------------------------------------------------------------------------------------------------- l=21 a=4 
------------UAAGGAGUGGUCGAGCGGGAUA--------------------------------------------------------------------------------------------------- l=22 a=13 
------------UAAGGAGUGGUCGAGCGGcAUA--------------------------------------------------------------------------------------------------- l=22 a=1 
------------UAAGGAGUGGUCGAGCGGGAUAa-------------------------------------------------------------------------------------------------- l=23 a=1 
------------UAAGGAGUGGUCGAGCGGGAUACG------------------------------------------------------------------------------------------------- l=24 a=1 
------------UAAGGAGUGGUCGAGCGGGAUACa------------------------------------------------------------------------------------------------- l=24 a=1 
-----------AUAAGGAGUGGUCGAGCGGGA----------------------------------------------------------------------------------------------------- l=21 a=1 
-----------AUAAGGAGUGGUCGAGCGGGAUA--------------------------------------------------------------------------------------------------- l=23 a=1 
----------GAUAAGGAGUGGUCGAGCG-------------------------------------------------------------------------------------------------------- l=19 a=10 
----------GAUAAGGAGUGGUCGAGCa-------------------------------------------------------------------------------------------------------- l=19 a=1 
----------GAUAAGGAGUGGUCGAGCGG------------------------------------------------------------------------------------------------------- l=20 a=4 
----------GAUAAGGAGUGGUCGAGCGa------------------------------------------------------------------------------------------------------- l=20 a=1 
----------GAUAAGGAGUGGUCGAGCGGG------------------------------------------------------------------------------------------------------ l=21 a=9 
----------GAUAAGGAGUGGUCGAGCGGGA----------------------------------------------------------------------------------------------------- l=22 a=27 (c,ma)
----------GAUAAGGAGUGGUCGAGCGGGAU---------------------------------------------------------------------------------------------------- l=23 a=18 
----------GAUAAGGAGUGGUCGAGCGGGAUA--------------------------------------------------------------------------------------------------- l=24 a=26 
----------GAUAAGGAGUGGUCGAGCGGGAUAC-------------------------------------------------------------------------------------------------- l=25 a=6 
----------GAUAAGGAGUGGUCGAGCGGGAUACG------------------------------------------------------------------------------------------------- l=26 a=1 
----------GAUAAGGAGUGGUCGAGCGGGAUACGC------------------------------------------------------------------------------------------------ l=27 a=3 
---------CGAUAAGGAGUGGUCGAGCG-------------------------------------------------------------------------------------------------------- l=20 a=1 
---------CGAUAAGGAGUGGUCGAGCGGGAU---------------------------------------------------------------------------------------------------- l=24 a=1 
--------UCGAUAAGGAGUGGUCGAGCG-------------------------------------------------------------------------------------------------------- l=21 a=1 

mb-01011
ax-1011011
ku-01
ss-101111111100
fn-111
```
