## Supplementary material for "Comprehensive re-analysis of hairpin RNAs in fungi reveals ancestral links": File S1: PID0644.Fg-HN-milR9.SRR3055827_1.txt

```
species:   Fugra
pid:       PID0644
parent:    Fg-HN-milR9
paralog:   
locus:     CM000574.1:10112530-10112662
matures:   ['GAUAAGGAGUGGUCGAGCGGGA', 'CUGUUCGACCGCUCCUUAUCUU']
srr:       SRR3055827_1
genome:    /Users/jax/+Genomes/Fungal_genomes/Fugra.AACM00000000.2_scaffolds.fa
alignment: /media/data/njohnson/+SeqLibraries/FunHP_libraries/Wang2016-nz.SRR3055827_1.cram
call:      samtools view /media/data/njohnson/+SeqLibraries/FunHP_libraries/Wang2016-nz.SRR3055827_1.cram CM000574.1:10112530-10112662

0 out of bounds
1151 alignments
1150 proper strand
1120 stranded perfect matches

        ************************                                                                     ************************        
AUUUCCUUUCGAUAAGGAGUGGUCGAGCGGGAUACGCUACCUAAAAAAAACCUUCAAGCUCUCAAACAAUCUCUACCUAAAAAAACCUAAUACCACAUUCUCCCUGUUCGACCGCUCCUUAUCUUUUGGAAUU
..((((....(((((((((((((((((((((.......................................................................)))))))))))))))))))))....))))..
----------GAUAAGGAGUGGUCGAGCGGGA----------------------------------------------------------------------------------------------------- l=22 a=371 c
-------------------------------------------------------------------------------------------------------CUGUUCGACCGCUCCUUAUCUU-------- l=22 a=1 c*
----------GAUAAGGAGUGGUCGAGCGGGA----------------------------------------------------------------------------------------------------- l=22 a=371 ma
-------------------------------------------------------------------------------------------------------CUGUUCGACCGCUCCUUAUCUU-------- l=22 a=1 ma*

-------------------------------------------------------------------------------------------------------CUGUUCGACCGCUCCUUAUCUU-------- l=22 a=1 (c*,ma*)
-----------------------------------------------------------------------------------------------------CCCUGUUCGACCGCUCCUUAUC---------- l=22 a=1 
-----------------------------------------------------------------------------------------------------CCCUGUUCGACCGCUCCUUAUCU--------- l=23 a=2 
-----------------------------------------------------------------------------------------------------CCCUGUUCGACCGCUCCUUAUCUU-------- l=24 a=2 
----------------------------------------------------------------------------------------------------UCCCUGUUCGACCGCUCCUUA------------ l=21 a=1 
----------------------------------------------------------------------------------------------------UCCCUGUUCGACCGCUCCUUAUC---------- l=23 a=1 
----------------------------------------------------------------------------------------------------UCCCUGUUCGACCGCUCCUUAUCU--------- l=24 a=16 
----------------------------------------------------------------------------------------------------UCCCUGUUCGACCGCUCCUUAUCUU-------- l=25 a=22 
----------------------------------------------------------------------------------------------------UCCCUGUUCGACCGCUCCUUAUCUa-------- l=25 a=1 
----------------------------------------------------------------------------------------------------UCuCUGUUCGACCGCUCCUUAUCUU-------- l=25 a=1 
----------------------------------------------------------------------------------------------------UCCCUGUUCGAgCGCUCCUUAUCUUU------- l=26 a=1 
----------------------------------------------------------------------------------------------------UCCCUGUUCGACCGCUCCUUAUCUUU------- l=26 a=4 
----------------------------------------------------------------------------------------------------UCCCUGUUCGACCGCUCCUUAUCUUa------- l=26 a=1 
---------------------------------------------------------------------------------------------------CUCCCUGUUCGACCGCUCCUUAU----------- l=23 a=1 
---------------------------------------------------------------------------------------------------CUCCCUGUUCGACCGCUCuUUAUCU--------- l=25 a=1 
---------------------------------------------------------------------------------------------------CUCCCUGUUCGACCGCUCCUUAUCU--------- l=25 a=1 
---------------------------------------------------------------------------------------------------CUCCCUGUUCGACCGCUCCUUAUCUU-------- l=26 a=24 
---------------------------------------------------------------------------------------------------CUCCCUGUUCGACCGCUCCUUAUCUUU------- l=27 a=2 
--------------------------------------------------------------------------------------------------UCUCCCUGUUCGACCGCUCCUUAU----------- l=24 a=1 
--------------------------------------------------------------------------------------------------UCUCCCUGUUCGACCGCUCCUUAUC---------- l=25 a=1 
--------------------------------------------------------------------------------------------------UCUCCCUGUUCGACCGCUCCUUAUCU--------- l=26 a=8 
--------------------------------------------------------------------------------------------------UCUCCCUGUUCGACCGCUCCUUAUCUU-------- l=27 a=40 
--------------------------------------------------------------------------------------------------UCUCCCUGUUCGACCGCUCCUUAUCUUU------- l=28 a=4 
--------------------------------------------------------------------------------------------------UCUCCCUGUUCGACCGCUCCUUAUCUUUa------ l=29 a=2 
--------------------------------------------------------------------------------------------------UCUCCCUGUUCGACCGCUCCUUAUCUUUU------ l=29 a=1 
-------------------------------------------------------------------------------------------------UUCUCCCUGUUCGACCGCUCCUUAUCU--------- l=27 a=1 
-------------------------------------------------------------------------------------------------UUCUCCCUGUUCGACCGCUCCUUAUCUU-------- l=28 a=5 
-------------------------------------------------------------------------------------------------UUCUCCCUGUUCGACCGCUCCUUAUCUUU------- l=29 a=1 
------------------------------------------------------------------------------------------------AUUCUCCCUGUUCGACCGCUCCUU------------- l=24 a=2 
------------------------------------------------------------------------------------------------AUUCUCCCUGUUCGACCGCUCCUUAUCUU-------- l=29 a=2 
------------------------------------------------------------------------------------------------AUUCUCCCUGUUCGACCGCUCCUUcUCUU-------- l=29 a=1 
---------------GGAGUGGUCGAGCGGGAU---------------------------------------------------------------------------------------------------- l=18 a=3 
---------------GGAGUGGUCGAGCGGGAUA--------------------------------------------------------------------------------------------------- l=19 a=1 
--------------AGGAGUGGUCGAGCGGG------------------------------------------------------------------------------------------------------ l=17 a=1 
--------------AGGAGUGGUCGAGCGGGA----------------------------------------------------------------------------------------------------- l=18 a=4 
--------------AGGAGUGGUCGAGCGGGAU---------------------------------------------------------------------------------------------------- l=19 a=3 
-------------AAGGAGUGGUCGAGCGGGA----------------------------------------------------------------------------------------------------- l=19 a=1 
-------------AAGGAGUGGUCGAGCGGGAU---------------------------------------------------------------------------------------------------- l=20 a=2 
-------------AAGGAGUGGUCGAGCGGGAUA--------------------------------------------------------------------------------------------------- l=21 a=2 
------------UAAGGAGUGGUCGAGCGGG------------------------------------------------------------------------------------------------------ l=19 a=2 
------------UAAGGAGUGGUCGAGCGGGA----------------------------------------------------------------------------------------------------- l=20 a=3 
------------UAAGGAGUGGUCGAGCGGGAU---------------------------------------------------------------------------------------------------- l=21 a=2 
------------UAAGGAGUGGUCGAGCGGGAUA--------------------------------------------------------------------------------------------------- l=22 a=3 
-----------AUAAGGAGUGGUCGAGCGGG------------------------------------------------------------------------------------------------------ l=20 a=2 
-----------AUAAGGAGUGGUCGAGCGGGA----------------------------------------------------------------------------------------------------- l=21 a=2 
-----------AUAAGGAGUGGUCGAGCGGGAU---------------------------------------------------------------------------------------------------- l=22 a=2 
-----------AUAAGGAGUGGUCGAGCGGGAUA--------------------------------------------------------------------------------------------------- l=23 a=4 
-----------AUAAGGAGUGGUCGAGCGGGAUAC-------------------------------------------------------------------------------------------------- l=24 a=1 
-----------AUAAGGAGUGGUCGAGCGGGAUAg-------------------------------------------------------------------------------------------------- l=24 a=1 
----------GAUAAGGAGUGGUCGAGC--------------------------------------------------------------------------------------------------------- l=18 a=3 
----------GAUAAGGAGUGGUCGAGCa-------------------------------------------------------------------------------------------------------- l=19 a=2 
----------GAUAAGGAGUGGUCGAGCG-------------------------------------------------------------------------------------------------------- l=19 a=14 
----------GAUAAGGAGUGaUCGAGCG-------------------------------------------------------------------------------------------------------- l=19 a=1 
----------GAUAAGGAGcGGUCGAGCG-------------------------------------------------------------------------------------------------------- l=19 a=1 
----------GAUAAGGAGUGGUCGAGCGG------------------------------------------------------------------------------------------------------- l=20 a=12 
----------GAUAAGGAGUGGUCGAGCGGG------------------------------------------------------------------------------------------------------ l=21 a=27 
----------GAUAAGGAGUGGUCGAGCGGa------------------------------------------------------------------------------------------------------ l=21 a=1 
----------GAUAAGGAGUGGUCGAGCGGGA----------------------------------------------------------------------------------------------------- l=22 a=371 (c,ma)
----------GAUAAGGAGgGGUCGAGCGGGA----------------------------------------------------------------------------------------------------- l=22 a=1 
----------GAUAAGGgGUGGUCGAGCGGGA----------------------------------------------------------------------------------------------------- l=22 a=1 
----------GAUAAGGAGUGcUCGAGCGGGA----------------------------------------------------------------------------------------------------- l=22 a=1 
----------GAUAAGGAGUGGUCGAGCGGGu----------------------------------------------------------------------------------------------------- l=22 a=1 
----------GAUAAGGAGUGGUCuAGCGGGA----------------------------------------------------------------------------------------------------- l=22 a=1 
----------GAUAAGGAGUGGUCGAGCGGGAU---------------------------------------------------------------------------------------------------- l=23 a=184 
----------GAUAAGGAGaGGUCGAGCGGGAU---------------------------------------------------------------------------------------------------- l=23 a=2 
----------GAUAAGGAGgGGUCGAGCGGGAU---------------------------------------------------------------------------------------------------- l=23 a=2 
----------GAgAAGGAGUGGUCGAGCGGGAU---------------------------------------------------------------------------------------------------- l=23 a=1 
----------GAUAAGGAGUGGUCGAGCGGGAUA--------------------------------------------------------------------------------------------------- l=24 a=215 
----------GAUAAuGAGUGGUCGAGCGGGAUA--------------------------------------------------------------------------------------------------- l=24 a=1 
----------GAUAAGGAGaGGUCGAGCGGGAUA--------------------------------------------------------------------------------------------------- l=24 a=1 
----------GAUAAGGAGUGGUCGAGCGGGAUAC-------------------------------------------------------------------------------------------------- l=25 a=55 
----------GAUAAuGAGUGGUCGAGCGGGAUAC-------------------------------------------------------------------------------------------------- l=25 a=1 
----------GAUAAGGAGUGGUCGAGCGGGAUAa-------------------------------------------------------------------------------------------------- l=25 a=1 
----------GAUAAGGAGUGGUCGAGCGGGAUACG------------------------------------------------------------------------------------------------- l=26 a=8 
----------GAUAAGGAGUGGUCGAGCGGGAUACGC------------------------------------------------------------------------------------------------ l=27 a=19 
----------GAUAAGGAGUGGUCGAGCGGGAUcCGC------------------------------------------------------------------------------------------------ l=27 a=1 
----------GAUAAGGAGUGGUCGAGCGGGAUACGCU----------------------------------------------------------------------------------------------- l=28 a=10 
----------GAUAAGGAGUGcUCGAGCGGGAUACGCU----------------------------------------------------------------------------------------------- l=28 a=1 
----------GAUAAGGAGUGGUCGAGCGGGAUACGCUA---------------------------------------------------------------------------------------------- l=29 a=8 
----------GAUAAGGAGUGGUCGAGCGGGAUACGCUAC--------------------------------------------------------------------------------------------- l=30 a=5 
---------CGAUAAGGAGUGGUCGAGCGGGAU---------------------------------------------------------------------------------------------------- l=24 a=1 
---------CGAUAAGGAGUGGUCGAGCGGGAUA--------------------------------------------------------------------------------------------------- l=25 a=1 
--------UCGAUAAGGAGUGGUCGAGCGGGAUA--------------------------------------------------------------------------------------------------- l=26 a=2 
--------UCGAUAAGGAGUGGUCGAGCGGGAUAC-------------------------------------------------------------------------------------------------- l=27 a=2 
AUUUCCUUUCGAUAAGGAGUGGUCGAGCGG------------------------------------------------------------------------------------------------------- l=30 a=1 

mb-01111
ax-1111011
ku-11
ss-101111111111
fn-111
```
