## Supplementary material for "Comprehensive re-analysis of hairpin RNAs in fungi reveals ancestral links": File S1: PID0645.Fg-HN-milR10.SRR2970501_1.txt

```
species:   Fugra
pid:       PID0645
parent:    Fg-HN-milR10
paralog:   
locus:     CM000574.1:10724137-10724267
matures:   ['UGGAGACGAAUGCGAUCUUU', 'AGAUCGCAUUCGUCGCUACC']
srr:       SRR2970501_1
genome:    /Users/jax/+Genomes/Fungal_genomes/Fugra.AACM00000000.2_scaffolds.fa
alignment: /media/data/njohnson/+SeqLibraries/FunHP_libraries/Wang2016-nz.SRR2970501_1.cram
call:      samtools view /media/data/njohnson/+SeqLibraries/FunHP_libraries/Wang2016-nz.SRR2970501_1.cram CM000574.1:10724137-10724267

89 out of bounds
75 alignments
17 proper strand
6 stranded perfect matches

 **********************                                                                                     ********************** 
AAAAGAUCGCAUUCGUCGCUACCUCAGACGACACCCCUUGUGUCGUGCAAAGCUAGGACUCUUGUUCUGAAAGCCCUAACUUUUCACGGCAUGAGGGAUAGCGCCUCAGAUGGAGACGAAUGCGAUCUUUU
(((((((((((((((((.(((.((.((.((....(((((((((((((.((((.((((...(((.......))).)))).)))).)))))))))))))....)).)).)).))).)))))))))))))))))
--------------------------------------------------------------------------------------------------------------UGGAGACGAAUGCGAUCUUU- l=20 a=2 c
---AGAUCGCAUUCGUCGCUACC------------------------------------------------------------------------------------------------------------ l=20 a=0 c*
--------------------------------------------------------------------------------------------------------------UGGAGACGAAUGCGAUCUUU- l=20 a=2 ma
---AGAUCGCAUUCGUCGCUACC------------------------------------------------------------------------------------------------------------ l=20 a=0 ma*

--------------------------------------------------------------------------------------------------------------UGGAGACGAAUGCGAUCUU-- l=19 a=2 
--------------------------------------------------------------------------------------------------------------UGGAGACGAAUGCGAUCUUa- l=20 a=4 
--------------------------------------------------------------------------------------------------------------UGGAGACGAAUGCGAUCUUU- l=20 a=2 (c,ma)
--------------------------------------------------------------------------------------------------------------UGGAGACGAAUGCGAUCUUUg l=21 a=1 
--------------------------------------------------------------------------------------------------------------UGGAGACGAAUGCGAUCUUUU l=21 a=1 
-------------------------------------------------------------------------------------------------------------AUGGAGACGAAUGCGAUCUUa- l=21 a=1 
-----------------------------------------------------------------------------------------------------------AGAUGGAGACGAAUGCaA------ l=18 a=1 
---------------------------------------------------------------------------------------------------------UCAGAUGGAGACGAAUGCa------- l=19 a=1 
---------------------------------------------------------------------------------------------------------UCAGAUGGAGACGAAUGCGAUa---- l=22 a=1 
-------------------------------------------------------------------------------------ACGGCAUGAGGGAUAGCGCCUa------------------------ l=22 a=2 
---------------------------------------------UGCAAAGCUAGGACUCUUGU------------------------------------------------------------------ l=20 a=1 

mb-01011
ax-1011011
ku-01
ss-101110011100
fn-101
```
