## Supplementary material for "Comprehensive re-analysis of hairpin RNAs in fungi reveals ancestral links": File S1: PID0645.Fg-HN-milR10.SRR3055827_1.txt

```
species:   Fugra
pid:       PID0645
parent:    Fg-HN-milR10
paralog:   
locus:     CM000574.1:10724137-10724267
matures:   ['UGGAGACGAAUGCGAUCUUU', 'AGAUCGCAUUCGUCGCUACC']
srr:       SRR3055827_1
genome:    /Users/jax/+Genomes/Fungal_genomes/Fugra.AACM00000000.2_scaffolds.fa
alignment: /media/data/njohnson/+SeqLibraries/FunHP_libraries/Wang2016-nz.SRR3055827_1.cram
call:      samtools view /media/data/njohnson/+SeqLibraries/FunHP_libraries/Wang2016-nz.SRR3055827_1.cram CM000574.1:10724137-10724267

8 out of bounds
29 alignments
4 proper strand
4 stranded perfect matches

  *********************                                                                                     *********************  
AAAAGAUCGCAUUCGUCGCUACCUCAGACGACACCCCUUGUGUCGUGCAAAGCUAGGACUCUUGUUCUGAAAGCCCUAACUUUUCACGGCAUGAGGGAUAGCGCCUCAGAUGGAGACGAAUGCGAUCUUUU
(((((((((((((((((.(((.((.((.((....(((((((((((((.((((.((((...(((.......))).)))).)))).)))))))))))))....)).)).)).))).)))))))))))))))))
--------------------------------------------------------------------------------------------------------------UGGAGACGAAUGCGAUCUUU- l=20 a=0 c
---AGAUCGCAUUCGUCGCUACC------------------------------------------------------------------------------------------------------------ l=20 a=0 c*
--------------------------------------------------------------------------------------------------------------UGGAGACGAAUGCGAUCUU-- l=19 a=1 ma
----GAUCGCAUUCGUCGCUACC------------------------------------------------------------------------------------------------------------ l=19 a=0 ma*

--------------------------------------------------------------------------------------------------------------UGGAGACGAAUGCGAUCUU-- l=19 a=1 (ma)
-----------------------------------------------------------------------------------------------------------AGAUGGAGACGAAUGCGAU----- l=19 a=1 
---------------------------------------------------------------------------------------------------------UCAGAUGGAGACGAAUGCGA------ l=20 a=1 
---AGAUCGCAUUCGUCGCUAC------------------------------------------------------------------------------------------------------------- l=19 a=1 

mb-01011
ax-1011001
ku-01
ss-100011011100
fn-001
```
