## Supplementary material for "Comprehensive re-analysis of hairpin RNAs in fungi reveals ancestral links": File S1: PID0646.Fg-HN-milR11.SRR2970501_1.txt

```
species:   Fugra
pid:       PID0646
parent:    Fg-HN-milR11
paralog:   
locus:     CM000575.1:2257626-2257769
matures:   ['UGGCAUGUUGGACAAAAGGUGUA', 'UCAUCUUCUGUCAAGGCUAUGCUGUU']
srr:       SRR2970501_1
genome:    /Users/jax/+Genomes/Fungal_genomes/Fugra.AACM00000000.2_scaffolds.fa
alignment: /media/data/njohnson/+SeqLibraries/FunHP_libraries/Wang2016-nz.SRR2970501_1.cram
call:      samtools view /media/data/njohnson/+SeqLibraries/FunHP_libraries/Wang2016-nz.SRR2970501_1.cram CM000575.1:2257626-2257769

0 out of bounds
7 alignments
7 proper strand
5 stranded perfect matches

        *************************                                                                          ****************************         
UUUCGGACGGUGGCAUGUUGGACAAAAGGUGUAUGUUUUGGGGGGUCAGACGGUGACAUCGGAUGGGUUCCGGGUGUUUUUUGUUGCUGGGUAUGGUAAAUUGAACUUAUCAUCUUCUGUCAAGGCUAUGCUGUUGGUAGAGAG
((((...((((((((((((.((((.((((((((.((((.......(((..(((((((((((((.....)))))........))))))))....)))......)))).)).)))))).))))..))).)))))))))...)))).
----------UGGCAUGUUGGACAAAAGGUGUA--------------------------------------------------------------------------------------------------------------- l=23 a=3 c
-------------------------------------------------------------------------------------------------------------UCAUCUUCUGUCAAGGCUAUGCUGUU--------- l=26 a=0 c*
----------UGGCAUGUUGGACAAAAGGUGUA--------------------------------------------------------------------------------------------------------------- l=23 a=3 ma
-------------------------------------------------------------------------------------------------------------UCAUCUUCUGUCAAGGCUAUGCUGUU--------- l=26 a=0 ma*

----------UGGCAUGUUGGACAAAAGGU------------------------------------------------------------------------------------------------------------------ l=20 a=2 
----------UGGCAUGUUGGACAAAAGGUGUA--------------------------------------------------------------------------------------------------------------- l=23 a=3 (c,ma)
-----------------UUGGACAAAAGGUGUAUGUUUUa-------------------------------------------------------------------------------------------------------- l=23 a=1 
-------------------------------------------------------------------------------------------UAUGGUAAAUUGAACUUAa---------------------------------- l=19 a=1 

mb-01111
ax-1011011
ku-01
ss-111111111100
fn-111
```
