## Supplementary material for "Comprehensive re-analysis of hairpin RNAs in fungi reveals ancestral links": File S1: PID0647.Fg-HN-milR12.SRR3055827_1.txt

```
species:   Fugra
pid:       PID0647
parent:    Fg-HN-milR12
paralog:   
locus:     CM000575.1:3418672-3418918
matures:   ['UGUGACGGUUGGGUUUCUAA', 'GGGUGUAACUGUUACAAGUC']
srr:       SRR3055827_1
genome:    /Users/jax/+Genomes/Fungal_genomes/Fugra.AACM00000000.2_scaffolds.fa
alignment: /media/data/njohnson/+SeqLibraries/FunHP_libraries/Wang2016-nz.SRR3055827_1.cram
call:      samtools view /media/data/njohnson/+SeqLibraries/FunHP_libraries/Wang2016-nz.SRR3055827_1.cram CM000575.1:3418672-3418918

2 out of bounds
7 alignments
7 proper strand
2 stranded perfect matches

             **********************                                                                                                                                                                                    **********************          
UGUGGCCUAACGGUUGGGUGUAACUGUUACAAGUCUAAAUAAGAGCUAUUAAUAUAUAAUAGAUAAGAUUUCUAAAAGAUAAACUAAUUUAUAUUAAGUUUAUAUUAAUAGAUAUAUAAGGCAUUAUUAAGUAAUAGUAAAGUAUUAUAUCUCUUAAUAGUAAAUAGAGUAAAUUAAGCGUAUUUAGGUAAAGAAGUCUUAUUAAUAGCUAGUAAGCUGUGACGGUUGGGUUUCUAAAUAGGUAAAC
....(((((....(((((..(((((((((((.(.((...((..(((((((((((...........((((((((...(((((..(((((((((.....(((((((((((.(((((((....((.((((((.....)))))).))..))))))).))))).))))))...))))))).))..)))))......)))))))))))))))))))..))))))))))))))))....))))).)))))....
-------------------------------------------------------------------------------------------------------------------------------------------------------------------------------------------------------------------------UGUGACGGUUGGGUUUCUAA---------- l=20 a=1 c
---------------GGGUGUAACUGUUACAAGUC-------------------------------------------------------------------------------------------------------------------------------------------------------------------------------------------------------------------- l=20 a=0 c*
-------------------------------------------------------------------------------------------------------------------------------------------------------------------------------------------------------------------------UGUGACGGUUGGGUUUCUAA---------- l=20 a=1 ma
---------------GGGUGUAACUGUUACAAGUC-------------------------------------------------------------------------------------------------------------------------------------------------------------------------------------------------------------------- l=20 a=0 ma*

-------------------------------------------------------------------------------------------------------------------------------------------------------------------------------------------------------------------------UGUGACGGUUGGGUUUCcA----------- l=19 a=1 
-------------------------------------------------------------------------------------------------------------------------------------------------------------------------------------------------------------------------UGUGACGGUUGGGUUUCcAA---------- l=20 a=3 
-------------------------------------------------------------------------------------------------------------------------------------------------------------------------------------------------------------------------UGUGACGGUUGGGUUUCUAA---------- l=20 a=1 (c,ma)
-------------------------------------------------------------------------------------------------------------------------------------------------------------------------------------------------------------------------UGUGACGGUUGGGUUUCUAAA--------- l=21 a=1 
-------------------------------------------------------------------------------------------------------------------------------------------------------------------------------------------------------------------------UGUGACGGUUGGGUUUCcAAA--------- l=21 a=1 

mb-00011
ax-1011011
ku-01
ss-110111111100
fn-011
```
