## Supplementary material for "Comprehensive re-analysis of hairpin RNAs in fungi reveals ancestral links": File S1: PID0648.Fg-HN-milR13.SRR2970501_1.txt

```
species:   Fugra
pid:       PID0648
parent:    Fg-HN-milR13
paralog:   
locus:     CM000575.1:2620855-2621202
matures:   ['UGGAAUGCUGCAUAUACUCAC', 'GAGUUUGUCUCGGAUGUUCCAAG']
srr:       SRR2970501_1
genome:    /Users/jax/+Genomes/Fungal_genomes/Fugra.AACM00000000.2_scaffolds.fa
alignment: /media/data/njohnson/+SeqLibraries/FunHP_libraries/Wang2016-nz.SRR2970501_1.cram
call:      samtools view /media/data/njohnson/+SeqLibraries/FunHP_libraries/Wang2016-nz.SRR2970501_1.cram CM000575.1:2620855-2621202

0 out of bounds
7 alignments
6 proper strand
5 stranded perfect matches

        *************************                                                                                                                                                                                                                                                                                          ***********************          
CGUCAUGACAGAGUUUGUCUCGGAUGUUCCAAGAACCAGAUUUCCAGGGAUAUCGCUAGAUCGAUACACCCUUGCUUUGUUCGAACGAGUCGAAAGGCCUCCCCAUGAGAAAGCGCAGAGGUGAAGCCACUAGCAUGCAUUAGUAAAUAAAAUCCCACUGUAAAUCGAACCAGUGCUUACUUCAGCCAUAAAGAAUCCACUAGACAUUCUGUGUUCGUAACCCAAAUACUCGGAUGCCUUGUCCAAUGGCUCCCACCCAAGGGCAUAUUGGGCAGUCUGAUGUUUAAGUAGUUGUUAGUCAAGUUGAUAAUGUUCCUUGGAAUGCUGCAUAUACUCACUUCAUUGGCU
.(((((((..((((.(((..(((.((((((((((((((((..((.((((((.(((((((.......((((((((((((.((.....(((((....)).))).....)).)))))).)).))))......)))))..((...(((((.........(((((..........))))).)))))...))......)))))).)).))...)))).))))...((..(((((.((((((....(((((((((((((........)))).))))))))))))))))))))..)).((((((((.....)))))))).....))))))))))).))).))))...))).)))).
-----------------------------------------------------------------------------------------------------------------------------------------------------------------------------------------------------------------------------------------------------------------------------------------------------------------------------UGGAAUGCUGCAUAUACUCAC---------- l=21 a=4 c
----------GAGUUUGUCUCGGAUGUUCCAAG--------------------------------------------------------------------------------------------------------------------------------------------------------------------------------------------------------------------------------------------------------------------------------------------------------------------------- l=23 a=0 c*
-----------------------------------------------------------------------------------------------------------------------------------------------------------------------------------------------------------------------------------------------------------------------------------------------------------------------------UGGAAUGCUGCAUAUACUCAC---------- l=21 a=4 ma
----------GAGUUUGUCUCGGAUGUUCCAAG--------------------------------------------------------------------------------------------------------------------------------------------------------------------------------------------------------------------------------------------------------------------------------------------------------------------------- l=23 a=0 ma*

-----------------------------------------------------------------------------------------------------------------------------------------------------------------------------------------------------------------------------------------------------------------------------------------------------------------------------UGGAAUGCUGCAUAUACUCA----------- l=20 a=1 
-----------------------------------------------------------------------------------------------------------------------------------------------------------------------------------------------------------------------------------------------------------------------------------------------------------------------------UGGAAUGCUGCAUAUACUCAC---------- l=21 a=4 (c,ma)
----------------------------------------------------------------------------------------------------------------------------------------------------------CgACUGUAAAUCGAA----------------------------------------------------------------------------------------------------------------------------------------------------------------------------------- l=15 a=1 

mb-01011
ax-1010011
ku-01
ss-111101101110
fn-111
```
