## Supplementary material for "Comprehensive re-analysis of hairpin RNAs in fungi reveals ancestral links": File S1: PID0648.Fg-HN-milR13.SRR3055827_1.txt

```
species:   Fugra
pid:       PID0648
parent:    Fg-HN-milR13
paralog:   
locus:     CM000575.1:2620855-2621202
matures:   ['UGGAAUGCUGCAUAUACUCAC', 'GAGUUUGUCUCGGAUGUUCCAAG']
srr:       SRR3055827_1
genome:    /Users/jax/+Genomes/Fungal_genomes/Fugra.AACM00000000.2_scaffolds.fa
alignment: /media/data/njohnson/+SeqLibraries/FunHP_libraries/Wang2016-nz.SRR3055827_1.cram
call:      samtools view /media/data/njohnson/+SeqLibraries/FunHP_libraries/Wang2016-nz.SRR3055827_1.cram CM000575.1:2620855-2621202

0 out of bounds
2 alignments
1 proper strand
0 stranded perfect matches

        *************************                                                                                                                                                                                                                                                                                          ***********************          
CGUCAUGACAGAGUUUGUCUCGGAUGUUCCAAGAACCAGAUUUCCAGGGAUAUCGCUAGAUCGAUACACCCUUGCUUUGUUCGAACGAGUCGAAAGGCCUCCCCAUGAGAAAGCGCAGAGGUGAAGCCACUAGCAUGCAUUAGUAAAUAAAAUCCCACUGUAAAUCGAACCAGUGCUUACUUCAGCCAUAAAGAAUCCACUAGACAUUCUGUGUUCGUAACCCAAAUACUCGGAUGCCUUGUCCAAUGGCUCCCACCCAAGGGCAUAUUGGGCAGUCUGAUGUUUAAGUAGUUGUUAGUCAAGUUGAUAAUGUUCCUUGGAAUGCUGCAUAUACUCACUUCAUUGGCU
.(((((((..((((.(((..(((.((((((((((((((((..((.((((((.(((((((.......((((((((((((.((.....(((((....)).))).....)).)))))).)).))))......)))))..((...(((((.........(((((..........))))).)))))...))......)))))).)).))...)))).))))...((..(((((.((((((....(((((((((((((........)))).))))))))))))))))))))..)).((((((((.....)))))))).....))))))))))).))).))))...))).)))).
-----------------------------------------------------------------------------------------------------------------------------------------------------------------------------------------------------------------------------------------------------------------------------------------------------------------------------UGGAAUGCUGCAUAUACUCAC---------- l=21 a=0 c
----------GAGUUUGUCUCGGAUGUUCCAAG--------------------------------------------------------------------------------------------------------------------------------------------------------------------------------------------------------------------------------------------------------------------------------------------------------------------------- l=23 a=0 c*
-----------------------------------------------------------------------------------------------------------------------------------------------------------------------------------------------------------------------------------------------------------------------------------------------------------------------------UGGAAUGCUGCAUAUACUCAC---------- l=21 a=0 ma
----------GAGUUUGUCUCGGAUGUUCCAAG--------------------------------------------------------------------------------------------------------------------------------------------------------------------------------------------------------------------------------------------------------------------------------------------------------------------------- l=23 a=0 ma*


No alignments to locus

mb-01011
ax-1010011
ku-01
ss-110100101100
fn-001
```
