## Supplementary material for "Comprehensive re-analysis of hairpin RNAs in fungi reveals ancestral links": File S1: PID0649.Fg-HN-milR14.SRR2970501_1.txt

```
species:   Fugra
pid:       PID0649
parent:    Fg-HN-milR14
paralog:   
locus:     CM000575.1:3418255-3418361
matures:   ['UCUUGAUAGUGAAUAGAGCGG', 'AGGUUCUAUCUAAUGCUAAGAGA']
srr:       SRR2970501_1
genome:    /Users/jax/+Genomes/Fungal_genomes/Fugra.AACM00000000.2_scaffolds.fa
alignment: /media/data/njohnson/+SeqLibraries/FunHP_libraries/Wang2016-nz.SRR2970501_1.cram
call:      samtools view /media/data/njohnson/+SeqLibraries/FunHP_libraries/Wang2016-nz.SRR2970501_1.cram CM000575.1:3418255-3418361

1 out of bounds
70 alignments
66 proper strand
42 stranded perfect matches

        ***********************                                            *************************       
GUGUCACGUCUCUUGAUAGUGAAUAGAGCGGGUUAGGCGUAUUCAGGUAAAGAAGUCUUAUUGAUAGCUAGUGAGCUAGGUUCUAUCUAAUGCUAAGAGAGUGUCCU
..(.(((.(((((((.((....(((((((((.((((((....((((...(((....))).))))..)))..))).))..)))))))....)).)))))))))).)..
----------UCUUGAUAGUGAAUAGAGCGG---------------------------------------------------------------------------- l=21 a=32 c
-----------------------------------------------------------------------------AGGUUCUAUCUAAUGCUAAGAGA------- l=23 a=0 c*
----------UCUUGAUAGUGAAUAGAGCGG---------------------------------------------------------------------------- l=21 a=32 ma
-----------------------------------------------------------------------------AGGUUCUAUCUAAUGCUAAGAGA------- l=23 a=0 ma*

---------------------------GCGGGUcAGGCGUAUUCAGGUA---------------------------------------------------------- l=22 a=2 
---------------------------GCGGGUcAGGCGUAUUCAGGUAA--------------------------------------------------------- l=23 a=2 
-------------UGAUAGUGAAUAGAGCGGG--------------------------------------------------------------------------- l=19 a=1 
-------------UGAUAGUGAAUAGAGCGGGUa------------------------------------------------------------------------- l=21 a=1 
------------UUGAUAGUGAAUAGAGCGGGUa------------------------------------------------------------------------- l=22 a=1 
-----------CUUGAUAGUGAAUAGAGCGG---------------------------------------------------------------------------- l=20 a=1 
----------UCUUGAUAGUGAAUAGAGCGG---------------------------------------------------------------------------- l=21 a=32 (c,ma)
----------UCUUGAUAGUGAAUAGAGCGGG--------------------------------------------------------------------------- l=22 a=7 
----------UCUUGAUAGUGAAUAGAGCGGa--------------------------------------------------------------------------- l=22 a=17 
--------UCUCUUGAUAGUGAAUAGAGCGG---------------------------------------------------------------------------- l=23 a=1 
--------UCUCUUGAUAGUGAAUAGAGCGGa--------------------------------------------------------------------------- l=24 a=1 

mb-01011
ax-1001011
ku-01
ss-111111101110
fn-111
```
