## Supplementary material for "Comprehensive re-analysis of hairpin RNAs in fungi reveals ancestral links": File S1: PID0649.Fg-HN-milR14.SRR3055827_1.txt

```
species:   Fugra
pid:       PID0649
parent:    Fg-HN-milR14
paralog:   
locus:     CM000575.1:3418255-3418361
matures:   ['UCUUGAUAGUGAAUAGAGCGG', 'AGGUUCUAUCUAAUGCUAAGAGA']
srr:       SRR3055827_1
genome:    /Users/jax/+Genomes/Fungal_genomes/Fugra.AACM00000000.2_scaffolds.fa
alignment: /media/data/njohnson/+SeqLibraries/FunHP_libraries/Wang2016-nz.SRR3055827_1.cram
call:      samtools view /media/data/njohnson/+SeqLibraries/FunHP_libraries/Wang2016-nz.SRR3055827_1.cram CM000575.1:3418255-3418361

0 out of bounds
11 alignments
11 proper strand
7 stranded perfect matches

        ***********************                                            *************************       
GUGUCACGUCUCUUGAUAGUGAAUAGAGCGGGUUAGGCGUAUUCAGGUAAAGAAGUCUUAUUGAUAGCUAGUGAGCUAGGUUCUAUCUAAUGCUAAGAGAGUGUCCU
..(.(((.(((((((.((....(((((((((.((((((....((((...(((....))).))))..)))..))).))..)))))))....)).)))))))))).)..
----------UCUUGAUAGUGAAUAGAGCGG---------------------------------------------------------------------------- l=21 a=4 c
-----------------------------------------------------------------------------AGGUUCUAUCUAAUGCUAAGAGA------- l=23 a=0 c*
----------UCUUGAUAGUGAAUAGAGCGG---------------------------------------------------------------------------- l=21 a=4 ma
-----------------------------------------------------------------------------AGGUUCUAUCUAAUGCUAAGAGA------- l=23 a=0 ma*

--------------GAUAGUGAAUAGAGCGGGUaAG----------------------------------------------------------------------- l=22 a=1 
--------------GAUAGUGAAUAGAGCGGGUaAGGCGU------------------------------------------------------------------- l=26 a=1 
-------------UGAUAGUGAAUAGAGCGGGUaAGG---------------------------------------------------------------------- l=24 a=1 
----------UCUUGAUAGUGAAUAGAGCGG---------------------------------------------------------------------------- l=21 a=4 (c,ma)
----------UCUUGAUAGUGAAUAGAGCGGa--------------------------------------------------------------------------- l=22 a=1 
----------UCUUGAUAGUGAAUAGAGCGGG--------------------------------------------------------------------------- l=22 a=1 
----------UCUUGAUAGUGAAUAGAGCGGGU-------------------------------------------------------------------------- l=23 a=1 
--------UCUCUUGAUAGUGAAUAGAGCGG---------------------------------------------------------------------------- l=23 a=1 

mb-01011
ax-1001011
ku-01
ss-111111101100
fn-111
```
