## Supplementary material for "Comprehensive re-analysis of hairpin RNAs in fungi reveals ancestral links": File S1: PID0650.Fg-HN-milR15.SRR2970501_1.txt

```
species:   Fugra
pid:       PID0650
parent:    Fg-HN-milR15
paralog:   
locus:     CM000575.1:4472900-4472973
matures:   ['AAGCCUUCUCAAUUUACUCAAA', 'UGAGUAAAUUCAGAACGCUUGA']
srr:       SRR2970501_1
genome:    /Users/jax/+Genomes/Fungal_genomes/Fugra.AACM00000000.2_scaffolds.fa
alignment: /media/data/njohnson/+SeqLibraries/FunHP_libraries/Wang2016-nz.SRR2970501_1.cram
call:      samtools view /media/data/njohnson/+SeqLibraries/FunHP_libraries/Wang2016-nz.SRR2970501_1.cram CM000575.1:4472900-4472973

443 out of bounds
2579 alignments
2579 proper strand
2428 stranded perfect matches

          ************************      ************************          
GAGCCCAGUUUCAAGCCUUCUCAAUUUACUCAAAAAUAUCUUUGAGUAAAUUCAGAACGCUUGAAACUGUGCGU
..((.(((((((((((.((((.((((((((((((......)))))))))))).)))).))))))))))).))..
------------AAGCCUUCUCAAUUUACUCAAA---------------------------------------- l=22 a=0 c
------------------------------------------UGAGUAAAUUCAGAACGCUUGA---------- l=22 a=1754 c*
------------------------------------------UGAGUAAAUUCAGAACGCUUGA---------- l=22 a=1754 ma
------------AAGCCUUCUCAAUUUACUCAAA---------------------------------------- l=22 a=0 ma*

----------------------------------------------UAAAUUCAGAACGCUUGAAAC------- l=21 a=1 
----------------------------------------------UAAAUUCAGAACGCUUGAAACU------ l=22 a=1 
----------------------------------------------UAAAUUCAGAACGCUUGAAACUGU---- l=24 a=1 
------------------------------------------UGAGUAAAUUCAGAACGC-------------- l=18 a=1 
------------------------------------------UGAGUAAAUUCAGAACGCU------------- l=19 a=4 
------------------------------------------UGAGUAAAUUCAGAACGCUU------------ l=20 a=3 
------------------------------------------UGAGUAAAUUCAGAACGCUg------------ l=20 a=2 
------------------------------------------UGAGUAAAUUCAGAACGCUUG----------- l=21 a=54 
------------------------------------------UGAGUAAAUUCAGAACGCUUa----------- l=21 a=6 
------------------------------------------UGAGUAAAUUCAGAACGCUUGA---------- l=22 a=1754 (c*,ma)
------------------------------------------UGAGUAAAUUCAGAACGCUUGg---------- l=22 a=23 
------------------------------------------UGAGUAAAUUCAGAACGCUUGu---------- l=22 a=7 
------------------------------------------UGAGUAAAUUCAGAACGCUUaA---------- l=22 a=4 
------------------------------------------UGAGcAAAUUCAGAACGCUUGA---------- l=22 a=1 
------------------------------------------UGAGaAAAUUCAGAACGCUUGA---------- l=22 a=3 
------------------------------------------UGAGUAAAUUCAGAAaGCUUGA---------- l=22 a=1 
------------------------------------------UGAGUAAAUUCAGuACGCUUGA---------- l=22 a=1 
------------------------------------------UGAGUAAAUUCAGAACaCUUGA---------- l=22 a=1 
------------------------------------------UGAGUAAAUUCAGAACuCUUGA---------- l=22 a=1 
------------------------------------------aGAGUAAAUUCAGAACGCUUGA---------- l=22 a=2 
------------------------------------------UGAGgAAAUUCAGAACGCUUGA---------- l=22 a=1 
------------------------------------------UGAuUAAAUUCAGAACGCUUGA---------- l=22 a=1 
------------------------------------------UaAGUAAAUUCAGAACGCUUGA---------- l=22 a=1 
------------------------------------------UGAGUAAAUUCAGAACGCUUGAA--------- l=23 a=593 
------------------------------------------UGAGUAAAUUCAGAACGCUUGAu--------- l=23 a=8 
------------------------------------------UGAGUAAAUUCAGAACGCUUGAc--------- l=23 a=64 
------------------------------------------UGAGUAAAUUCAGAACGCUUGgA--------- l=23 a=8 
------------------------------------------UGAGUAAAUUCAGAACGCUUGcA--------- l=23 a=1 
------------------------------------------UGAGUAAAUUCAGgACGCUUGAA--------- l=23 a=1 
------------------------------------------UGAGgAAAUUCAGAACGCUUGAA--------- l=23 a=1 
------------------------------------------UGAGUAAAUUCAcAACGCUUGAA--------- l=23 a=1 
------------------------------------------UGAGUAAAUUCAGAACGCUUGAg--------- l=23 a=1 
------------------------------------------UGAGUAAAUUCAGAACaCUUGAA--------- l=23 a=1 
------------------------------------------UGAGUAAAUUCAGAACGCUUGuA--------- l=23 a=1 
------------------------------------------UGAGUAAAUUCAGAACGCUUGAAA-------- l=24 a=9 
------------------------------------------UGAGUAAAUUCAGAACGCUUGAcA-------- l=24 a=6 
------------------------------------------UGAGUAAAUUCAGAACGCUUGAuA-------- l=24 a=2 
------------------------------------------UGAGUAAAUUCAGAACGCUUGAAAa------- l=25 a=1 
------------------------------------------UGAGUAAAUUCAGAACGCUUGAAACUGU---- l=28 a=1 
----------------------------------------UUUGAGUAAAUUCAGAACGCUUGA---------- l=24 a=2 
-----------CAAGCCUUCUCAAUUUACUCAA----------------------------------------- l=22 a=4 

mb-01111
ax-1011111
ku-11
ss-111111111110
fn-111
```
