## Supplementary material for "Comprehensive re-analysis of hairpin RNAs in fungi reveals ancestral links": File S1: PID0650.Fg-HN-milR15.SRR3055827_1.txt

```
species:   Fugra
pid:       PID0650
parent:    Fg-HN-milR15
paralog:   
locus:     CM000575.1:4472900-4472973
matures:   ['AAGCCUUCUCAAUUUACUCAAA', 'UGAGUAAAUUCAGAACGCUUGA']
srr:       SRR3055827_1
genome:    /Users/jax/+Genomes/Fungal_genomes/Fugra.AACM00000000.2_scaffolds.fa
alignment: /media/data/njohnson/+SeqLibraries/FunHP_libraries/Wang2016-nz.SRR3055827_1.cram
call:      samtools view /media/data/njohnson/+SeqLibraries/FunHP_libraries/Wang2016-nz.SRR3055827_1.cram CM000575.1:4472900-4472973

329 out of bounds
559 alignments
559 proper strand
519 stranded perfect matches

          ************************      ************************          
GAGCCCAGUUUCAAGCCUUCUCAAUUUACUCAAAAAUAUCUUUGAGUAAAUUCAGAACGCUUGAAACUGUGCGU
..((.(((((((((((.((((.((((((((((((......)))))))))))).)))).))))))))))).))..
------------AAGCCUUCUCAAUUUACUCAAA---------------------------------------- l=22 a=0 c
------------------------------------------UGAGUAAAUUCAGAACGCUUGA---------- l=22 a=352 c*
------------------------------------------UGAGUAAAUUCAGAACGCUUGA---------- l=22 a=352 ma
------------AAGCCUUCUCAAUUUACUCAAA---------------------------------------- l=22 a=0 ma*

---------------------------------------------------UCAGAACGCUUGAAACUGUG--- l=20 a=1 
----------------------------------------------UAAAUUCAGAACGCUUGAAACUGU---- l=24 a=1 
-------------------------------------------GAGUAAAUUCAGAACGCUUGAAACUGU---- l=27 a=1 
-------------------------------------------GAGUAAAUUCAGAACGCUUGAAACUGUG--- l=28 a=1 
------------------------------------------UGAGUAAAUUCAGAACGCUU------------ l=20 a=1 
------------------------------------------UGAGUAAAUUCAGAACGCUUG----------- l=21 a=7 
------------------------------------------UGAGgAAAUUCAGAACGCUUG----------- l=21 a=1 
------------------------------------------UGAGUAAAUUCAGAACGCUUGA---------- l=22 a=352 (c*,ma)
------------------------------------------UGAGgAAAUUCAGAACGCUUGA---------- l=22 a=1 
------------------------------------------UGAGUAAAUUCgGAACGCUUGA---------- l=22 a=1 
------------------------------------------UGAGUAAAUUCAGAgCGCUUGA---------- l=22 a=1 
------------------------------------------UGAGUAAAUUCAGAACGCcUGA---------- l=22 a=1 
------------------------------------------UGAGUAAAUUCAGAACGCUUGu---------- l=22 a=1 
------------------------------------------UGAGUAAAUUCAGAACGCUUGg---------- l=22 a=5 
------------------------------------------UGAGUAAAUUCAGAACGCUUaA---------- l=22 a=1 
------------------------------------------UGAGUAAAUUCAGAACGCUUGAA--------- l=23 a=144 
------------------------------------------UGAGUAAAUUCAGAACGCUUGAg--------- l=23 a=1 
------------------------------------------UGAGUAAAUUCAGAACGCUUGAc--------- l=23 a=12 
------------------------------------------UGAGUAAAUUCAGAACGCUUGAu--------- l=23 a=3 
------------------------------------------UGAGgAAAUUCAGAACGCUUGAA--------- l=23 a=1 
------------------------------------------UGAGUAAAUUCAGAACGCUUGgA--------- l=23 a=3 
------------------------------------------UGAGUAAAUUCAGAACGCUUGAAA-------- l=24 a=6 
------------------------------------------UGAGUAAAUUCAGAACGCUUGAcA-------- l=24 a=8 
------------------------------------------UGAGUAAAUUCAGAACGCUUGAAACUG----- l=27 a=1 
----------------------------------------UUUGAGUAAAUUCAGAACGCUUG----------- l=23 a=1 
----------------------------------------UUUGAGUAAAUUCAGAACGCUUGA---------- l=24 a=1 
-----------CAAGCCUUCUCAAUUUACUCAAAAA-------------------------------------- l=25 a=1 
--------UUUCAAGCCUUCUCAAUUUACUCAAA---------------------------------------- l=26 a=1 

mb-01011
ax-1011111
ku-11
ss-111111111110
fn-111
```
