## Supplementary material for "Comprehensive re-analysis of hairpin RNAs in fungi reveals ancestral links": File S1: PID0652.Fg-HN-milR17.SRR2970501_1.txt

```
species:   Fugra
pid:       PID0652
parent:    Fg-HN-milR17
paralog:   
locus:     CM000576.1:96045-96372
matures:   ['UGAGUAGAAUGUAAAGGGUAA', 'AGUCUUUAGUAUUCCAUGCUCUCC']
srr:       SRR2970501_1
genome:    /Users/jax/+Genomes/Fungal_genomes/Fugra.AACM00000000.2_scaffolds.fa
alignment: /media/data/njohnson/+SeqLibraries/FunHP_libraries/Wang2016-nz.SRR2970501_1.cram
call:      samtools view /media/data/njohnson/+SeqLibraries/FunHP_libraries/Wang2016-nz.SRR2970501_1.cram CM000576.1:96045-96372

3 out of bounds
14 alignments
9 proper strand
5 stranded perfect matches

           **************************                                                                                                                                                                                                                                                                  ***********************          
CACCUUUCCGAGUAGUCUUUAGUAUUCCAUGCUCUCCAGGACGCUGGAGCCCUAUCCCAAGCACCCCCUGUGAUAGUCCUGGCAAACUUUGCUGUCUUUUCUGUGUCCUCCCACGGACCUCCAAGCAUACGUUCCCAAUUCUUGAAUAGUCGGACGUAAUUUGGCCUCGCAGUAUUCCUAUAGGCAAUUUUUCCUACACUGGCUAUAUUGCCAAUUCUGAACCCUUGAACUGAAAUGAUAUCGAGUAAUUCAAAAUCCACCUUGAGACGUGCUGGGAGUCCCCCUGCUGCUGAGUGAUGAGUAGAAUGUAAAGGGUAAUAAAUAGGAU
..(((.......((.((((((.(((((..((((((((((....)))))((((((((.((.........)).)))))....)))......((((......((((((......))))))......))))(((((((.................)))))))....((.(((.((((((..((..(((...............((((......))))....((((..(((((.(......)...)))))...)))).......)))..))..)))))).))).))....(((....)))...)))))))))))))))).))......)))..
---------------------------------------------------------------------------------------------------------------------------------------------------------------------------------------------------------------------------------------------------------------------------------------------------------UGAGUAGAAUGUAAAGGGUAA---------- l=21 a=5 c
-------------AGUCUUUAGUAUUCCAUGCUCUCC--------------------------------------------------------------------------------------------------------------------------------------------------------------------------------------------------------------------------------------------------------------------------------------------------- l=24 a=0 c*
---------------------------------------------------------------------------------------------------------------------------------------------------------------------------------------------------------------------------------------------------------------------------------------------------------UGAGUAGAAUGUAAAGGGUAA---------- l=21 a=5 ma
-------------AGUCUUUAGUAUUCCAUGCUCUCC--------------------------------------------------------------------------------------------------------------------------------------------------------------------------------------------------------------------------------------------------------------------------------------------------- l=24 a=0 ma*

------------------------------------------------------------------------------------------------------------UCCCACGGACCUCCAAGCAUAa------------------------------------------------------------------------------------------------------------------------------------------------------------------------------------------------------ l=22 a=1 
------------------------------------------------------------------------------------------------------------------------------------------------------------------------------------------------------------------------------------------------------------------------------------------------------UGAUGAGUAGAAUGUAAAGGa------------- l=21 a=2 
---------------------------------------------------------------------------------------------------------------------------------------------------------------------------------------------------------------------------------------------------------------------------------------------------------UGAGUAGAAUGUAAAGGGUAA---------- l=21 a=5 (c,ma)
------------------------------------------------------------------------------------------------------------------------------------------------------------------------------------------------------------------------------------------------------------------------------------------------------------------UGUAAAGGGUAAUAAgUAGGA- l=21 a=1 

mb-01011
ax-1010011
ku-01
ss-111100111100
fn-101
```
