## Supplementary material for "Comprehensive re-analysis of hairpin RNAs in fungi reveals ancestral links": File S1: PID0652.Fg-HN-milR17.SRR3055827_1.txt

```
species:   Fugra
pid:       PID0652
parent:    Fg-HN-milR17
paralog:   
locus:     CM000576.1:96045-96372
matures:   ['UGAGUAGAAUGUAAAGGGUAA', 'AGUCUUUAGUAUUCCAUGCUCUCC']
srr:       SRR3055827_1
genome:    /Users/jax/+Genomes/Fungal_genomes/Fugra.AACM00000000.2_scaffolds.fa
alignment: /media/data/njohnson/+SeqLibraries/FunHP_libraries/Wang2016-nz.SRR3055827_1.cram
call:      samtools view /media/data/njohnson/+SeqLibraries/FunHP_libraries/Wang2016-nz.SRR3055827_1.cram CM000576.1:96045-96372

2 out of bounds
8 alignments
3 proper strand
1 stranded perfect matches

           **************************                                                                                                                                                                                                                                                                  ***********************          
CACCUUUCCGAGUAGUCUUUAGUAUUCCAUGCUCUCCAGGACGCUGGAGCCCUAUCCCAAGCACCCCCUGUGAUAGUCCUGGCAAACUUUGCUGUCUUUUCUGUGUCCUCCCACGGACCUCCAAGCAUACGUUCCCAAUUCUUGAAUAGUCGGACGUAAUUUGGCCUCGCAGUAUUCCUAUAGGCAAUUUUUCCUACACUGGCUAUAUUGCCAAUUCUGAACCCUUGAACUGAAAUGAUAUCGAGUAAUUCAAAAUCCACCUUGAGACGUGCUGGGAGUCCCCCUGCUGCUGAGUGAUGAGUAGAAUGUAAAGGGUAAUAAAUAGGAU
..(((.......((.((((((.(((((..((((((((((....)))))((((((((.((.........)).)))))....)))......((((......((((((......))))))......))))(((((((.................)))))))....((.(((.((((((..((..(((...............((((......))))....((((..(((((.(......)...)))))...)))).......)))..))..)))))).))).))....(((....)))...)))))))))))))))).))......)))..
---------------------------------------------------------------------------------------------------------------------------------------------------------------------------------------------------------------------------------------------------------------------------------------------------------UGAGUAGAAUGUAAAGGGUAA---------- l=21 a=0 c
-------------AGUCUUUAGUAUUCCAUGCUCUCC--------------------------------------------------------------------------------------------------------------------------------------------------------------------------------------------------------------------------------------------------------------------------------------------------- l=24 a=0 c*
----------------------------------------------------UAUCCCAAGCACCCCCUGUGA--------------------------------------------------------------------------------------------------------------------------------------------------------------------------------------------------------------------------------------------------------------- l=21 a=1 ma
-------------AGUCUUUAGUAUUCCAUGCUCUCC--------------------------------------------------------------------------------------------------------------------------------------------------------------------------------------------------------------------------------------------------------------------------------------------------- l=24 a=0 ma*

----------------------------------------------------UAUCCCAAGCACCCCCUGUGA--------------------------------------------------------------------------------------------------------------------------------------------------------------------------------------------------------------------------------------------------------------- l=21 a=1 (ma)
-------------------------------------------------------------------------------------------------------------------------------------------UCUUGAAUAGUCGGACGUAAa------------------------------------------------------------------------------------------------------------------------------------------------------------------------ l=21 a=1 
---------------------------------------------------------------------------------------------------------------------------------------------------------------------------------------------------------------------------------------------------------------------------------------------GCUGCUGAGUGAUGAGUAGAAa--------------------- l=22 a=1 

mb-00010
ax-1010011
ku-01
ss-100100011100
fn-001
```
