## Supplementary material for "Comprehensive re-analysis of hairpin RNAs in fungi reveals ancestral links": File S1: PID0653.Fg-HN-milR18.SRR2970501_1.txt

```
species:   Fugra
pid:       PID0653
parent:    Fg-HN-milR18
paralog:   
locus:     CM000576.1:3930306-3930461
matures:   ['UGGGCUGAGGUGGUGGUGGGCA', 'CCCUCAAUCCCGGUCUAGA']
srr:       SRR2970501_1
genome:    /Users/jax/+Genomes/Fungal_genomes/Fugra.AACM00000000.2_scaffolds.fa
alignment: /media/data/njohnson/+SeqLibraries/FunHP_libraries/Wang2016-nz.SRR2970501_1.cram
call:      samtools view /media/data/njohnson/+SeqLibraries/FunHP_libraries/Wang2016-nz.SRR2970501_1.cram CM000576.1:3930306-3930461

0 out of bounds
8 alignments
6 proper strand
5 stranded perfect matches

        ************************                                                                          *********************                             
UUGCAUCUUCUGGGCUGAGGUGGUGGUGGGCACAUCCCGGCACUGUAUAUUCUUAGCUUAGCACCCUUUGUCGGAAACAUGGCUGAUGGUUGCGCUGUGUUGCACUUGCCCUCAAUCCCGGUCUAGACCUUGUCUCGUGAGCCAACGAGGGGCAAU
..(((...(((((((((.((...(((.(((((.....((((((.((.((.((((((((......((......))......)))))).)).)).)).))))))....))))))))..)))))))))))...)))(((((......))))).......
----------UGGGCUGAGGUGGUGGUGGGCA---------------------------------------------------------------------------------------------------------------------------- l=22 a=3 c
------------------------------------------------------------------------------------------------------------CCCUCAAUCCCGGUCUAGA----------------------------- l=19 a=0 c*
----------UGGGCUGAGGUGGUGGUGGGCA---------------------------------------------------------------------------------------------------------------------------- l=22 a=3 ma
------------------------------------------------------------------------------------------------------------CCCUCAAUCCCGGUCUAGA----------------------------- l=19 a=0 ma*

-----UCUUCUGGGCUGAGGUGGUa----------------------------------------------------------------------------------------------------------------------------------- l=20 a=1 
----------UGGGCUGAGGUGGUGGUGGG------------------------------------------------------------------------------------------------------------------------------ l=20 a=2 
----------UGGGCUGAGGUGGUGGUGGGCA---------------------------------------------------------------------------------------------------------------------------- l=22 a=3 (c,ma)

mb-01011
ax-1011011
ku-01
ss-111110111100
fn-101
```
