## Supplementary material for "Comprehensive re-analysis of hairpin RNAs in fungi reveals ancestral links": File S1: PID0653.Fg-HN-milR18.SRR3055827_1.txt

```
species:   Fugra
pid:       PID0653
parent:    Fg-HN-milR18
paralog:   
locus:     CM000576.1:3930306-3930461
matures:   ['UGGGCUGAGGUGGUGGUGGGCA', 'CCCUCAAUCCCGGUCUAGA']
srr:       SRR3055827_1
genome:    /Users/jax/+Genomes/Fungal_genomes/Fugra.AACM00000000.2_scaffolds.fa
alignment: /media/data/njohnson/+SeqLibraries/FunHP_libraries/Wang2016-nz.SRR3055827_1.cram
call:      samtools view /media/data/njohnson/+SeqLibraries/FunHP_libraries/Wang2016-nz.SRR3055827_1.cram CM000576.1:3930306-3930461

0 out of bounds
6 alignments
5 proper strand
5 stranded perfect matches

        ************************                                                                          *********************                             
UUGCAUCUUCUGGGCUGAGGUGGUGGUGGGCACAUCCCGGCACUGUAUAUUCUUAGCUUAGCACCCUUUGUCGGAAACAUGGCUGAUGGUUGCGCUGUGUUGCACUUGCCCUCAAUCCCGGUCUAGACCUUGUCUCGUGAGCCAACGAGGGGCAAU
..(((...(((((((((.((...(((.(((((.....((((((.((.((.((((((((......((......))......)))))).)).)).)).))))))....))))))))..)))))))))))...)))(((((......))))).......
----------UGGGCUGAGGUGGUGGUGGGCA---------------------------------------------------------------------------------------------------------------------------- l=22 a=2 c
------------------------------------------------------------------------------------------------------------CCCUCAAUCCCGGUCUAGA----------------------------- l=19 a=0 c*
----------UGGGCUGAGGUGGUGGUGGGCA---------------------------------------------------------------------------------------------------------------------------- l=22 a=2 ma
------------------------------------------------------------------------------------------------------------CCCUCAAUCCCGGUCUAGA----------------------------- l=19 a=0 ma*

----------UGGGCUGAGGUGGUGGUGGGCA---------------------------------------------------------------------------------------------------------------------------- l=22 a=2 (c,ma)
----------UGGGCUGAGGUGGUGGUGGGCAC--------------------------------------------------------------------------------------------------------------------------- l=23 a=1 
-----------GGGCUGAGGUGGUGGUGGGCA---------------------------------------------------------------------------------------------------------------------------- l=21 a=1 
--------------------------------------------------------------ACCCUUUGUCGGAAACAUGGCUG----------------------------------------------------------------------- l=23 a=1 

mb-01011
ax-1011011
ku-01
ss-111111111110
fn-111
```
