## Supplementary material for "Comprehensive re-analysis of hairpin RNAs in fungi reveals ancestral links": File S1: PID0654.Fg-HN-milR19.SRR2970501_1.txt

```
species:   Fugra
pid:       PID0654
parent:    Fg-HN-milR19
paralog:   
locus:     CM000576.1:6228266-6228364
matures:   ['ACAUACGACCAUAGCUCGCAG', 'GCGAAGCGCUGGAUUAGUAGUU']
srr:       SRR2970501_1
genome:    /Users/jax/+Genomes/Fungal_genomes/Fugra.AACM00000000.2_scaffolds.fa
alignment: /media/data/njohnson/+SeqLibraries/FunHP_libraries/Wang2016-nz.SRR2970501_1.cram
call:      samtools view /media/data/njohnson/+SeqLibraries/FunHP_libraries/Wang2016-nz.SRR2970501_1.cram CM000576.1:6228266-6228364

0 out of bounds
0 alignments
0 proper strand
0 stranded perfect matches

        ***********************                                    ************************        
AAAGACUUGUACAUACGACCAUAGCUCGCAGAGAACUCGGGAUCCCGUCCGCUCUCCCAUAGAUAAGCUGCGAAGCGCUGGAUUAGUAGUUGGGUCGGU
...((((((.((.(((..(((..((((((((....((.((((............))))..)).....))))).)))..)))....)))))))))))...
----------ACAUACGACCAUAGCUCGCAG-------------------------------------------------------------------- l=21 a=0 c
---------------------------------------------------------------------GCGAAGCGCUGGAUUAGUAGUU-------- l=22 a=0 c*
----------ACAUACGACCAUAGCUCGCAG-------------------------------------------------------------------- l=21 a=0 ma
---------------------------------------------------------------------GCGAAGCGCUGGAUUAGUAGUU-------- l=22 a=0 ma*


No alignments to locus

mb-01011
ax-1001011
ku-01
ss-000110001100
fn-001
```
