## Supplementary material for "Comprehensive re-analysis of hairpin RNAs in fungi reveals ancestral links": File S1: PID0654.Fg-HN-milR19.SRR3055827_1.txt

```
species:   Fugra
pid:       PID0654
parent:    Fg-HN-milR19
paralog:   
locus:     CM000576.1:6228266-6228364
matures:   ['ACAUACGACCAUAGCUCGCAG', 'GCGAAGCGCUGGAUUAGUAGUU']
srr:       SRR3055827_1
genome:    /Users/jax/+Genomes/Fungal_genomes/Fugra.AACM00000000.2_scaffolds.fa
alignment: /media/data/njohnson/+SeqLibraries/FunHP_libraries/Wang2016-nz.SRR3055827_1.cram
call:      samtools view /media/data/njohnson/+SeqLibraries/FunHP_libraries/Wang2016-nz.SRR3055827_1.cram CM000576.1:6228266-6228364

31 out of bounds
906 alignments
904 proper strand
878 stranded perfect matches

        *************************                                **************************        
AAAGACUUGUACAUACGACCAUAGCUCGCAGAGAACUCGGGAUCCCGUCCGCUCUCCCAUAGAUAAGCUGCGAAGCGCUGGAUUAGUAGUUGGGUCGGU
...((((((.((.(((..(((..((((((((....((.((((............))))..)).....))))).)))..)))....)))))))))))...
----------ACAUACGACCAUAGCUCGCAG-------------------------------------------------------------------- l=21 a=21 c
---------------------------------------------------------------------GCGAAGCGCUGGAUUAGUAGUU-------- l=22 a=0 c*
----------ACAUACGACCAUAGCUCGCAGAG------------------------------------------------------------------ l=23 a=187 ma
-------------------------------------------------------------------CUGCGAAGCGCUGGAUUAGUAGUU-------- l=24 a=0 ma*

----------ACAUACGACCAUAGCUCGC---------------------------------------------------------------------- l=19 a=4 
----------ACAUACGACCAUAGCUCGCA--------------------------------------------------------------------- l=20 a=7 
----------ACAUACGACCAUAGCUCGCAG-------------------------------------------------------------------- l=21 a=21 (c)
----------ACAUACGACCAUAGCUCGCAGA------------------------------------------------------------------- l=22 a=127 
----------ACAUACaACCAUAGCUCGCAGA------------------------------------------------------------------- l=22 a=1 
----------ACAUACGAuCAUAGCUCGCAGA------------------------------------------------------------------- l=22 a=1 
----------ACAUACGACCAUAGCUCGCAGAG------------------------------------------------------------------ l=23 a=187 (ma)
----------ACAUACGACCAUAGCUCcCAGAG------------------------------------------------------------------ l=23 a=1 
----------ACAUACGACCAUAGCUCGCAGAGA----------------------------------------------------------------- l=24 a=176 
----------ACAUACGACCAUAGCUCGCAGAGc----------------------------------------------------------------- l=24 a=1 
----------ACAUACGACCAUAGCUCGCAGAGAA---------------------------------------------------------------- l=25 a=34 
----------ACAUACGACCAUAGCUCGCAGAGAc---------------------------------------------------------------- l=25 a=4 
----------ACAUACGACCAUAGCUCGCAGAGcA---------------------------------------------------------------- l=25 a=1 
----------ACAUACGACCAUAGCUCGCAGAGAAC--------------------------------------------------------------- l=26 a=28 
----------ACAUACGACCAUAGCUCGCAGAGAcC--------------------------------------------------------------- l=26 a=1 
----------ACAUACGACCAUAGCUCGCAGAGAACU-------------------------------------------------------------- l=27 a=47 
----------ACAUACGACCAUAGCUCGCAGAGAAuU-------------------------------------------------------------- l=27 a=1 
----------ACAUACGACCAaAGCUCGCAGAGAACU-------------------------------------------------------------- l=27 a=1 
----------ACAUACGACCAUAGCUCGCAGAGAcCU-------------------------------------------------------------- l=27 a=1 
----------ACAUACGACCAUAGCUCGCAGAGAACUC------------------------------------------------------------- l=28 a=68 
----------ACAUACGACCAUAGCUCGCAGAGAcCUC------------------------------------------------------------- l=28 a=6 
----------ACAUACGACCAUAGCUCGCAGAGAACUa------------------------------------------------------------- l=28 a=1 
----------ACAUACGACCAUAGCUCGCAGAGcACUC------------------------------------------------------------- l=28 a=1 
----------ACAUACGACCAUAGCUCGCAGAGAAaUC------------------------------------------------------------- l=28 a=1 
----------ACAUACGACCAUAGCUCGCAGAGAACUu------------------------------------------------------------- l=28 a=2 
----------ACAUACGACCAUAGCUCGCAGAGAACUCG------------------------------------------------------------ l=29 a=17 
----------ACAUACGACCAUAGCUCGCAGAGAACUCa------------------------------------------------------------ l=29 a=1 
-----------CAUACGACCAUAGCUCGCA--------------------------------------------------------------------- l=19 a=2 
-----------CAUACGACCAUAGCUCGCAGA------------------------------------------------------------------- l=21 a=1 
-----------CAUACGACCAUAGCUCGCAGAG------------------------------------------------------------------ l=22 a=6 
-----------CAUACGACCAUAGCUCGCAGAGAACU-------------------------------------------------------------- l=26 a=1 
-----------CAUACGACCAUAGCUCGCAGAGAACUC------------------------------------------------------------- l=27 a=1 
------------AUACGACCAUAGCUCGCAGAGAACUCG------------------------------------------------------------ l=27 a=1 
-------------UACGACCAUAGCUCGCAGAGA----------------------------------------------------------------- l=21 a=2 
-------------UACGACCAUAGCUCGCAGAGAA---------------------------------------------------------------- l=22 a=1 
--------------ACGACCAUAGCUCGCAGAGAACUCG------------------------------------------------------------ l=25 a=1 
---------------CGACCAUAGCUCGCAGAGA----------------------------------------------------------------- l=19 a=1 
---------------CGACCAUAGCUCGCAGAGAACUCGGGAU-------------------------------------------------------- l=28 a=1 
----------------GACCAUAGCUCGCAGAGAACUCGGG---------------------------------------------------------- l=25 a=2 
-----------------ACCAUAGCUCGCAGAGAACU-------------------------------------------------------------- l=20 a=1 
-----------------ACCAUAGCUCGCAGAGAACUCGGGAUCC------------------------------------------------------ l=28 a=1 
------------------CCAUAGCUCGCAGAGAACU-------------------------------------------------------------- l=19 a=1 
------------------CCAUAGCUCGCAGAGAACUCGGGA--------------------------------------------------------- l=24 a=1 
------------------CCAUAGCUCGCAGAGAACUCGGGAU-------------------------------------------------------- l=25 a=2 
---------------------UAGCUCGCAGAGAACUCGGG---------------------------------------------------------- l=20 a=1 
---------------------UAGCUCGCAGAGAACUCGGGA--------------------------------------------------------- l=21 a=3 
---------------------UAGCUCGCAGAGAACUCGGGAU-------------------------------------------------------- l=22 a=2 
---------------------UAGCUCGCAGAGAACUCGGGAUC------------------------------------------------------- l=23 a=5 
---------------------UAGCUCGCAGAGAACUCGGGAUCCC----------------------------------------------------- l=25 a=2 
---------------------UAGCUCGCAGAGAACUCGGGAUCCCG---------------------------------------------------- l=26 a=1 
----------------------AGCUCGCAGAGAACUCGGGAUCCC----------------------------------------------------- l=24 a=2 
-----------------------GCUCGCAGAGAACUCGGGAUCCCGUC-------------------------------------------------- l=26 a=1 
------------------------CUCGCAGAGAACUCGGGAU-------------------------------------------------------- l=19 a=1 
-------------------------UCGCAGAGAACUCGGGAU-------------------------------------------------------- l=18 a=2 
-------------------------UCGCAGAGAACUCGGGAUCCC----------------------------------------------------- l=21 a=1 
-------------------------UCGCAGAGAACUCGGGAUCCCGUCC------------------------------------------------- l=25 a=1 
-------------------------UCGCAGAGAACUCGGGAUCCCGUCCG------------------------------------------------ l=26 a=1 
-------------------------UCGCAGAGAACUCGGGAUCCCGUCCGCU---------------------------------------------- l=28 a=1 
--------------------------CGCAGAGAACUCGGGAUCC------------------------------------------------------ l=19 a=1 
--------------------------CGCAGAGAACUCGGGAUCCC----------------------------------------------------- l=20 a=1 
--------------------------CGCAGAGAACUCGGGAUCCCG---------------------------------------------------- l=21 a=2 
--------------------------CGCAGAGAACUCGGGAUCCCGU--------------------------------------------------- l=22 a=1 
--------------------------CGCAGAGAACUCGGGAUCCCGUC-------------------------------------------------- l=23 a=1 
---------------------------GCAGAGAACUCGGGAUCCCGUC-------------------------------------------------- l=22 a=1 
---------------------------GCAGAGAACUCGGGAUCCCGUCCGC----------------------------------------------- l=25 a=1 
---------------------------------AACUCGGGAUCCCGUCCGCUCUCCCAU--------------------------------------- l=27 a=1 
------------------------------------UCGGGAUCCCGUCCGCUCUCCCA---------------------------------------- l=23 a=1 
----------------------------------------------------------AUAGAUAAGCUGCGAAGCGCUGGAU---------------- l=25 a=1 
--------------------------------------------------------------AUAAGCUGCGAAGCGCUGGAUU--------------- l=22 a=1 
--------------------------------------------------------------AUAAGCUGCGAAGCGCUGGAUUA-------------- l=23 a=1 
---------------------------------------------------------------UAAGCUGCGAAGCGCUGGAUUA-------------- l=22 a=1 
---------------------------------------------------------------UAAGCUGCGAAGCGCUGGAUUAGUAGUUGGGU---- l=32 a=1 
-----------------------------------------------------------------AGCUGCGAAGCGCUGGAUUAGUAGUUGG------ l=28 a=1 
-----------------------------------------------------------------AGCUGCGAAGCGCUGGAUUAGUAGUUGGG----- l=29 a=1 
------------------------------------------------------------------GCUGCGAAGCGCUGGAUUAGUAGUUG------- l=26 a=1 
------------------------------------------------------------------GCUGCGAAGCGCUGGAUUAGUAGUUGGG----- l=28 a=2 
-------------------------------------------------------------------CUGCGAAGCGCUGGAUUAGUAGUUGG------ l=26 a=2 
-------------------------------------------------------------------CUGCGAAGCGCUGGAUUAGUAGUUGGG----- l=27 a=1 
-----------------------------------------------------------------------GAAGCGCUGGAUUAGUAGUUGGGUCG-- l=26 a=2 
-----------------------------------------------------------------------GAAGCGCUGGAUUAGUAGUUGGGUCGG- l=27 a=1 
------------------------------------------------------------------------AAGCGCUGGAUUAGUAGUUGGGU---- l=23 a=2 
------------------------------------------------------------------------AAGCGCUGGAUUAGUAGUUGGGcC--- l=24 a=1 
------------------------------------------------------------------------AAGCGCUGGAUUAGUAGUUGGGUCGG- l=26 a=3 
-------------------------------------------------------------------------AGCGCUGGAUUAGUAGUUGGGU---- l=22 a=1 
-------------------------------------------------------------------------AGCGCUGGAUUAGUAGUUGGGUC--- l=23 a=1 
-------------------------------------------------------------------------AGCGCUGGAUUAGUAGUUGGGUCG-- l=24 a=1 
-------------------------------------------------------------------------AGCGCUGGAUUAGUAGUUGGGUCGG- l=25 a=1 
-------------------------------------------------------------------------AGCGCUGGAUUAGUAGUUGGGUCGGU l=26 a=2 
--------------------------------------------------------------------------GCGCUGGAUUAGUAGUUGGGUCG-- l=23 a=2 
--------------------------------------------------------------------------GCGCUGGAUUAGUAGUUGGGUCGG- l=24 a=2 
--------------------------------------------------------------------------GCGCUGGAUUAGUAGUUGGGUCGGU l=25 a=1 
---------------------------------------------------------------------------CGCUGGAUUAGUAGUUGGG----- l=19 a=1 
---------------------------------------------------------------------------CGCUGGAUUAGUAGUUGGGU---- l=20 a=2 
---------------------------------------------------------------------------CGCUGGAUUAGUAGUUGGGUC--- l=21 a=3 
---------------------------------------------------------------------------CGCUGGAUUAGUAGUUGGGUCG-- l=22 a=2 
---------------------------------------------------------------------------CGCUGGAUUAGUAGUUGGGUCGG- l=23 a=14 
---------------------------------------------------------------------------CGCUGGAUUAGUAGUUGGGUCGGU l=24 a=16 
----------------------------------------------------------------------------GCUGGAUUAGUAGUUGGGU---- l=19 a=5 
----------------------------------------------------------------------------GCUGGAUUAGUAGUUGGGUC--- l=20 a=2 
----------------------------------------------------------------------------GCUGGAUUAGUAGUUGGGUCG-- l=21 a=2 
----------------------------------------------------------------------------GCUGGAUUAGUAGUUGGGUCGG- l=22 a=6 
----------------------------------------------------------------------------GCUGGAUUAGUAGUUGGGUCGGU l=23 a=1 
-----------------------------------------------------------------------------CUGGAUUAGUAGUUGGGU---- l=18 a=1 
-----------------------------------------------------------------------------CUGGAUUAGUAGUUGGGUCGG- l=21 a=8 
-----------------------------------------------------------------------------CUGGAUUAGUAGUUGGGUCGGU l=22 a=4 
------------------------------------------------------------------------------UGGAUUAGUAGUUGGGUCGGU l=21 a=3 

mb-01011
ax-1001011
ku-11
ss-101111101110
fn-111
```
