## Supplementary material for "Comprehensive re-analysis of hairpin RNAs in fungi reveals ancestral links": File S1: PID0655.Fg-HN-milR20.SRR2970501_1.txt

```
species:   Fugra
pid:       PID0655
parent:    Fg-HN-milR20
paralog:   
locus:     CM000576.1:6298440-6298508
matures:   ['AGGGAAAGAUGGGUAGAUGCA', 'CAUCGUCGCUCAUCUUUCAGGU']
srr:       SRR2970501_1
genome:    /Users/jax/+Genomes/Fungal_genomes/Fugra.AACM00000000.2_scaffolds.fa
alignment: /media/data/njohnson/+SeqLibraries/FunHP_libraries/Wang2016-nz.SRR2970501_1.cram
call:      samtools view /media/data/njohnson/+SeqLibraries/FunHP_libraries/Wang2016-nz.SRR2970501_1.cram CM000576.1:6298440-6298508

3 out of bounds
15 alignments
15 proper strand
11 stranded perfect matches

        ***********************      ************************        
ACUGGCGCAAAGGGAAAGAUGGGUAGAUGCAAAAGGCGGCAUCGUCGCUCAUCUUUCAGGUGGCUUGUA
((.(((.((....(((((((((((.(((((........)))))...)))))))))))...))))).)).
----------AGGGAAAGAUGGGUAGAUGCA-------------------------------------- l=21 a=3 c
---------------------------------------CAUCGUCGCUCAUCUUUCAGGU-------- l=22 a=0 c*
----------AGGGAAAGAUGGGUAGAUGCA-------------------------------------- l=21 a=3 ma
---------------------------------------CAUCGUCGCUCAUCUUUCAGGU-------- l=22 a=0 ma*

--UGGCGCAAAGGGAAAGAUGGGU--------------------------------------------- l=22 a=1 
--------AAAGGGAAAGAUGGGUAGAUGC--------------------------------------- l=22 a=1 
---------AAGGGAAAGAUGGGUAGAUGCA-------------------------------------- l=22 a=1 
----------AGGGAAAGAUGGGUAGAUa---------------------------------------- l=19 a=1 
----------AGGGAAAGAUGGGUAGAUGC--------------------------------------- l=20 a=2 
----------AGGGAAAGAUGGGUAGAUGa--------------------------------------- l=20 a=3 
----------AGGGAAAGAUGGGUAGAUGCA-------------------------------------- l=21 a=3 (c,ma)
-----------GGGAAAGAUGGGUAGAUGCAA------------------------------------- l=21 a=2 
------------GGAAAGAUGGGUAGAUGCAA------------------------------------- l=20 a=1 

mb-01011
ax-1001011
ku-01
ss-111111101110
fn-111
```
