## Supplementary material for "Comprehensive re-analysis of hairpin RNAs in fungi reveals ancestral links": File S1: PID0656.Fg-HN-milR21.SRR3055827_1.txt

```
species:   Fugra
pid:       PID0656
parent:    Fg-HN-milR21
paralog:   
locus:     CM000576.1:6298440-6298508
matures:   ['AGGGAAAGAUGGGUAGAUGCA', 'CAUCGUCGCUCAUCUUUCAGGU']
srr:       SRR3055827_1
genome:    /Users/jax/+Genomes/Fungal_genomes/Fugra.AACM00000000.2_scaffolds.fa
alignment: /media/data/njohnson/+SeqLibraries/FunHP_libraries/Wang2016-nz.SRR3055827_1.cram
call:      samtools view /media/data/njohnson/+SeqLibraries/FunHP_libraries/Wang2016-nz.SRR3055827_1.cram CM000576.1:6298440-6298508

3 out of bounds
14 alignments
13 proper strand
9 stranded perfect matches

       ***********************        ************************       
ACUGGCGCAAAGGGAAAGAUGGGUAGAUGCAAAAGGCGGCAUCGUCGCUCAUCUUUCAGGUGGCUUGUA
((.(((.((....(((((((((((.(((((........)))))...)))))))))))...))))).)).
----------AGGGAAAGAUGGGUAGAUGCA-------------------------------------- l=21 a=0 c
---------------------------------------CAUCGUCGCUCAUCUUUCAGGU-------- l=22 a=0 c*
---------AAGGGAAAGAUGGGUAGAUGC--------------------------------------- l=21 a=2 ma
----------------------------------------AUCGUCGCUCAUCUUUCAGGUG------- l=22 a=0 ma*

-CUGGCGCAAAGGGAAAGAUGGGUAGA------------------------------------------ l=26 a=1 
--UGGCGCAAAGGGAAAGAUGGa---------------------------------------------- l=21 a=1 
------GCAAAGGGAAAGAUGGGUAGAUGCAAA------------------------------------ l=27 a=1 
---------AAGGGAAAGAUGGGUAGAUGC--------------------------------------- l=21 a=2 (ma)
---------AAGGGAAAGAUGGGUAGAUGCc-------------------------------------- l=22 a=1 
----------AGGGAAAGAUGGGUAGAUGC--------------------------------------- l=20 a=1 
----------AGGGAAAGAUGGGUAGAUGa--------------------------------------- l=20 a=2 
-----------GGGAAAGAUGGGUAGAUGC--------------------------------------- l=19 a=1 
-------------GAAAGAUGGGUAGAUGCA-------------------------------------- l=18 a=2 
-----------------------------------GCGGCAUCGUCGCUCAUCUUUCAGGUGGCU---- l=30 a=1 

mb-01011
ax-1001011
ku-01
ss-101111101100
fn-111
```
