## Supplementary material for "Comprehensive re-analysis of hairpin RNAs in fungi reveals ancestral links": File S1: PID0657.Fg-HN-milR22.SRR2970501_1.txt

```
species:   Fugra
pid:       PID0657
parent:    Fg-HN-milR22
paralog:   
locus:     CM000576.1:1015298-1015387
matures:   ['AUCGCUGUGGAAGAAACGUGGA', 'UCGUCAUUCUUCGCACCGUCCAGCGCUCU']
srr:       SRR2970501_1
genome:    /Users/jax/+Genomes/Fungal_genomes/Fugra.AACM00000000.2_scaffolds.fa
alignment: /media/data/njohnson/+SeqLibraries/FunHP_libraries/Wang2016-nz.SRR2970501_1.cram
call:      samtools view /media/data/njohnson/+SeqLibraries/FunHP_libraries/Wang2016-nz.SRR2970501_1.cram CM000576.1:1015298-1015387

3 out of bounds
17 alignments
14 proper strand
11 stranded perfect matches

         *******************************                ************************          
UCACUAUCUUUUCGUCAUUCUUCGCACCGUCCAGCGCUCUCUCUACAAGGGUAUCACUAUCGCUGUGGAAGAAACGUGGAAGAAAAAGUG
.((((.(((((((((..((((((.(((.....((((.......(((....))).......)))))))))))))))).))))))...))))
----------------------------------------------------------AUCGCUGUGGAAGAAACGUGGA---------- l=22 a=3 c
-----------UCGUCAUUCUUCGCACCGUCCAGCGCUCU-------------------------------------------------- l=29 a=0 c*
----------------------------------------------------------AUCGCUGUGGAAGAAACGUGGA---------- l=22 a=3 ma
-----------UCGUCAUUCUUCGCACCGUCCAGCGCUCU-------------------------------------------------- l=29 a=0 ma*

------------------------------------------------------------CGCUGUGGAAGAAACGUGGAAGAA------ l=24 a=1 
-----------------------------------------------------------UCGCUGUGGAAGAAACGUGa----------- l=20 a=3 
-----------------------------------------------------------UCGCUGUGGAAGAAACGUGGA---------- l=21 a=2 
----------------------------------------------------------AUCGCUGUGGAAGAAACGUGGA---------- l=22 a=3 (c,ma)
----------------------------------------------------------AUCGCUGUGGAAGAAACGUGGAA--------- l=23 a=1 
----------------------------------------------------------AUCGCUGUGGAAGAAACGUGGAAG-------- l=24 a=1 
---------------------------------------------------------UAUCGCUGUGGAAGAAACGUG------------ l=21 a=1 
---------------------------------------------------------UAUCGCUGUGGAAGAAACGUGGAA--------- l=24 a=1 
-----------------------------------------------------UCACUAUCGCUGUGGAAGAAACGUGGA---------- l=27 a=1 

mb-01010
ax-1001011
ku-01
ss-111111101000
fn-111
```
