## Supplementary material for "Comprehensive re-analysis of hairpin RNAs in fungi reveals ancestral links": File S1: PID0657.Fg-HN-milR22.SRR3055827_1.txt

```
species:   Fugra
pid:       PID0657
parent:    Fg-HN-milR22
paralog:   
locus:     CM000576.1:1015298-1015387
matures:   ['AUCGCUGUGGAAGAAACGUGGA', 'UCGUCAUUCUUCGCACCGUCCAGCGCUCU']
srr:       SRR3055827_1
genome:    /Users/jax/+Genomes/Fungal_genomes/Fugra.AACM00000000.2_scaffolds.fa
alignment: /media/data/njohnson/+SeqLibraries/FunHP_libraries/Wang2016-nz.SRR3055827_1.cram
call:      samtools view /media/data/njohnson/+SeqLibraries/FunHP_libraries/Wang2016-nz.SRR3055827_1.cram CM000576.1:1015298-1015387

2 out of bounds
5 alignments
3 proper strand
3 stranded perfect matches

      *************************************          ******************************       
UCACUAUCUUUUCGUCAUUCUUCGCACCGUCCAGCGCUCUCUCUACAAGGGUAUCACUAUCGCUGUGGAAGAAACGUGGAAGAAAAAGUG
.((((.(((((((((..((((((.(((.....((((.......(((....))).......)))))))))))))))).))))))...))))
----------------------------------------------------------AUCGCUGUGGAAGAAACGUGGA---------- l=22 a=0 c
-----------UCGUCAUUCUUCGCACCGUCCAGCGCUCU-------------------------------------------------- l=29 a=0 c*
-------------------------------------------------------ACUAUCGCUGUGGAAGAAACGUGGAAGA------- l=28 a=2 ma
--------UUUUCGUCAUUCUUCGCACCGUCCAGCGCUCUCUC----------------------------------------------- l=35 a=0 ma*

-------------------------------------------------------ACUAUCGCUGUGGAAGAAACGUGGAAGA------- l=28 a=2 (ma)
----------------------------------CGCUCUCUCUACAAGGGUAUCACUAUCG---------------------------- l=28 a=1 

mb-01011
ax-1001001
ku-01
ss-101010101000
fn-001
```
