## Supplementary material for "Comprehensive re-analysis of hairpin RNAs in fungi reveals ancestral links": File S1: PID0658.Fg-HN-milR23.SRR2970501_1.txt

```
species:   Fugra
pid:       PID0658
parent:    Fg-HN-milR23
paralog:   
locus:     CM000576.1:3376564-3376644
matures:   ['UGGAGAACAGUGUAGACAGCCC', 'GAGUGCUAGGGAUGUACUCGGGG']
srr:       SRR2970501_1
genome:    /Users/jax/+Genomes/Fungal_genomes/Fugra.AACM00000000.2_scaffolds.fa
alignment: /media/data/njohnson/+SeqLibraries/FunHP_libraries/Wang2016-nz.SRR2970501_1.cram
call:      samtools view /media/data/njohnson/+SeqLibraries/FunHP_libraries/Wang2016-nz.SRR2970501_1.cram CM000576.1:3376564-3376644

1 out of bounds
33 alignments
31 proper strand
19 stranded perfect matches

        ************************                *************************        
GAAAAGACCCUGGAGAACAGUGUAGACAGCCCAGAGACCAGCGCGGGCGGGAGUGCUAGGGAUGUACUCGGGGGUCACAUA
.....((((((.(((.(((.(.(((.((.(((.....((.....))..)))..))))).)..))).))).)))))).....
----------UGGAGAACAGUGUAGACAGCCC------------------------------------------------- l=22 a=5 c
--------------------------------------------------GAGUGCUAGGGAUGUACUCGGGG-------- l=23 a=0 c*
----------UGGAGAACAGUGUAGACAGCCC------------------------------------------------- l=22 a=5 ma
--------------------------------------------------GAGUGCUAGGGAUGUACUCGGGG-------- l=23 a=0 ma*

---------------------------------------------------------AGGGAUGUACUCGGGGGUCAaA-- l=22 a=1 
-----------------------------------------------------UGCUAGGGAUGUACUCGGG--------- l=19 a=2 
-----------------------------------GACCAGCGCGGGCGGGAGUGa------------------------- l=21 a=1 
------------------AGUGUAGACAGCCCAGAGAa------------------------------------------- l=20 a=1 
--------------GAACAGUGUAGACAGuCCA------------------------------------------------ l=19 a=1 
-------------AGAACAGUGUAGACAGCCu------------------------------------------------- l=19 a=1 
-------------AGAACAGUGUAGACAGCCCA------------------------------------------------ l=20 a=4 
----------UGGAGAACAGUGUAGACAGCC-------------------------------------------------- l=21 a=2 
----------UGGAGAACAGUGUAGACAGCCa------------------------------------------------- l=22 a=6 
----------UGGAGAACAGUGUAGACAGCCC------------------------------------------------- l=22 a=5 (c,ma)
----------UGGAGAACAGUGUAGACAGCCCA------------------------------------------------ l=23 a=3 
----------UGGAGAACAGUGUAGACAGCCCAG----------------------------------------------- l=24 a=3 
----------UGGAGAACAGUGUAGACAGCCCAa----------------------------------------------- l=24 a=1 

mb-01111
ax-1001011
ku-01
ss-111111101100
fn-111
```
