## Supplementary material for "Comprehensive re-analysis of hairpin RNAs in fungi reveals ancestral links": File S1: PID0658.Fg-HN-milR23.SRR3055827_1.txt

```
species:   Fugra
pid:       PID0658
parent:    Fg-HN-milR23
paralog:   
locus:     CM000576.1:3376564-3376644
matures:   ['UGGAGAACAGUGUAGACAGCCC', 'GAGUGCUAGGGAUGUACUCGGGG']
srr:       SRR3055827_1
genome:    /Users/jax/+Genomes/Fungal_genomes/Fugra.AACM00000000.2_scaffolds.fa
alignment: /media/data/njohnson/+SeqLibraries/FunHP_libraries/Wang2016-nz.SRR3055827_1.cram
call:      samtools view /media/data/njohnson/+SeqLibraries/FunHP_libraries/Wang2016-nz.SRR3055827_1.cram CM000576.1:3376564-3376644

5 out of bounds
5 alignments
4 proper strand
2 stranded perfect matches

        **************************            ***************************        
GAAAAGACCCUGGAGAACAGUGUAGACAGCCCAGAGACCAGCGCGGGCGGGAGUGCUAGGGAUGUACUCGGGGGUCACAUA
.....((((((.(((.(((.(.(((.((.(((.....((.....))..)))..))))).)..))).))).)))))).....
----------UGGAGAACAGUGUAGACAGCCC------------------------------------------------- l=22 a=0 c
--------------------------------------------------GAGUGCUAGGGAUGUACUCGGGG-------- l=23 a=0 c*
----------UGGAGAACAGUGUAGACAGCCCAG----------------------------------------------- l=24 a=1 ma
------------------------------------------------GGGAGUGCUAGGGAUGUACUCGGGG-------- l=25 a=0 ma*

---------------------------------------AGCGCGGGCGGGAGUGCUAGGa-------------------- l=22 a=1 
------------GAGAACAGUGUAGACAGCCCA------------------------------------------------ l=21 a=1 
----------UGGAGAACAGUGUAGACAGCCa------------------------------------------------- l=22 a=1 
----------UGGAGAACAGUGUAGACAGCCCAG----------------------------------------------- l=24 a=1 (ma)

mb-01011
ax-1001011
ku-01
ss-110110101100
fn-001
```
