## Supplementary material for "Comprehensive re-analysis of hairpin RNAs in fungi reveals ancestral links": File S1: PID0660.Fg-HN-milR25.SRR2970501_1.txt

```
species:   Fugra
pid:       PID0660
parent:    Fg-HN-milR25
paralog:   
locus:     CM000576.1:6274314-6274458
matures:   ['UCUCAAACUUUAGCGAUGUGUGA', 'ACACAUCGCCAAAGUUUGAGAGA']
srr:       SRR2970501_1
genome:    /Users/jax/+Genomes/Fungal_genomes/Fugra.AACM00000000.2_scaffolds.fa
alignment: /media/data/njohnson/+SeqLibraries/FunHP_libraries/Wang2016-nz.SRR2970501_1.cram
call:      samtools view /media/data/njohnson/+SeqLibraries/FunHP_libraries/Wang2016-nz.SRR2970501_1.cram CM000576.1:6274314-6274458

73 out of bounds
7848 alignments
7840 proper strand
3090 stranded perfect matches

                  ***********************                                                             ***********************                    
GUCCUGGUCGUGGAAGGGCCACACAUCGCCAAAGUUUGAGAGAGCUGCAGUGACCGUCUUACUAUGAGCCUCGGGUUCAUAGCAAGAUGUCCAUUGUCGCGCUCUCAAACUUUAGCGAUGUGUGACCCUUCCAUGAUCGGCUCCA
...(((((((((((((((.((((((((((.((((((((((((.((.((((((..((((((.(((((((((...))))))))).))))))..)))))).)).)))))))))))).)))))))))).))))))))))))))).....
------------------------------------------------------------------------------------------------------UCUCAAACUUUAGCGAUGUGUGA-------------------- l=23 a=323 c
--------------------ACACAUCGCCAAAGUUUGAGAGA------------------------------------------------------------------------------------------------------ l=23 a=119 c*
--------------------------------------------------------------------------------------------------------UCAAACUUUAGCGAUGUGUGA-------------------- l=21 a=1221 ma
--------------------ACACAUCGCCAAAGUUUGAGA-------------------------------------------------------------------------------------------------------- l=21 a=10 ma*

-----------------------------------------------------------------------------------------------------------------AGCGAUGUGUGACCCUUCa------------- l=19 a=1 
-----------------------------------------------------------------------------------------------------------------AGCGAUGUGUGACCCUUCC------------- l=19 a=1 
-----------------------------------------------------------------------------------------------------------------AGCGAUGUGUGACCCUUCCA------------ l=20 a=1 
-----------------------------------------------------------------------------------------------------------------AGCGAUGUGUGACCCUUCCAa----------- l=21 a=1 
----------------------------------------------------------------------------------------------------------------UAGCGAUGUGUGACCCUUa-------------- l=19 a=3 
---------------------------------------------------------------------------------------------------------------UUAGCGAUGUGUGACCCUUCCAU----------- l=23 a=1 
-------------------------------------------------------------------------------------------------------------CUUUAGCGAUGUGUGACCCUUC-------------- l=22 a=1 
----------------------------------------------------------------------------------------------------------AAACUUUAGCGAUGUGUGA-------------------- l=19 a=2 
---------------------------------------------------------------------------------------------------------CAAACUUUAGCGAUGUGU---------------------- l=18 a=1 
---------------------------------------------------------------------------------------------------------CAAACUUUAGCGAUGUGUG--------------------- l=19 a=57 
---------------------------------------------------------------------------------------------------------CAAACUUUAGCGAUGUGUa--------------------- l=19 a=25 
---------------------------------------------------------------------------------------------------------CAAACUUUAGCGAUGUGUGA-------------------- l=20 a=58 
---------------------------------------------------------------------------------------------------------CAAACUUUAGCGAUGUGUaA-------------------- l=20 a=1 
---------------------------------------------------------------------------------------------------------CAAACUUUAGCGAUGUGUGc-------------------- l=20 a=1 
---------------------------------------------------------------------------------------------------------CAAACUUUAGCGAUGUGUGAC------------------- l=21 a=2 
---------------------------------------------------------------------------------------------------------CAAACUUUAGCGAUGUGUGAa------------------- l=21 a=2 
---------------------------------------------------------------------------------------------------------CAAACUUUAGCGAUGUGUGAu------------------- l=21 a=2 
---------------------------------------------------------------------------------------------------------CAAACUUUAGCGAUGUGUGACC------------------ l=22 a=3 
---------------------------------------------------------------------------------------------------------CAAACUUUAGCGAUGUGUGACCC----------------- l=23 a=1 
---------------------------------------------------------------------------------------------------------CAAACUUUAGCGAUGUGUGACCCU---------------- l=24 a=1 
---------------------------------------------------------------------------------------------------------CAAACUUUAGCGAUGUGUGACCCUU--------------- l=25 a=32 
---------------------------------------------------------------------------------------------------------CAAACUUUAGuGAUGUGUGACCCUU--------------- l=25 a=1 
---------------------------------------------------------------------------------------------------------CAAACUUUAGCGAUGUGUGACCCUa--------------- l=25 a=3 
---------------------------------------------------------------------------------------------------------CAAAuUUUAGCGAUGUGUGACCCUU--------------- l=25 a=1 
---------------------------------------------------------------------------------------------------------CAAACUUUAGCGAUGUGUGACCCUUa-------------- l=26 a=1 
---------------------------------------------------------------------------------------------------------CAAACUUUAGCGAUGUGUGACCCUUC-------------- l=26 a=1 
--------------------------------------------------------------------------------------------------------UCAAACUUUAGCGAUGUG----------------------- l=18 a=4 
--------------------------------------------------------------------------------------------------------UCAAACUUUAGCGAUGgG----------------------- l=18 a=1 
--------------------------------------------------------------------------------------------------------UCAAACUUUAGCGAUGUa----------------------- l=18 a=1 
--------------------------------------------------------------------------------------------------------UCAAACUUUAGCGAUGUGU---------------------- l=19 a=37 
--------------------------------------------------------------------------------------------------------UCAAACUUUAGCGAUGUGa---------------------- l=19 a=8 
--------------------------------------------------------------------------------------------------------UCAAACUUUAGCGAUGgGU---------------------- l=19 a=1 
--------------------------------------------------------------------------------------------------------UCAAAuUUUAGCGAUGUGU---------------------- l=19 a=1 
--------------------------------------------------------------------------------------------------------UCAAACUUUAGCGAUGUGUa--------------------- l=20 a=3050 
--------------------------------------------------------------------------------------------------------UCAAACUUUAGCGAUGUGUG--------------------- l=20 a=672 
--------------------------------------------------------------------------------------------------------UCAAACUUUAGuGAUGUGUG--------------------- l=20 a=1 
--------------------------------------------------------------------------------------------------------UCAAAuUUUAGCGAUGUGUG--------------------- l=20 a=3 
--------------------------------------------------------------------------------------------------------UCAAACUUUAGCcAUGUGUG--------------------- l=20 a=1 
--------------------------------------------------------------------------------------------------------UCAAACUUUAuCGAUGUGUG--------------------- l=20 a=1 
--------------------------------------------------------------------------------------------------------aCAAACUUUAGCGAUGUGUG--------------------- l=20 a=1 
--------------------------------------------------------------------------------------------------------UCAAACUUUAGCGAUGUGUc--------------------- l=20 a=2 
--------------------------------------------------------------------------------------------------------UuAAACUUUAGCGAUGUGUG--------------------- l=20 a=1 
--------------------------------------------------------------------------------------------------------UCAAACUUUAGCGAUGUGUu--------------------- l=20 a=1 
--------------------------------------------------------------------------------------------------------UCAAACUUUAGCGAUGUGUGA-------------------- l=21 a=1221 (ma)
--------------------------------------------------------------------------------------------------------UCAAACUUUAGCGAUGUGUaA-------------------- l=21 a=425 
--------------------------------------------------------------------------------------------------------UCAAACUUUAGCGAUGUGUGc-------------------- l=21 a=18 
--------------------------------------------------------------------------------------------------------UCAAACcUUAGCGAUGUGUGA-------------------- l=21 a=1 
--------------------------------------------------------------------------------------------------------UCAAACUUUAGCuAUGUGUGA-------------------- l=21 a=1 
--------------------------------------------------------------------------------------------------------UCAAACUUUAGCGAUGUGUuA-------------------- l=21 a=9 
--------------------------------------------------------------------------------------------------------UCAAACUUUAGCGAUGUuUGA-------------------- l=21 a=1 
--------------------------------------------------------------------------------------------------------UCAAACUUUAGCGAUGUGUGu-------------------- l=21 a=3 
--------------------------------------------------------------------------------------------------------UCAAAuUUUAGCGAUGUGUGA-------------------- l=21 a=6 
--------------------------------------------------------------------------------------------------------UCAAACUUUAGCGAUGgGUGA-------------------- l=21 a=2 
--------------------------------------------------------------------------------------------------------UCAAACUUUAGCGgUGUGUGA-------------------- l=21 a=1 
--------------------------------------------------------------------------------------------------------UCAAACUUUAGCGAUGUGUGg-------------------- l=21 a=2 
--------------------------------------------------------------------------------------------------------UCAAACUUUAGCGAUuUGUGA-------------------- l=21 a=2 
--------------------------------------------------------------------------------------------------------UCAAACUUUAGCGAUGUGUGAa------------------- l=22 a=29 
--------------------------------------------------------------------------------------------------------UCAAACUUUAGCGAUGUGUGAg------------------- l=22 a=1 
--------------------------------------------------------------------------------------------------------UCAAACUUUAGCGAUGUGUGACu------------------ l=23 a=1 
-------------------------------------------------------------------------------------------------------CUCAAACUUUAGCGAUGUG----------------------- l=19 a=1 
-------------------------------------------------------------------------------------------------------CUCAAACUUUAGCGAUGUGa---------------------- l=20 a=1 
-------------------------------------------------------------------------------------------------------aUCAAACUUUAGCGAUGUGU---------------------- l=20 a=1 
-------------------------------------------------------------------------------------------------------CUCAAACUUUAGCGAUGUGUa--------------------- l=21 a=2 
-------------------------------------------------------------------------------------------------------CUCAAACUUUAGCGAUGUGUG--------------------- l=21 a=2 
-------------------------------------------------------------------------------------------------------CUCAAACUUUAGCGAUGUGUaA-------------------- l=22 a=1 
-------------------------------------------------------------------------------------------------------CUCAAACUUUAGCGAUGUGUGA-------------------- l=22 a=1 
------------------------------------------------------------------------------------------------------UCUCAAACUUUAGCGAUGU------------------------ l=19 a=7 
------------------------------------------------------------------------------------------------------UCUCAAACUUUAGCGAUGUa----------------------- l=20 a=161 
------------------------------------------------------------------------------------------------------UCUCAAACUUUAGCGAUGUG----------------------- l=20 a=31 
------------------------------------------------------------------------------------------------------UCUCAAACUUUAGCGAUGUc----------------------- l=20 a=1 
------------------------------------------------------------------------------------------------------UCUCAAACUUUAGCGAUGUGa---------------------- l=21 a=53 
------------------------------------------------------------------------------------------------------UCUCAAACUUUAGCGAUGUGU---------------------- l=21 a=19 
------------------------------------------------------------------------------------------------------UCUCAAcCUUUAGCGAUGUGU---------------------- l=21 a=1 
------------------------------------------------------------------------------------------------------UCUCAAACUUUAGCGAUGUGg---------------------- l=21 a=1 
------------------------------------------------------------------------------------------------------UCUCAAACUUUAGCGAUGUGUa--------------------- l=22 a=630 
------------------------------------------------------------------------------------------------------UCUCAAACUUUAGCGAUGUGUG--------------------- l=22 a=214 
------------------------------------------------------------------------------------------------------UCUCAAACUUUAGCGAUGUGUc--------------------- l=22 a=1 
------------------------------------------------------------------------------------------------------UCUCAAACUUUAGCGAUGUGgG--------------------- l=22 a=1 
------------------------------------------------------------------------------------------------------UCUCAAAuUUUAGCGAUGUGUG--------------------- l=22 a=2 
------------------------------------------------------------------------------------------------------UCUCAAACUUUAGCGAUGUGUu--------------------- l=22 a=1 
------------------------------------------------------------------------------------------------------UCUCAAACUUUuGCGAUGUGUG--------------------- l=22 a=1 
------------------------------------------------------------------------------------------------------UCUCAAACUUUAGCGAUGUGUGA-------------------- l=23 a=323 (c)
------------------------------------------------------------------------------------------------------UCUCAAACUUUAGCGAUGUGUaA-------------------- l=23 a=59 
------------------------------------------------------------------------------------------------------UCUCAAACUUUAGCGAUGUGgGA-------------------- l=23 a=1 
------------------------------------------------------------------------------------------------------UCUCAAACUUUAGCGAUGUGUuA-------------------- l=23 a=5 
------------------------------------------------------------------------------------------------------UCUCAAACUUUAGCGAUGUGUGc-------------------- l=23 a=2 
------------------------------------------------------------------------------------------------------gCUCAAACUUUAGCGAUGUGUGA-------------------- l=23 a=1 
------------------------------------------------------------------------------------------------------UCUCAAACUUUAGCGuUGUGUGA-------------------- l=23 a=1 
------------------------------------------------------------------------------------------------------UCUCAAACUUUAGCcAUGUGUGA-------------------- l=23 a=1 
------------------------------------------------------------------------------------------------------UCUCAAACUUUAGCGAUGUGUcA-------------------- l=23 a=1 
------------------------------------------------------------------------------------------------------UCUCAAACUUUAGCGAUaUGUGA-------------------- l=23 a=1 
------------------------------------------------------------------------------------------------------UCUCAAACUUUAGCGAUGUGUGAa------------------- l=24 a=9 
------------------------------------------------------------------------------------------------------UCUCAAACUUUAGCGAUGUGUGAaC------------------ l=25 a=1 
-----------------------------------------------------------------------------------------------------CUCUCAAACUUUAGCGAUGUGUG--------------------- l=23 a=1 
----------------------------------------------------------------------------------------------------GCUCUCAAACUUUAGCGAU-------------------------- l=19 a=2 
----------------------------------------------------------------------------------------------------GCUCUCAAACUUUAGCGAUGU------------------------ l=21 a=3 
----------------------------------------------------------------------------------------------------GCUCUCAAACUUUAGCGAUGUG----------------------- l=22 a=3 
----------------------------------------------------------------------------------------------------GCUCUCAAACUUUAGCGAUGUa----------------------- l=22 a=3 
----------------------------------------------------------------------------------------------------GCUCUCAAACUUUAGCGAUGUGa---------------------- l=23 a=3 
----------------------------------------------------------------------------------------------------GCUCUCAAACUUUAGCGAUGUGU---------------------- l=23 a=8 
----------------------------------------------------------------------------------------------------GCUCUCAAACUUUAGCGAUGUGUG--------------------- l=24 a=42 
----------------------------------------------------------------------------------------------------GCUCUCAAACUUUAGCGAUGUGUa--------------------- l=24 a=28 
----------------------------------------------------------------------------------------------------GCUCUCAAAuUUUAGCGAUGUGUGA-------------------- l=25 a=1 
----------------------------------------------------------------------------------------------------GCUCUCAAACUUUAGCGAUGUGUGA-------------------- l=25 a=24 
---------------------------------------------UGCAGUGACCGUCUUACUAU-------------------------------------------------------------------------------- l=20 a=1 
----------------------------------------AGAGCUGCAGUGACCGUCU-------------------------------------------------------------------------------------- l=19 a=1 
----------------------------------------AGAGCUGCAGUGACCGUCUUACUAU-------------------------------------------------------------------------------- l=25 a=1 
----------------------------------------AGAGCUGCAGUGACCGUCUUACUAUGA------------------------------------------------------------------------------ l=27 a=1 
----------------------------------------AGAGCUGCAGUGACCGUCUUACUAUGAa----------------------------------------------------------------------------- l=28 a=1 
--------------------------------------AGAGAGCUGCAGUGACCGUCUUACU---------------------------------------------------------------------------------- l=25 a=1 
------------------------------------UGAGAGAGCUGCAGUGACCGUC--------------------------------------------------------------------------------------- l=22 a=1 
----------------------------------UUUGAGAGAGCUGCAGUG--------------------------------------------------------------------------------------------- l=18 a=1 
-------------------------UCGCCAAAGUUUGAGAGAGa---------------------------------------------------------------------------------------------------- l=20 a=2 
-------------------------UCGCCAAAGUUUGAGAGAGCa--------------------------------------------------------------------------------------------------- l=21 a=6 
-----------------------CAUCGCCAAAGUUUGAGAG------------------------------------------------------------------------------------------------------- l=19 a=1 
-----------------------CAUCGCCAAAGUUUGAGAGA------------------------------------------------------------------------------------------------------ l=20 a=1 
-----------------------CAUCGCCAAAGUUUGAGAGAa----------------------------------------------------------------------------------------------------- l=21 a=1 
----------------------ACAUCGCCAAAGUUUGAGAa------------------------------------------------------------------------------------------------------- l=20 a=1 
----------------------ACAUCGCCAAAGUUUGAGAG------------------------------------------------------------------------------------------------------- l=20 a=1 
----------------------ACAUCGCCAAAGUUUGAGAGA------------------------------------------------------------------------------------------------------ l=21 a=1 
---------------------CACAUCGCCAAAGUUUGAGAa------------------------------------------------------------------------------------------------------- l=21 a=1 
--------------------ACACAUCGCCAAAGUUUG----------------------------------------------------------------------------------------------------------- l=18 a=2 
--------------------ACACAUCGCCAAAGUUUGA---------------------------------------------------------------------------------------------------------- l=19 a=69 
--------------------ACACAUCGCCAAAGUUUGAa--------------------------------------------------------------------------------------------------------- l=20 a=59 
--------------------ACACAUCGCCAAAGUUUGAu--------------------------------------------------------------------------------------------------------- l=20 a=1 
--------------------ACACAUCGCCAAAGUUUGAG--------------------------------------------------------------------------------------------------------- l=20 a=11 
--------------------ACACAUCGCCAAAGUUUGAGA-------------------------------------------------------------------------------------------------------- l=21 a=10 (ma*)
--------------------ACACAUCGCCAAAGUUUGAGAG------------------------------------------------------------------------------------------------------- l=22 a=44 
--------------------ACACAUCGCCAAAGUUUGAGAa------------------------------------------------------------------------------------------------------- l=22 a=27 
--------------------ACACAUCGCCAAAGUUUGAGAGA------------------------------------------------------------------------------------------------------ l=23 a=119 (c*)
--------------------ACACAUCGCCAAAGUUUGAGAGc------------------------------------------------------------------------------------------------------ l=23 a=5 
--------------------ACACAUCGCCAAAGUUUGuGAGA------------------------------------------------------------------------------------------------------ l=23 a=1 
--------------------ACACAUCGCCAAAGUUUGAGAaA------------------------------------------------------------------------------------------------------ l=23 a=1 
--------------------ACACAUCGCCAAAGUUUGAGAGu------------------------------------------------------------------------------------------------------ l=23 a=1 
--------------------ACACAUCGCCAAAGUUUGAGAGAc----------------------------------------------------------------------------------------------------- l=24 a=2 
--------------------ACACAUCGCCAAAGUUUGAGAGAa----------------------------------------------------------------------------------------------------- l=24 a=41 
--------------------ACACAUCGCCAAAGUUUGAGAGAG----------------------------------------------------------------------------------------------------- l=24 a=30 
--------------------ACACAUCGCCAAAGUUUGAGAGAGa---------------------------------------------------------------------------------------------------- l=25 a=4 
--------------------ACACAUCGCCAAAGUUUGAGAGAGC---------------------------------------------------------------------------------------------------- l=25 a=9 
--------------------ACACAUCGCCAAAGUUUGAGAGuGC---------------------------------------------------------------------------------------------------- l=25 a=1 
--------------------ACACAUCGCCAAAGUUaGAGAGAGC---------------------------------------------------------------------------------------------------- l=25 a=1 
--------------------ACACAUCGCCAAAGUUUGAGAGAGaU--------------------------------------------------------------------------------------------------- l=26 a=1 
------------------CCACACAUCGCCAAAGUUUGA---------------------------------------------------------------------------------------------------------- l=21 a=4 
------------------CCACACAUCGCCAAAGUUUGAa--------------------------------------------------------------------------------------------------------- l=22 a=1 
--------------AGGGCCACACAUCGCCAAAGU-------------------------------------------------------------------------------------------------------------- l=21 a=2 
--------------AGGGCCACACAUCGCCAAAGUUUGA---------------------------------------------------------------------------------------------------------- l=25 a=1 
----------UGGAAGGGCCACACAUCGCCAAA---------------------------------------------------------------------------------------------------------------- l=23 a=1 

mb-01111
ax-1111011
ku-11
ss-111111111101
fn-111
```
