## Supplementary material for "Comprehensive re-analysis of hairpin RNAs in fungi reveals ancestral links": File S1: PID0660.Fg-HN-milR25.SRR3055827_1.txt

```
species:   Fugra
pid:       PID0660
parent:    Fg-HN-milR25
paralog:   
locus:     CM000576.1:6274314-6274458
matures:   ['UCUCAAACUUUAGCGAUGUGUGA', 'ACACAUCGCCAAAGUUUGAGAGA']
srr:       SRR3055827_1
genome:    /Users/jax/+Genomes/Fungal_genomes/Fugra.AACM00000000.2_scaffolds.fa
alignment: /media/data/njohnson/+SeqLibraries/FunHP_libraries/Wang2016-nz.SRR3055827_1.cram
call:      samtools view /media/data/njohnson/+SeqLibraries/FunHP_libraries/Wang2016-nz.SRR3055827_1.cram CM000576.1:6274314-6274458

67 out of bounds
1339 alignments
1331 proper strand
541 stranded perfect matches

                  ***********************                                                             ***********************                    
GUCCUGGUCGUGGAAGGGCCACACAUCGCCAAAGUUUGAGAGAGCUGCAGUGACCGUCUUACUAUGAGCCUCGGGUUCAUAGCAAGAUGUCCAUUGUCGCGCUCUCAAACUUUAGCGAUGUGUGACCCUUCCAUGAUCGGCUCCA
...(((((((((((((((.((((((((((.((((((((((((.((.((((((..((((((.(((((((((...))))))))).))))))..)))))).)).)))))))))))).)))))))))).))))))))))))))).....
------------------------------------------------------------------------------------------------------UCUCAAACUUUAGCGAUGUGUGA-------------------- l=23 a=83 c
--------------------ACACAUCGCCAAAGUUUGAGAGA------------------------------------------------------------------------------------------------------ l=23 a=32 c*
--------------------------------------------------------------------------------------------------------UCAAACUUUAGCGAUGUGUGA-------------------- l=21 a=215 ma
--------------------ACACAUCGCCAAAGUUUGAGA-------------------------------------------------------------------------------------------------------- l=21 a=1 ma*

--------------------------------------------------------------------------------------------------------------------------UGACCCUUCCAUGAUCGGCUCa- l=22 a=1 
--------------------------------------------------------------------------------------------------------------------------UGACCCUUCCAUGAUCGGCUCCA l=23 a=1 
------------------------------------------------------------------------------------------------------------------------UGUGACCCUUCCAUGAUCG------ l=19 a=1 
------------------------------------------------------------------------------------------------------------------------UGUGACCCUUCCAUGAUCGa----- l=20 a=1 
------------------------------------------------------------------------------------------------------------------------UGUGACCCUUCCAUGAUCGGCa--- l=22 a=1 
------------------------------------------------------------------------------------------------------------------------UGUGACCCUUCCAUGAUCGGCU--- l=22 a=2 
------------------------------------------------------------------------------------------------------------------------UGUGACCCUUCCAUGAUCGGCUu-- l=23 a=4 
-----------------------------------------------------------------------------------------------------------------AGCGAUGUGUGACCCUUCCAUa---------- l=22 a=1 
-----------------------------------------------------------------------------------------------------------------AGCGAUGUGUGAuCCUUCCAUGA--------- l=23 a=1 
-----------------------------------------------------------------------------------------------------------------AGCGAUGUGUGACCCUUCCAUGA--------- l=23 a=1 
-----------------------------------------------------------------------------------------------------------------AGCGAUGUGUGACCCUUCCAUGAUCG------ l=26 a=1 
-----------------------------------------------------------------------------------------------------------------AGCGAUGUGUGACCCUUCCAUGAUCGGa---- l=28 a=1 
-------------------------------------------------------------------------------------------------------------CUUUAGCGAUGUGUGACCCUU--------------- l=21 a=2 
-------------------------------------------------------------------------------------------------------------CUUUAGCGAUGUGUGACCCUUC-------------- l=22 a=1 
------------------------------------------------------------------------------------------------------------ACUUUAGCGAUGUGUGACCCUUC-------------- l=23 a=1 
-----------------------------------------------------------------------------------------------------------AACUUUAGCGAUGUGUGACCCUU--------------- l=23 a=1 
---------------------------------------------------------------------------------------------------------CAAACUUUAGCGAUGUGUa--------------------- l=19 a=1 
---------------------------------------------------------------------------------------------------------CAAACUUUAGCGAUGUGUGA-------------------- l=20 a=1 
---------------------------------------------------------------------------------------------------------CAAACUUUAGCGAUGUGUGACCCUU--------------- l=25 a=1 
--------------------------------------------------------------------------------------------------------UCAAACUUUAGCGAUGUGU---------------------- l=19 a=5 
--------------------------------------------------------------------------------------------------------UCAAACUUUAGCGAUGUGUa--------------------- l=20 a=417 
--------------------------------------------------------------------------------------------------------UCAAACUUUAGCGAUGUGUG--------------------- l=20 a=60 
--------------------------------------------------------------------------------------------------------UCAAACUUUAGCGAUGUGUGA-------------------- l=21 a=215 (ma)
--------------------------------------------------------------------------------------------------------UCAAACUUUAGCGAUGUGUaA-------------------- l=21 a=48 
--------------------------------------------------------------------------------------------------------UCAAACUUUAGCGAUGUGUuA-------------------- l=21 a=1 
--------------------------------------------------------------------------------------------------------UCAAACUUUAGCGAUGUGUGc-------------------- l=21 a=4 
--------------------------------------------------------------------------------------------------------UCAAAuUUUAGCGAUGUGUGA-------------------- l=21 a=1 
--------------------------------------------------------------------------------------------------------UCAAACUUUgGCGAUGUGUGA-------------------- l=21 a=1 
--------------------------------------------------------------------------------------------------------cCAAACUUUAGCGAUGUGUGA-------------------- l=21 a=1 
--------------------------------------------------------------------------------------------------------UCAgACUUUAGCGAUGUGUGA-------------------- l=21 a=1 
--------------------------------------------------------------------------------------------------------UCAAACUUUAGCGAUGUGUGAa------------------- l=22 a=2 
--------------------------------------------------------------------------------------------------------UCAAACUUUAGCGAUGUGUGAu------------------- l=22 a=1 
-------------------------------------------------------------------------------------------------------aUCAAACUUUAGCGAUGUGUG--------------------- l=21 a=1 
-------------------------------------------------------------------------------------------------------CUCAAACUUUAGCGAUGUGUaA-------------------- l=22 a=1 
------------------------------------------------------------------------------------------------------UCUCAAACUUUAGCGAUGU------------------------ l=19 a=2 
------------------------------------------------------------------------------------------------------UCUCAAACUUUAGCGAUGUG----------------------- l=20 a=5 
------------------------------------------------------------------------------------------------------UCUCAAACUUUAGCGAUGUa----------------------- l=20 a=11 
------------------------------------------------------------------------------------------------------UCUCAAACUUUAGCGAUGUGa---------------------- l=21 a=8 
------------------------------------------------------------------------------------------------------UCUCAAACUUUAGCGAUGUGU---------------------- l=21 a=1 
------------------------------------------------------------------------------------------------------UCUCAAACUUUAGCGAUGUGUa--------------------- l=22 a=212 
------------------------------------------------------------------------------------------------------UCUCAAACUUUAGCGAUGUGUG--------------------- l=22 a=53 
------------------------------------------------------------------------------------------------------UCUCAAACUUUAGCGAUGUGUaA-------------------- l=23 a=23 
------------------------------------------------------------------------------------------------------UCUCAAACUUUAGCGAUGUGUGA-------------------- l=23 a=83 (c)
------------------------------------------------------------------------------------------------------UCUgAAACUUUAGCGAUGUGUGA-------------------- l=23 a=1 
------------------------------------------------------------------------------------------------------UCUCAAACUUUAGCGAUGUGUGc-------------------- l=23 a=1 
------------------------------------------------------------------------------------------------------UCUCAAACUUUAGCGAUGUGUGAa------------------- l=24 a=5 
----------------------------------------------------------------------------------------------------GCUCUCAAACUUUAGCGAUGU------------------------ l=21 a=1 
----------------------------------------------------------------------------------------------------GCUCUCAAACUUUAGCGAUGUG----------------------- l=22 a=2 
----------------------------------------------------------------------------------------------------GCUCUCAAACUUUAGCGAUGUa----------------------- l=22 a=2 
----------------------------------------------------------------------------------------------------GCUCUCAAACUUUAGCGAUGUGU---------------------- l=23 a=4 
----------------------------------------------------------------------------------------------------GCUCUCAAACUUUAGCGAUGUGUG--------------------- l=24 a=11 
----------------------------------------------------------------------------------------------------GCUCUCAAACUUUAGCGAUGUGUa--------------------- l=24 a=8 
----------------------------------------------------------------------------------------------------GCUCUCAAACUUUAGCGAUGUGUGA-------------------- l=25 a=6 
----------------------------------------------------------------------------------------------------GCUCUCAAACUUUAGCGAUuUGUGA-------------------- l=25 a=1 
----------------------------------------------GCAGUGACCGUCUUACUAUGA------------------------------------------------------------------------------ l=21 a=1 
---------------------------------------GAGAGCUGCAGUGACCGUCUU------------------------------------------------------------------------------------- l=21 a=1 
--------------------------------------AGAGAGCUGCAGUGACCG----------------------------------------------------------------------------------------- l=18 a=2 
-------------------------------------GAGAGAGCUGCAGUGACCGUa--------------------------------------------------------------------------------------- l=21 a=1 
-------------------------------------GAGAGAGCUGCAGUGACCGUCUUA------------------------------------------------------------------------------------ l=24 a=1 
-------------------------------------GAGAGAGCUGCAGUGACCGUCUUACU---------------------------------------------------------------------------------- l=26 a=1 
--------------------ACACAUCGCCAAAGUUUGA---------------------------------------------------------------------------------------------------------- l=19 a=7 
--------------------ACACAUCGCCAAAGUUUGAG--------------------------------------------------------------------------------------------------------- l=20 a=7 
--------------------ACACAUCGCCAAAGUUUGAa--------------------------------------------------------------------------------------------------------- l=20 a=4 
--------------------ACACAUCGCCAAAGUUUGAGA-------------------------------------------------------------------------------------------------------- l=21 a=1 (ma*)
--------------------ACACAUCGCCAAAGUUUGAGAG------------------------------------------------------------------------------------------------------- l=22 a=14 
--------------------ACACAUCGCCAAAGUUUGAGAa------------------------------------------------------------------------------------------------------- l=22 a=5 
--------------------ACACAUCGCCAAAGUUUGAGAGA------------------------------------------------------------------------------------------------------ l=23 a=32 (c*)
--------------------ACACAUCGCCAAAGUUUGAGAGc------------------------------------------------------------------------------------------------------ l=23 a=3 
--------------------ACACAUCGCCAAAGUUUGAGAGAa----------------------------------------------------------------------------------------------------- l=24 a=12 
--------------------ACACAUCGCCAAAGUUUGAGAGuG----------------------------------------------------------------------------------------------------- l=24 a=2 
--------------------ACACAUCGCCAAAGUUUGAGAGAG----------------------------------------------------------------------------------------------------- l=24 a=9 
--------------------ACACAUCGCCAAAGUUUGAGAGAu----------------------------------------------------------------------------------------------------- l=24 a=1 
--------------------ACACAUCGCCAAAGUUUGAGAGAGC---------------------------------------------------------------------------------------------------- l=25 a=3 
------------------CCACACAUCGCCAAAGUUUGAG--------------------------------------------------------------------------------------------------------- l=22 a=1 

mb-01111
ax-1111011
ku-11
ss-111111111101
fn-111
```
