## Supplementary material for "Comprehensive re-analysis of hairpin RNAs in fungi reveals ancestral links": File S1: PID0661.Fg-HN-milR26.SRR2970501_1.txt

```
species:   Fugra
pid:       PID0661
parent:    Fg-HN-milR26
paralog:   
locus:     CM000577.1:572153-572283
matures:   ['AGGCAACUUGGUCUUGGGCUU', 'GCUCAAGAUCAAGUUGUCUUG']
srr:       SRR2970501_1
genome:    /Users/jax/+Genomes/Fungal_genomes/Fugra.AACM00000000.2_scaffolds.fa
alignment: /media/data/njohnson/+SeqLibraries/FunHP_libraries/Wang2016-nz.SRR2970501_1.cram
call:      samtools view /media/data/njohnson/+SeqLibraries/FunHP_libraries/Wang2016-nz.SRR2970501_1.cram CM000577.1:572153-572283

0 out of bounds
20 alignments
20 proper strand
8 stranded perfect matches

          ***********************                                                                 ***********************          
UACUCUAAUCGGGCUCAAGAUCAAGUUGUCUUGCUUUUCAAGUAUGCUGUGGUGGUCGCGGUCGUAGGUCGUUGACUGAUCACAGCAUACUUGAGAAGCAAGGCAACUUGGUCUUGGGCUUGCGCUUUUAC
.........((((((((((((((((((((((((((((((((((((((((((((((((((((.(....)))).))))).)))))))))))))))))))))))))))))))))))))))))))).........
----------------------------------------------------------------------------------------------------AGGCAACUUGGUCUUGGGCUU---------- l=21 a=2 c
------------GCUCAAGAUCAAGUUGUCUUG-------------------------------------------------------------------------------------------------- l=21 a=0 c*
----------------------------------------------------------------------------------------------------AGGCAACUUGGUCUUGGGCUU---------- l=21 a=2 ma
------------GCUCAAGAUCAAGUUGUCUUG-------------------------------------------------------------------------------------------------- l=21 a=0 ma*

----------------------------------------------------UGGUCGCGGUCGUAGGUCGa----------------------------------------------------------- l=20 a=1 
---------------------------------------------------------------------------------------------------AAGGCAACUUGGUCUUGGGCUU---------- l=22 a=1 
---------------------------------------------------------------------------------------------------AAGGCAACUUGGUCUUGGGCUUG--------- l=23 a=1 
---------------------------------------------------------------------------------------------------AAGGCAACUUGGUCUUGGGCUUGa-------- l=24 a=1 
----------------------------------------------------------------------------------------------------AGGCAACUUGGUCUUGGGCU----------- l=20 a=1 
----------------------------------------------------------------------------------------------------AGGCAACUUGGUCUUGGGCUU---------- l=21 a=2 (c,ma)
----------------------------------------------------------------------------------------------------AGGCAACUUGGUCUUGGGCUa---------- l=21 a=1 
----------------------------------------------------------------------------------------------------AGGCAACUUGGUCUUGGGCUUa--------- l=22 a=9 
----------------------------------------------------------------------------------------------------AGGCAACUUGGUCUUGGGCUUG--------- l=22 a=2 
----------------------------------------------------------------------------------------------------AGGCAACUUGGUCUUGGGCUUGC-------- l=23 a=1 

mb-01011
ax-1011011
ku-00
ss-111111111100
fn-111
```
