## Supplementary material for "Comprehensive re-analysis of hairpin RNAs in fungi reveals ancestral links": File S1: PID0661.Fg-HN-milR26.SRR3055827_1.txt

```
species:   Fugra
pid:       PID0661
parent:    Fg-HN-milR26
paralog:   
locus:     CM000577.1:572153-572283
matures:   ['AGGCAACUUGGUCUUGGGCUU', 'GCUCAAGAUCAAGUUGUCUUG']
srr:       SRR3055827_1
genome:    /Users/jax/+Genomes/Fungal_genomes/Fugra.AACM00000000.2_scaffolds.fa
alignment: /media/data/njohnson/+SeqLibraries/FunHP_libraries/Wang2016-nz.SRR3055827_1.cram
call:      samtools view /media/data/njohnson/+SeqLibraries/FunHP_libraries/Wang2016-nz.SRR3055827_1.cram CM000577.1:572153-572283

1 out of bounds
100 alignments
100 proper strand
54 stranded perfect matches

          **********************                                                                   **********************          
UACUCUAAUCGGGCUCAAGAUCAAGUUGUCUUGCUUUUCAAGUAUGCUGUGGUGGUCGCGGUCGUAGGUCGUUGACUGAUCACAGCAUACUUGAGAAGCAAGGCAACUUGGUCUUGGGCUUGCGCUUUUAC
.........((((((((((((((((((((((((((((((((((((((((((((((((((((.(....)))).))))).)))))))))))))))))))))))))))))))))))))))))))).........
----------------------------------------------------------------------------------------------------AGGCAACUUGGUCUUGGGCUU---------- l=21 a=1 c
------------GCUCAAGAUCAAGUUGUCUUG-------------------------------------------------------------------------------------------------- l=21 a=0 c*
-----------------------------------------------------------------------------------------------------GGCAACUUGGUCUUGGGCUU---------- l=20 a=15 ma
------------GCUCAAGAUCAAGUUGUCUU--------------------------------------------------------------------------------------------------- l=20 a=0 ma*

---------CGGGCUCAAGAUCAAGUUGUCUU--------------------------------------------------------------------------------------------------- l=23 a=1 
-----------------AGAUCAAGUUGUCUUGCUUa---------------------------------------------------------------------------------------------- l=20 a=2 
--------------------------------GCUUUUCAAGUAUGCUGUGGUG----------------------------------------------------------------------------- l=22 a=1 
---------------------------------CUUUUCAAGUAUGCUGUGGUGGU--------------------------------------------------------------------------- l=23 a=1 
-------------------------------------UCAAGUAUGCUGUGGUGGUCGC------------------------------------------------------------------------ l=22 a=1 
---------------------------------------AAGUAUGCUGUGGUGGUCGCGGU--------------------------------------------------------------------- l=23 a=1 
---------------------------------------------GCUGUGGUGGUCGCGG---------------------------------------------------------------------- l=16 a=1 
-------------------------------------------------UGGUGGUCGCGGUCGUAGGa-------------------------------------------------------------- l=20 a=1 
-----------------------------------------------------------GGUCGUAGGUCGUUGACUGAUCACAGCA-------------------------------------------- l=28 a=1 
-----------------------------------------------------------------------------------------------AAGCAAGGCAACUUGGUCUU---------------- l=20 a=1 
-------------------------------------------------------------------------------------------------GCAAGGCAACUUGGUCUUGGGCUUG--------- l=25 a=1 
--------------------------------------------------------------------------------------------------CAAGGCAACUUGGUCUUGGGCUa---------- l=23 a=1 
--------------------------------------------------------------------------------------------------CAAGGCAACUUGGUCUUGGGCUUG--------- l=24 a=4 
--------------------------------------------------------------------------------------------------CAAGGCAACUUGGUCUUGGGCUUa--------- l=24 a=3 
---------------------------------------------------------------------------------------------------AAGGCAACUUGGUCUUGGGCUU---------- l=22 a=1 
---------------------------------------------------------------------------------------------------AAGGCAACUUGGUCUUGGGCUUG--------- l=23 a=2 
---------------------------------------------------------------------------------------------------AAGGCAACUUGGUCUUGGGCUUa--------- l=23 a=2 
----------------------------------------------------------------------------------------------------AGGCAACUUGGUCUUGGGCUa---------- l=21 a=2 
----------------------------------------------------------------------------------------------------AGGCAACUUGGUCUUGGGCUU---------- l=21 a=1 (c)
----------------------------------------------------------------------------------------------------AGGCAACUUGGUCUUGGGCUUa--------- l=22 a=16 
----------------------------------------------------------------------------------------------------AGGCAACUUGGUCUUGGGCUUG--------- l=22 a=6 
----------------------------------------------------------------------------------------------------AGGCAACUUGGUCUUGGGCUUGa-------- l=23 a=2 
-----------------------------------------------------------------------------------------------------GGCAACUUGGUCUUGGGCU----------- l=19 a=4 
-----------------------------------------------------------------------------------------------------GGCAACUUGGUCUUGGGCUU---------- l=20 a=15 (ma)
-----------------------------------------------------------------------------------------------------GGCAACUUGGUCUUGGGCUa---------- l=20 a=5 
-----------------------------------------------------------------------------------------------------GGCAACUUGGUCUUGGGCUg---------- l=20 a=4 
-----------------------------------------------------------------------------------------------------GGCAACUUGGUCUUGGGCUUa--------- l=21 a=8 
-----------------------------------------------------------------------------------------------------GGCAACUUGGUCUUGGGCUUGC-------- l=22 a=4 
-----------------------------------------------------------------------------------------------------GGCAACUUGGUCUUGGGCUUGCGC------ l=24 a=3 
-----------------------------------------------------------------------------------------------------GGCAACUUGGUCUUGGGCUUGCGCU----- l=25 a=2 
-----------------------------------------------------------------------------------------------------GGCAACUUGGUCUUGGGCUUGCGCUU---- l=26 a=2 
-----------------------------------------------------------------------------------------------------GGCAACUUGGUCUUGGGCUUGCGCUUU--- l=27 a=1 

mb-01011
ax-1011011
ku-00
ss-111111111100
fn-111
```
