## Supplementary material for "Comprehensive re-analysis of hairpin RNAs in fungi reveals ancestral links": File S1: PID0662.Fg-HN-milR27.SRR2970501_1.txt

```
species:   Fugra
pid:       PID0662
parent:    Fg-HN-milR27
paralog:   
locus:     CM000577.1:3157595-3157691
matures:   ['GCACAUGACUGUGGCCAUGGCU', 'CCGUGGCUAUAGAAUGUGCGC']
srr:       SRR2970501_1
genome:    /Users/jax/+Genomes/Fungal_genomes/Fugra.AACM00000000.2_scaffolds.fa
alignment: /media/data/njohnson/+SeqLibraries/FunHP_libraries/Wang2016-nz.SRR2970501_1.cram
call:      samtools view /media/data/njohnson/+SeqLibraries/FunHP_libraries/Wang2016-nz.SRR2970501_1.cram CM000577.1:3157595-3157691

1 out of bounds
7 alignments
7 proper strand
6 stranded perfect matches

                                     ***********************   ************************          
GCGGCAUUAUGGUGCCCAUGAUAGGCUCAUACGAAAUGUCCGUGGCUAUAGAAUGUGCGCUGUUAGCACAUGACUGUGGCCAUGGCUUGAGCUGCCG
.(((((((((((...))))))).((((((..........((((((((((((.((((((.......))))))..))))))))))))..))))))))))
-----------------------------------------------------------------GCACAUGACUGUGGCCAUGGCU---------- l=22 a=4 c
---------------------------------------CCGUGGCUAUAGAAUGUGCGC------------------------------------- l=21 a=0 c*
-----------------------------------------------------------------GCACAUGACUGUGGCCAUGGCU---------- l=22 a=4 ma
---------------------------------------CCGUGGCUAUAGAAUGUGCGC------------------------------------- l=21 a=0 ma*

-----------------------------------------GUGGCUAUAGAAUGUGCGa------------------------------------- l=19 a=1 
----------------------------------------------------------------AGCACAUGACUGUGGCCAUGGCU---------- l=23 a=1 
-----------------------------------------------------------------GCACAUGACUGUGGCCAUGGC----------- l=21 a=1 
-----------------------------------------------------------------GCACAUGACUGUGGCCAUGGCU---------- l=22 a=4 (c,ma)

mb-01011
ax-1011111
ku-01
ss-111111101110
fn-111
```
