## Supplementary material for "Comprehensive re-analysis of hairpin RNAs in fungi reveals ancestral links": File S1: PID0662.Fg-HN-milR27.SRR3055827_1.txt

```
species:   Fugra
pid:       PID0662
parent:    Fg-HN-milR27
paralog:   
locus:     CM000577.1:3157595-3157691
matures:   ['GCACAUGACUGUGGCCAUGGCU', 'CCGUGGCUAUAGAAUGUGCGC']
srr:       SRR3055827_1
genome:    /Users/jax/+Genomes/Fungal_genomes/Fugra.AACM00000000.2_scaffolds.fa
alignment: /media/data/njohnson/+SeqLibraries/FunHP_libraries/Wang2016-nz.SRR3055827_1.cram
call:      samtools view /media/data/njohnson/+SeqLibraries/FunHP_libraries/Wang2016-nz.SRR3055827_1.cram CM000577.1:3157595-3157691

2 out of bounds
11 alignments
11 proper strand
10 stranded perfect matches

                            ********************************   *************************         
GCGGCAUUAUGGUGCCCAUGAUAGGCUCAUACGAAAUGUCCGUGGCUAUAGAAUGUGCGCUGUUAGCACAUGACUGUGGCCAUGGCUUGAGCUGCCG
.(((((((((((...))))))).((((((..........((((((((((((.((((((.......))))))..))))))))))))..))))))))))
-----------------------------------------------------------------GCACAUGACUGUGGCCAUGGCU---------- l=22 a=2 c
---------------------------------------CCGUGGCUAUAGAAUGUGCGC------------------------------------- l=21 a=0 c*
-----------------------------------------------------------------GCACAUGACUGUGGCCAUGGCUU--------- l=23 a=3 ma
------------------------------ACGAAAUGUCCGUGGCUAUAGAAUGUGCGC------------------------------------- l=30 a=0 ma*

-------------------------------CGAAAUGUCCGUGGCUAUAGAA-------------------------------------------- l=22 a=1 
----------------------------------AAUGUCCGUGGCUAUAGAAUGUGCGCa------------------------------------ l=27 a=1 
-----------------------------------------GUGGCUAUAGAAUGUGCGCUGUUA-------------------------------- l=24 a=1 
----------------------------------------------------------------AGCACAUGACUGUGGCCAUGGCU---------- l=23 a=1 
-----------------------------------------------------------------GCACAUGACUGUGGCCAUGGC----------- l=21 a=2 
-----------------------------------------------------------------GCACAUGACUGUGGCCAUGGCU---------- l=22 a=2 (c)
-----------------------------------------------------------------GCACAUGACUGUGGCCAUGGCUU--------- l=23 a=3 (ma)

mb-00111
ax-1001011
ku-01
ss-111111101010
fn-111
```
