## Supplementary material for "Comprehensive re-analysis of hairpin RNAs in fungi reveals ancestral links": File S1: PID0664.Fg-HN-milR29.SRR3055827_1.txt

```
species:   Fugra
pid:       PID0664
parent:    Fg-HN-milR29
paralog:   
locus:     CM000577.1:7772806-7772899
matures:   ['GUUGAACGAACCUUGGCCGAA', 'CGUCACGAUGCUCGCUCAACGU']
srr:       SRR3055827_1
genome:    /Users/jax/+Genomes/Fungal_genomes/Fugra.AACM00000000.2_scaffolds.fa
alignment: /media/data/njohnson/+SeqLibraries/FunHP_libraries/Wang2016-nz.SRR3055827_1.cram
call:      samtools view /media/data/njohnson/+SeqLibraries/FunHP_libraries/Wang2016-nz.SRR3055827_1.cram CM000577.1:7772806-7772899

5 out of bounds
9 alignments
7 proper strand
3 stranded perfect matches

        ***********************                                ************************       
UGACAAUAUCGUUGAACGAACCUUGGCCGAACCUCUCUCACUCGAAAACCCGAACACACUAACCUCGUCACGAUGCUCGCUCAACGUGUUGGCG
...(((((.((((((.(((.(.((((.(((...........(((......)))...........))).).))).).))).)))))))))))...
----------GUUGAACGAACCUUGGCCGAA--------------------------------------------------------------- l=21 a=1 c
-----------------------------------------------------------------CGUCACGAUGCUCGCUCAACGU------- l=22 a=0 c*
----------GUUGAACGAACCUUGGCCGAA--------------------------------------------------------------- l=21 a=1 ma
-----------------------------------------------------------------CGUCACGAUGCUCGCUCAACGU------- l=22 a=0 ma*

UGACAAUAUCGUUGAACGAAC------------------------------------------------------------------------- l=21 a=1 
-GACAAUAUCGUUGAACGAAu------------------------------------------------------------------------- l=20 a=1 
---CAAUAUCGUUGAACGAACCUUGa-------------------------------------------------------------------- l=23 a=1 
--------UCGUUGAACGAACCUUGGCCGAA--------------------------------------------------------------- l=23 a=1 
----------GUUGAACGAACCUUGGCCGAA--------------------------------------------------------------- l=21 a=1 (c,ma)
----------------------------GAAaCUCUCUCACUCGAAAACCC------------------------------------------- l=23 a=2 

mb-01011
ax-1001011
ku-01
ss-100110101100
fn-001
```
