## Supplementary material for "Comprehensive re-analysis of hairpin RNAs in fungi reveals ancestral links": File S1: PID0666.Fg-HN-milR31.SRR2970501_1.txt

```
species:   Fugra
pid:       PID0666
parent:    Fg-HN-milR31
paralog:   
locus:     CM000577.1:7080427-7080536
matures:   ['UGGAGAAAAUUGAGAAGGCUCGA', 'GAGCCUUCUCAAUUUUCUCCAUG']
srr:       SRR2970501_1
genome:    /Users/jax/+Genomes/Fungal_genomes/Fugra.AACM00000000.2_scaffolds.fa
alignment: /media/data/njohnson/+SeqLibraries/FunHP_libraries/Wang2016-nz.SRR2970501_1.cram
call:      samtools view /media/data/njohnson/+SeqLibraries/FunHP_libraries/Wang2016-nz.SRR2970501_1.cram CM000577.1:7080427-7080536

1 out of bounds
271 alignments
68 proper strand
53 stranded perfect matches

          *************************                                        *************************          
GAACUGAAGCUCGAGCCUUCUCAAUUUUCUCCAUGUCAUCAACAGAAGGGUCCAUAUGGAUCUUUCUGUUGAAAACAUGGAGAAAAUUGAGAAGGCUCGAGCUUGUAACG
......((((((((((((((((((((((((((((((..(((((((((((((((....)))))))))))))))..))))))))))))))))))))))))))))))......
-----------------------------------------------------------------------------UGGAGAAAAUUGAGAAGGCUCGA---------- l=23 a=26 c
------------GAGCCUUCUCAAUUUUCUCCAUG--------------------------------------------------------------------------- l=23 a=0 c*
-----------------------------------------------------------------------------UGGAGAAAAUUGAGAAGGCUCGA---------- l=23 a=26 ma
------------GAGCCUUCUCAAUUUUCUCCAUG--------------------------------------------------------------------------- l=23 a=0 ma*

--------------------------------------------------------------------------------------UUGAGAAGGCUCGAGCUUGa---- l=20 a=1 
---------------------------------------------------------------------------------GAAAAUUGAGAAGGCUCGAGCUUGUA--- l=26 a=1 
--------------------------------------------------------------------------------AGAAAAUUGAGAAGGCUCGAGCUa------ l=24 a=1 
-------------------------------------------------------------------------------GAGAAAAUUGAGAAGGCUCGA---------- l=21 a=5 
-------------------------------------------------------------------------------GAGAAAAUUGAGAAGGCUCGAa--------- l=22 a=3 
-------------------------------------------------------------------------------GAGAAAAUUGAGAAGGCUCGAG--------- l=22 a=1 
-----------------------------------------------------------------------------UGGAGAAAAUUGAGAAGGCU------------- l=20 a=1 
-----------------------------------------------------------------------------UGGAGAAAAUUGAGAAGGCUg------------ l=21 a=2 
-----------------------------------------------------------------------------UGGAGAAAAUUGAGAAGGCUC------------ l=21 a=4 
-----------------------------------------------------------------------------UGGAGAAAAUUGAGAAGGCUa------------ l=21 a=1 
-----------------------------------------------------------------------------UGGAGAAAAUUGAGAAGGCUCG----------- l=22 a=8 
-----------------------------------------------------------------------------UGGAGAAAAUUGAGAAGGCUCGA---------- l=23 a=26 (c,ma)
-----------------------------------------------------------------------------UGGAGAAAAUUGAGAAGGCUCGAa--------- l=24 a=7 
-----------------------------------------------------------------------------UGGAGAAAAUUGAGAAGGCUCGAG--------- l=24 a=2 
-----------------------------------------------------------------------------UGGAGAAAAUUGAGAAGGCUCGAGC-------- l=25 a=2 
-----------------------------------------------------------------------------UGGAGAAAAUUGAGAAGGCUCGAGCU------- l=26 a=3 

mb-01011
ax-1011011
ku-00
ss-111110011100
fn-101
```
