## Supplementary material for "Comprehensive re-analysis of hairpin RNAs in fungi reveals ancestral links": File S1: PID0666.Fg-HN-milR31.SRR3055827_1.txt

```
species:   Fugra
pid:       PID0666
parent:    Fg-HN-milR31
paralog:   
locus:     CM000577.1:7080427-7080536
matures:   ['UGGAGAAAAUUGAGAAGGCUCGA', 'GAGCCUUCUCAAUUUUCUCCAUG']
srr:       SRR3055827_1
genome:    /Users/jax/+Genomes/Fungal_genomes/Fugra.AACM00000000.2_scaffolds.fa
alignment: /media/data/njohnson/+SeqLibraries/FunHP_libraries/Wang2016-nz.SRR3055827_1.cram
call:      samtools view /media/data/njohnson/+SeqLibraries/FunHP_libraries/Wang2016-nz.SRR3055827_1.cram CM000577.1:7080427-7080536

2 out of bounds
511 alignments
179 proper strand
114 stranded perfect matches

             **********************                                        **********************             
GAACUGAAGCUCGAGCCUUCUCAAUUUUCUCCAUGUCAUCAACAGAAGGGUCCAUAUGGAUCUUUCUGUUGAAAACAUGGAGAAAAUUGAGAAGGCUCGAGCUUGUAACG
......((((((((((((((((((((((((((((((..(((((((((((((((....)))))))))))))))..))))))))))))))))))))))))))))))......
-----------------------------------------------------------------------------UGGAGAAAAUUGAGAAGGCUCGA---------- l=23 a=20 c
------------GAGCCUUCUCAAUUUUCUCCAUG--------------------------------------------------------------------------- l=23 a=0 c*
-----------------------------------------------------------------------------UGGAGAAAAUUGAGAAGGCU------------- l=20 a=23 ma
---------------CCUUCUCAAUUUUCUCCAUG--------------------------------------------------------------------------- l=20 a=0 ma*

---------------------------------------------------------------------------------------UGAGAAGGCUCGAGCUUGa---- l=19 a=1 
---------------------------------------------------------------------------------------UGAGAAGGCUCGAGCUUGaA--- l=20 a=1 
-----------------------------------------------------------------------------------AAAUUGAGAAGGCUCGAGCU------- l=20 a=2 
-----------------------------------------------------------------------------------AAAUUGAGAAGGCUCGAGCUU------ l=21 a=5 
-----------------------------------------------------------------------------------AAAUUGAGAAGGCUCGAGCUUG----- l=22 a=1 
-----------------------------------------------------------------------------------AAAUUGAGAAGGCUCGAGCUUGU---- l=23 a=1 
-----------------------------------------------------------------------------------AAAUUGAGAAGGCUCGAGCUUGaA--- l=24 a=2 
----------------------------------------------------------------------------------AAAAUUGAGAAGGCUCGAGCU------- l=21 a=1 
----------------------------------------------------------------------------------AAAAUUGAGAAGGCUCGAGCUU------ l=22 a=1 
---------------------------------------------------------------------------------GAAAAUUGAGAAGGCUCGAa--------- l=20 a=3 
---------------------------------------------------------------------------------GAAAAUUGAGAAGGCUCGAG--------- l=20 a=1 
---------------------------------------------------------------------------------GAAAAUUGAGAAGGCUCGAGg-------- l=21 a=1 
--------------------------------------------------------------------------------AGAAAAUUGAGAAGGCUCG----------- l=19 a=1 
--------------------------------------------------------------------------------AGAAAAUUGAGAAGGCUCGg---------- l=20 a=1 
--------------------------------------------------------------------------------AGAAAAUUGAGAAGGCUCGA---------- l=20 a=10 
--------------------------------------------------------------------------------AGAAAAUUGAGAAGGCUCGAa--------- l=21 a=21 
--------------------------------------------------------------------------------AGAAAAUUGAGAAGGCUCGAG--------- l=21 a=4 
--------------------------------------------------------------------------------AGAAAAUUGAGAAGGCUCGAaC-------- l=22 a=1 
--------------------------------------------------------------------------------AGAAAAUUGAGAAGGCUCGAGCU------- l=23 a=1 
-------------------------------------------------------------------------------GAGAAAAUUGAGAAGGCUCG----------- l=20 a=1 
-------------------------------------------------------------------------------GAGAAAAUUGAGAAGGCUCGA---------- l=21 a=1 
-------------------------------------------------------------------------------GAGAAAAUUGAGAAGGCUCGAGCU------- l=24 a=1 
-----------------------------------------------------------------------------UGGAGAAAAUUGAGAAGGC-------------- l=19 a=3 
-----------------------------------------------------------------------------UGGAGAAAAUUGAGAAGGCU------------- l=20 a=23 (ma)
-----------------------------------------------------------------------------UGGAGAAAAUUGAGAAGGCa------------- l=20 a=7 
-----------------------------------------------------------------------------UGGAGAAAAUUGAGAAGGCUa------------ l=21 a=18 
-----------------------------------------------------------------------------UGGAGAAAAUUGAGAAGGCUC------------ l=21 a=11 
-----------------------------------------------------------------------------UGGAGAAAAUUGAGAAGGCUu------------ l=21 a=2 
-----------------------------------------------------------------------------UGGAGAAAAUUGAGAAGGCUCG----------- l=22 a=18 
-----------------------------------------------------------------------------UGGAGAAAAUUGAGAAGGCUCa----------- l=22 a=1 
-----------------------------------------------------------------------------UGGAGAAAAUUGAGAAGGCUCGA---------- l=23 a=20 (c)
-----------------------------------------------------------------------------UGGAGAAAAUUGAGAAGGCUCGAa--------- l=24 a=2 
-----------------------------------------------------------------------------UGGAGAAAAUUGAGAAGGCUCGAGCU------- l=26 a=2 
-----------------------------------------------------------------------------UGGAGAAAAUUGAGAAGGCUCGAGCUUG----- l=28 a=1 
----------------------------------------------------------------------------AUGGAGAAAAUUGAGAAGGC-------------- l=20 a=1 
----------------------------------------------------------------------------AUGGAGAAAAUUGAGAAGGCUa------------ l=22 a=1 
---------------------------------------------------------------------------CAUGGAGAAAAUUGAGAAGGCU------------- l=22 a=1 
---------------------------------------------------------------------------CAUGGAGAAAAUUGAGAAGGCUa------------ l=23 a=1 
--------------------------------------------------------------------------ACAUGGAGAAAAUUGAGAAGGu-------------- l=22 a=1 
--------------------------------------------------------------------------ACAUGGAGAAAAUUGAGAAGGCU------------- l=23 a=3 
------AAGCUCGAGCCUUCUCAAUUUa---------------------------------------------------------------------------------- l=22 a=1 

mb-01111
ax-1011011
ku-00
ss-101110011100
fn-101
```
