## Supplementary material for "Comprehensive re-analysis of hairpin RNAs in fungi reveals ancestral links": File S1: PID0667.Fg-HN-milR32.SRR3055827_1.txt

```
species:   Fugra
pid:       PID0667
parent:    Fg-HN-milR32
paralog:   
locus:     CM000577.1:7214543-7214828
matures:   ['UCUGGCAUUGUUGUGAUGAA', 'CAUCACGAUAGUGCCAGAAC']
srr:       SRR3055827_1
genome:    /Users/jax/+Genomes/Fungal_genomes/Fugra.AACM00000000.2_scaffolds.fa
alignment: /media/data/njohnson/+SeqLibraries/FunHP_libraries/Wang2016-nz.SRR3055827_1.cram
call:      samtools view /media/data/njohnson/+SeqLibraries/FunHP_libraries/Wang2016-nz.SRR3055827_1.cram CM000577.1:7214543-7214828

0 out of bounds
3 alignments
0 proper strand
0 stranded perfect matches

        **********************                                                                                                                                                                                                                                 **********************         
ACACUGACGCUCUGGCAUUGUUGUGAUGAAGUAGCGUUUGGCUGGUGUGGGAAAGGGGUUUGGCCAUCCACACUCAAAGUCAAACCUCCAAGGCUCGCCUAUGCGUGGUCCUCCUGCCAUGCGAAAGCGAAAAGCCUUCCCGAAGAAUGGAUCGUGGAAAAUGAGUGCCCAGUCGCAGUUCCUGCCCUCGAUGGUGGGGCUGUACAUGUCGACGCUCAGUUCCAUGGUCCUUUCGACACGGCGCCUUACGGCCAUUUCAUCACGAUAGUGCCAGAACGUUGGUGUU
(((((((((.((((((((((((((((((((((.((((..((((.((((((((..((((((((((..............))))))))))..((((((((...((((((((......))))))))...))))...))))))))...(((.(((((((((((..(((((((.((((.((((((((.(((......))))))))))))).))..).)))))).))))))))))).))).)))).).)))..)).)).)))))))))))))))))))))).))))))))).
----------UCUGGCAUUGUUGUGAUGAA---------------------------------------------------------------------------------------------------------------------------------------------------------------------------------------------------------------------------------------------------------------- l=20 a=0 c
-----------------------------------------------------------------------------------------------------------------------------------------------------------------------------------------------------------------------------------------------------------------CAUCACGAUAGUGCCAGAAC--------- l=20 a=0 c*
----------UCUGGCAUUGUUGUGAUGAA---------------------------------------------------------------------------------------------------------------------------------------------------------------------------------------------------------------------------------------------------------------- l=20 a=0 ma
-----------------------------------------------------------------------------------------------------------------------------------------------------------------------------------------------------------------------------------------------------------------CAUCACGAUAGUGCCAGAAC--------- l=20 a=0 ma*


No alignments to locus

mb-01011
ax-1011011
ku-01
ss-110111011100
fn-001
```
