## Supplementary material for "Comprehensive re-analysis of hairpin RNAs in fungi reveals ancestral links": File S1: PID0668.Fg-HN-milR33.SRR3055827_1.txt

```
species:   Fugra
pid:       PID0668
parent:    Fg-HN-milR33
paralog:   
locus:     CM000577.1:7215152-7215334
matures:   ['UCAGAGCGGUGAUUGAUCAAGAU', 'CUUGUCAAUUAUCGGUCUGAUC']
srr:       SRR3055827_1
genome:    /Users/jax/+Genomes/Fungal_genomes/Fugra.AACM00000000.2_scaffolds.fa
alignment: /media/data/njohnson/+SeqLibraries/FunHP_libraries/Wang2016-nz.SRR3055827_1.cram
call:      samtools view /media/data/njohnson/+SeqLibraries/FunHP_libraries/Wang2016-nz.SRR3055827_1.cram CM000577.1:7215152-7215334

0 out of bounds
11 alignments
11 proper strand
3 stranded perfect matches

          ************************                                                                                                                  *************************          
CAAAGUUCAAAUCUUGUCAAUUAUCGGUCUGAUCUGAUGAGCAGUAGAGUUCAAGUGGUUAAUGAUGUUGUAGAUGGAAAGAUUUACUAUAAGUUUAUCUACCCAUCAAACAGUAUUGUUCUCCAUUUAACCCACAUUGCCUCUGUCUGAUCAGAGCGGUGAUUGAUCAAGAUUUGAACUUCG
..((((((((((((((((((((((((.(((((((.((((((((((.(.(((.((((((..(((((((((((.(((((..((((..(((...)))..))))..)))))..)))))))))))..))))))))).)..)))).))).))).))))))).)))))))))).))))))))))))))..
------------------------------------------------------------------------------------------------------------------------------------------------------UCAGAGCGGUGAUUGAUCAAGAU---------- l=23 a=2 c
------------CUUGUCAAUUAUCGGUCUGAUC----------------------------------------------------------------------------------------------------------------------------------------------------- l=22 a=0 c*
------------------------------------------------------------------------------------------------------------------------------------------------------UCAGAGCGGUGAUUGAUCAAGAU---------- l=23 a=2 ma
------------CUUGUCAAUUAUCGGUCUGAUC----------------------------------------------------------------------------------------------------------------------------------------------------- l=22 a=0 ma*

------------------------------------------------------------------------------------------------------------------------------------------------------UCAGAGCGGUGAUUGAUCAAGAU---------- l=23 a=2 (c,ma)
------------------------------------------------------------------------------------------------------------------------------------------------------UCAGAGCGGUGAUUGAUCAAGAa---------- l=23 a=2 
------------------------------------------------------------------------------------------------------------------------------------------------------UCAGAGCGGUGAUUGAUCAAGAUU--------- l=24 a=1 
------------------------------------------------------------------------------------------------------------------------------------------------------UCAGAGCGGUGAUUGAUCAAGAUa--------- l=24 a=4 
------------------------------------------------------------------------------------------------------------------------------------------------------UCAGAGCGGUGAUUGAUCAAGAUUUa------- l=26 a=2 

mb-01011
ax-1011011
ku-01
ss-111111111100
fn-111
```
