## Supplementary material for "Comprehensive re-analysis of hairpin RNAs in fungi reveals ancestral links": File S1: PID0669.Fg-HN-milR34.SRR2970501_1.txt

```
species:   Fugra
pid:       PID0669
parent:    Fg-HN-milR34
paralog:   
locus:     CM000574.1:1084492-1084801
matures:   ['CGGGCUGGGUCUUGGGGAGGGG', 'CCUUCCCUGUCCCUCCACCCGUC']
srr:       SRR2970501_1
genome:    /Users/jax/+Genomes/Fungal_genomes/Fugra.AACM00000000.2_scaffolds.fa
alignment: /media/data/njohnson/+SeqLibraries/FunHP_libraries/Wang2016-nz.SRR2970501_1.cram
call:      samtools view /media/data/njohnson/+SeqLibraries/FunHP_libraries/Wang2016-nz.SRR2970501_1.cram CM000574.1:1084492-1084801

1 out of bounds
4 alignments
4 proper strand
4 stranded perfect matches

        ************************                                                                                                                                                                                                                                                     *************************        
UUCACUAACGCGGGCUGGGUCUUGGGGAGGGGUCGCAGAUGGAGGGUGUGCAAGUAACCUGGUGGAUUACAGAAUAACUGCGAAUCUGAGCCCCUAUAUUCUGACUCCAACACAAACAAAUUGUGGUAUUCCUUUCUCUGGUUUAUUUUCACCCACCGGGCAAGGUCAAGCCAGCGGGCACCCUGGCAAUUAAACGUCGGGGAGGGUGUAGUGGAGCCCAUGAAGGUGAAUUCGAGGGCAAAAUACAUCCAUACAUUGGGAAGAGGCACCUGGCUGGCCCCUUCCCUGUCCCUCCACCCGUCUUGCUCAA
.....(((.(((((..(((.(..((((((((((((((.((.....)).)))......((((((((....(((((((...((........)).....))))))).......(((((.....)))))(((..((.......))..)))......))))))))........((((((..(.(.(((((((........))))))).(((((((.....((((.((((......)))).))))....)))))))..............).)..))))))))))))))))).).)))....))))).))).....
----------CGGGCUGGGUCUUGGGGAGGGG-------------------------------------------------------------------------------------------------------------------------------------------------------------------------------------------------------------------------------------------------------------------------------------- l=22 a=1 c
---------------------------------------------------------------------------------------------------------------------------------------------------------------------------------------------------------------------------------------------------------------------------------------CCUUCCCUGUCCCUCCACCCGUC-------- l=23 a=0 c*
----------CGGGCUGGGUCUUGGGGAGGGG-------------------------------------------------------------------------------------------------------------------------------------------------------------------------------------------------------------------------------------------------------------------------------------- l=22 a=1 ma
---------------------------------------------------------------------------------------------------------------------------------------------------------------------------------------------------------------------------------------------------------------------------------------CCUUCCCUGUCCCUCCACCCGUC-------- l=23 a=0 ma*

------AACGCGGGCUGGGUCUUGGGGA------------------------------------------------------------------------------------------------------------------------------------------------------------------------------------------------------------------------------------------------------------------------------------------ l=22 a=1 
---------GCGGGCUGGGUCUUGGGGAGGGG-------------------------------------------------------------------------------------------------------------------------------------------------------------------------------------------------------------------------------------------------------------------------------------- l=23 a=1 
----------CGGGCUGGGUCUUGGGGAGGGG-------------------------------------------------------------------------------------------------------------------------------------------------------------------------------------------------------------------------------------------------------------------------------------- l=22 a=1 (c,ma)
----------CGGGCUGGGUCUUGGGGAGGGGU------------------------------------------------------------------------------------------------------------------------------------------------------------------------------------------------------------------------------------------------------------------------------------- l=23 a=1 

mb-01011
ax-1000111
ku-01
ss-110101101110
fn-111
```
