## Supplementary material for "Comprehensive re-analysis of hairpin RNAs in fungi reveals ancestral links": File S1: PID0670.Fg-HN-milR35.SRR2970501_1.txt

```
species:   Fugra
pid:       PID0670
parent:    Fg-HN-milR35
paralog:   
locus:     CM000574.1:1351324-1351394
matures:   ['AGUCAACGUAUGGAGCUAUGGCU', 'CUAUAGCUCCAUACGUUGACUUA']
srr:       SRR2970501_1
genome:    /Users/jax/+Genomes/Fungal_genomes/Fugra.AACM00000000.2_scaffolds.fa
alignment: /media/data/njohnson/+SeqLibraries/FunHP_libraries/Wang2016-nz.SRR2970501_1.cram
call:      samtools view /media/data/njohnson/+SeqLibraries/FunHP_libraries/Wang2016-nz.SRR2970501_1.cram CM000574.1:1351324-1351394

4 out of bounds
12 alignments
9 proper strand
8 stranded perfect matches

        **********************            **********************       
AUUCCGACCAAGUCAACGUAUGGAGCUAUGGCUUCCCCCAGCUAUAGCUCCAUACGUUGACUUAUCAUGAC
.........((((((((((((((((((((((((......))))))))))))))))))))))))........
----------AGUCAACGUAUGGAGCUAUGGCU-------------------------------------- l=23 a=0 c
-----------------------------------------CUAUAGCUCCAUACGUUGACUUA------- l=23 a=0 c*
--------------------------------------------UAGCUCCAUACGUUGACUUA------- l=20 a=4 ma
----------AGUCAACGUAUGGAGCUAUG----------------------------------------- l=20 a=0 ma*

------------UCAACGUAUGGAGCUAUGGCU-------------------------------------- l=21 a=1 
-------------CAACGUAUGGAGCUAUGGCU-------------------------------------- l=20 a=2 
-------------CAACGUAUGGAGCUAUGGCUU------------------------------------- l=21 a=1 
--------------------------------------------UAGCUCCAUACGUUGACUa-------- l=19 a=1 
--------------------------------------------UAGCUCCAUACGUUGACUUA------- l=20 a=4 (ma)

mb-01011
ax-1011011
ku-01
ss-101110111100
fn-101
```
