## Supplementary material for "Comprehensive re-analysis of hairpin RNAs in fungi reveals ancestral links": File S1: PID0670.Fg-HN-milR35.SRR3055827_1.txt

```
species:   Fugra
pid:       PID0670
parent:    Fg-HN-milR35
paralog:   
locus:     CM000574.1:1351324-1351394
matures:   ['AGUCAACGUAUGGAGCUAUGGCU', 'CUAUAGCUCCAUACGUUGACUUA']
srr:       SRR3055827_1
genome:    /Users/jax/+Genomes/Fungal_genomes/Fugra.AACM00000000.2_scaffolds.fa
alignment: /media/data/njohnson/+SeqLibraries/FunHP_libraries/Wang2016-nz.SRR3055827_1.cram
call:      samtools view /media/data/njohnson/+SeqLibraries/FunHP_libraries/Wang2016-nz.SRR3055827_1.cram CM000574.1:1351324-1351394

6 out of bounds
38 alignments
37 proper strand
18 stranded perfect matches

        *************************      *************************       
AUUCCGACCAAGUCAACGUAUGGAGCUAUGGCUUCCCCCAGCUAUAGCUCCAUACGUUGACUUAUCAUGAC
.........((((((((((((((((((((((((......))))))))))))))))))))))))........
----------AGUCAACGUAUGGAGCUAUGGCU-------------------------------------- l=23 a=5 c
-----------------------------------------CUAUAGCUCCAUACGUUGACUUA------- l=23 a=0 c*
----------AGUCAACGUAUGGAGCUAUGGCU-------------------------------------- l=23 a=5 ma
-----------------------------------------CUAUAGCUCCAUACGUUGACUUA------- l=23 a=0 ma*

--------CAAGUCAACGUAUGGAGCUAUGGCU-------------------------------------- l=25 a=1 
---------AAGUCAACGUAUGGAGCUAUGGC--------------------------------------- l=23 a=1 
---------AAGUCAACGUAUGGAGCUAUGGCUa------------------------------------- l=25 a=1 
---------AAGUCAACGUAUGGAGCUAUGGCUU------------------------------------- l=25 a=2 
----------AGUCAACGUAUGGAGCUAUGGCU-------------------------------------- l=23 a=5 (c,ma)
----------AGUCAACGUAUGGAGCUAUGGCUa------------------------------------- l=24 a=2 
----------AGUCAACGUAUGGAGCUAUGGCUU------------------------------------- l=24 a=3 
-----------GUCAACGUAUGGAGCUAUGGCU-------------------------------------- l=22 a=1 
------------UCAACGUAUGGAGCUAUGGCU-------------------------------------- l=21 a=2 
------------------UAUGGAGCUAUGGCUUCCCCCgGCUA--------------------------- l=26 a=1 
----------------------------------CCCCCgGCUAUAGCUCCAUACGUUGACU--------- l=28 a=1 
-----------------------------------CCCCgGCUAUAGCUCCAUACGUUGACUU-------- l=28 a=4 
------------------------------------CCCgGCUAUAGCUCCAUACGUUGA----------- l=24 a=1 
------------------------------------CCCgGCUAUAGCUCCAUACGUUGACUUA------- l=28 a=1 
-------------------------------------CCgGCUAUAGCUCCAUACGUUGACU--------- l=25 a=1 
-------------------------------------CCgGCUAUAGCUCCAUACGUUGACUU-------- l=26 a=2 
-------------------------------------CCgGCUAUAGCUCCAUACGUUGACUUA------- l=27 a=3 
--------------------------------------CgGCUAUAGCUCCAUACGUUGACU--------- l=24 a=1 
--------------------------------------------UAGCUCCAUACGUUGACUUA------- l=20 a=3 
--------------------------------------------UAGCUCCAUACGUUGACUaA------- l=20 a=1 

mb-01111
ax-1011011
ku-01
ss-101111111100
fn-111
```
