## Supplementary material for "Comprehensive re-analysis of hairpin RNAs in fungi reveals ancestral links": File S1: PID0671.Fg-HN-milR36.SRR2970501_1.txt

```
species:   Fugra
pid:       PID0671
parent:    Fg-HN-milR36
paralog:   
locus:     CM000574.1:6007701-6007771
matures:   ['GCUGGUGCUGGUGCAGAUUUG', 'GGAUCAGCACAGCCUACCAGCUU']
srr:       SRR2970501_1
genome:    /Users/jax/+Genomes/Fungal_genomes/Fugra.AACM00000000.2_scaffolds.fa
alignment: /media/data/njohnson/+SeqLibraries/FunHP_libraries/Wang2016-nz.SRR2970501_1.cram
call:      samtools view /media/data/njohnson/+SeqLibraries/FunHP_libraries/Wang2016-nz.SRR2970501_1.cram CM000574.1:6007701-6007771

2 out of bounds
38 alignments
32 proper strand
31 stranded perfect matches

     ******************************* *****************************     
CCGUCAGCUCCCGGAUCAGCACAGCCUACCAGCUUUCUUGGCUGGUGCUGGUGCAGAUUUGGAGCACAUCA
......(((((.(((((.(((((((..(((((((.....)))))))))).)))).))))))))))......
----------------------------------------GCUGGUGCUGGUGCAGAUUUG---------- l=21 a=0 c
------------GGAUCAGCACAGCCUACCAGCUU------------------------------------ l=23 a=0 c*
---------------------------------------GGCUGGUGCUGGUGCAGAUUUGGAGCA----- l=27 a=10 ma
-------CUCCCGGAUCAGCACAGCCUACCAGCUUU----------------------------------- l=29 a=0 ma*

------GCUCCCGGAUCAGCACAGCCUACC----------------------------------------- l=24 a=1 
------GCUCCCGGAUCAGCACAGCCUACCAGCUU------------------------------------ l=29 a=1 
-------CUCCCGGAUCAGCACAGCCUACCAGCU------------------------------------- l=27 a=1 
--------UCCCGGAUCAGCACAGCCUACCAGCUUU----------------------------------- l=28 a=1 
---------CCCGGAUCAGCACAGCCUACCAGCU------------------------------------- l=25 a=1 
----------CCGGAUCAGCACAGCCUACCAGCU------------------------------------- l=24 a=1 
-------------------------------GCUUUCUUGGCUGGUGCUGGUGCA---------------- l=24 a=1 
----------------------------------UUCUUGGCUGGUGCUGGUGCAGAUUU----------- l=26 a=1 
--------------------------------------UGGCUGGUGCUGGUGCAGAUUUGGAGCA----- l=28 a=3 
---------------------------------------GGCUGGUGCUGGUGCAGAUUUGGAG------- l=25 a=1 
---------------------------------------GGCUGGUGCUGGUGCAGAUUUGGAGCA----- l=27 a=10 (ma)
---------------------------------------GGCUGGUGCUGGUGCAGAUUUGGAGCc----- l=27 a=1 
----------------------------------------GCUGGUGCUGGUGCAGAUUU----------- l=20 a=1 
----------------------------------------GCUGGUGCUGGUGCAGAUUUGGAG------- l=24 a=1 
----------------------------------------GCUGGUGCUGGUGCAGAUUUGGAGCA----- l=26 a=7 

mb-01111
ax-1011001
ku-01
ss-101011101110
fn-111
```
