## Supplementary material for "Comprehensive re-analysis of hairpin RNAs in fungi reveals ancestral links": File S1: PID0671.Fg-HN-milR36.SRR3055827_1.txt

```
species:   Fugra
pid:       PID0671
parent:    Fg-HN-milR36
paralog:   
locus:     CM000574.1:6007701-6007771
matures:   ['GCUGGUGCUGGUGCAGAUUUG', 'GGAUCAGCACAGCCUACCAGCUU']
srr:       SRR3055827_1
genome:    /Users/jax/+Genomes/Fungal_genomes/Fugra.AACM00000000.2_scaffolds.fa
alignment: /media/data/njohnson/+SeqLibraries/FunHP_libraries/Wang2016-nz.SRR3055827_1.cram
call:      samtools view /media/data/njohnson/+SeqLibraries/FunHP_libraries/Wang2016-nz.SRR3055827_1.cram CM000574.1:6007701-6007771

2 out of bounds
27 alignments
22 proper strand
22 stranded perfect matches

     ******************************* *****************************     
CCGUCAGCUCCCGGAUCAGCACAGCCUACCAGCUUUCUUGGCUGGUGCUGGUGCAGAUUUGGAGCACAUCA
......(((((.(((((.(((((((..(((((((.....)))))))))).)))).))))))))))......
----------------------------------------GCUGGUGCUGGUGCAGAUUUG---------- l=21 a=2 c
------------GGAUCAGCACAGCCUACCAGCUU------------------------------------ l=23 a=0 c*
---------------------------------------GGCUGGUGCUGGUGCAGAUUUGGAGCA----- l=27 a=5 ma
-------CUCCCGGAUCAGCACAGCCUACCAGCUUU----------------------------------- l=29 a=0 ma*

------GCUCCCGGAUCAGCACAGCCUACCAGC-------------------------------------- l=27 a=1 
------GCUCCCGGAUCAGCACAGCCUACCAGCU------------------------------------- l=28 a=3 
---------CCCGGAUCAGCACAGCCUACCAGC-------------------------------------- l=24 a=1 
---------CCCGGAUCAGCACAGCCUACCAGCU------------------------------------- l=25 a=1 
---------CCCGGAUCAGCACAGCCUACCAGCUU------------------------------------ l=26 a=1 
----------CCGGAUCAGCACAGCCUACCAGCU------------------------------------- l=24 a=1 
----------CCGGAUCAGCACAGCCUACCAGCUU------------------------------------ l=25 a=1 
--------------------------------------UGGCUGGUGCUGGUGCAGAUUUGG--------- l=24 a=1 
--------------------------------------UGGCUGGUGCUGGUGCAGAUUUGGA-------- l=25 a=1 
---------------------------------------GGCUGGUGCUGGUGCAGAUUUGGAGCA----- l=27 a=5 (ma)
----------------------------------------GCUGGUGCUGGUGCAGAUUUG---------- l=21 a=2 (c)
----------------------------------------GCUGGUGCUGGUGCAGAUUUGG--------- l=22 a=1 
----------------------------------------GCUGGUGCUGGUGCAGAUUUGGA-------- l=23 a=1 
----------------------------------------GCUGGUGCUGGUGCAGAUUUGGAGC------ l=25 a=1 
----------------------------------------GCUGGUGCUGGUGCAGAUUUGGAGCA----- l=26 a=1 

mb-01111
ax-1011001
ku-01
ss-101011101100
fn-111
```
