## Supplementary material for "Comprehensive re-analysis of hairpin RNAs in fungi reveals ancestral links": File S1: PID0674.Fg-HN-milR39.SRR2970501_1.txt

```
species:   Fugra
pid:       PID0674
parent:    Fg-HN-milR39
paralog:   
locus:     CM000574.1:1521613-1521808
matures:   ['GUUCUUUGCGAUCGUCUCAAGCA', 'GUUGGGGCAGAGAAGCAGGAACAA']
srr:       SRR2970501_1
genome:    /Users/jax/+Genomes/Fungal_genomes/Fugra.AACM00000000.2_scaffolds.fa
alignment: /media/data/njohnson/+SeqLibraries/FunHP_libraries/Wang2016-nz.SRR2970501_1.cram
call:      samtools view /media/data/njohnson/+SeqLibraries/FunHP_libraries/Wang2016-nz.SRR2970501_1.cram CM000574.1:1521613-1521808

1 out of bounds
5 alignments
4 proper strand
4 stranded perfect matches

                               **************************                                                                                                        *************************          
AGAGCACUACCCGUUCAAAGGCGACCGGCACCGGUUGGGGCAGAGAAGCAGGAACAAUAUCAUCAUCAAGCAGAGAAUCUUUAAAAAGACCCGCCACGCUUCAUGCGCCGUGCAAGGCGAUUUCCCCUCCCCCCUCAUGUUCACCAGUGAAAACCCAUCUUUUGUUCUUUGCGAUCGUCUCAAGCAUUAGUGCUUC
.((((((((.(((.((......)).)))....(.(((((((.((...((((((((((......(((.((((.(.(..((((....))))..).)...)))).)))((((......))))...............((((........))))...........)))))).))))..))))))))).)..)))))))).
-------------------------------------------------------------------------------------------------------------------------------------------------------------------GUUCUUUGCGAUCGUCUCAAGCA---------- l=23 a=0 c
---------------------------------GUUGGGGCAGAGAAGCAGGAACAA------------------------------------------------------------------------------------------------------------------------------------------- l=24 a=0 c*
-------------------------------------------------------------------------------------------------------------------------------------------------------------------------UGCGAUCGUCUCAAGCAUUA------- l=20 a=2 ma
---------------------------------GUUGGGGCAGAGAAGCAGGAACAA------------------------------------------------------------------------------------------------------------------------------------------- l=24 a=0 ma*

-------------------------------------------------------------------------------------------------------------------------------------------------------------------------UGCGAUCGUCUCAAGCAUUA------- l=20 a=2 (ma)
---------------------------------------------------------------------------------------------------------------------------------------------------------------------UCUUUGCGAUCGUCUCAAGCAUU-------- l=23 a=1 
---------------------------------------------------------UAUCAUCAUCAAGCAGAGAAUCUUUAA---------------------------------------------------------------------------------------------------------------- l=27 a=1 

mb-00011
ax-1011011
ku-01
ss-101110101100
fn-001
```
