## Supplementary material for "Comprehensive re-analysis of hairpin RNAs in fungi reveals ancestral links": File S1: PID0674.Fg-HN-milR39.SRR3055827_1.txt

```
species:   Fugra
pid:       PID0674
parent:    Fg-HN-milR39
paralog:   
locus:     CM000574.1:1521613-1521808
matures:   ['GUUCUUUGCGAUCGUCUCAAGCA', 'GUUGGGGCAGAGAAGCAGGAACAA']
srr:       SRR3055827_1
genome:    /Users/jax/+Genomes/Fungal_genomes/Fugra.AACM00000000.2_scaffolds.fa
alignment: /media/data/njohnson/+SeqLibraries/FunHP_libraries/Wang2016-nz.SRR3055827_1.cram
call:      samtools view /media/data/njohnson/+SeqLibraries/FunHP_libraries/Wang2016-nz.SRR3055827_1.cram CM000574.1:1521613-1521808

2 out of bounds
19 alignments
18 proper strand
16 stranded perfect matches

                               **************************                                                                                                        *************************          
AGAGCACUACCCGUUCAAAGGCGACCGGCACCGGUUGGGGCAGAGAAGCAGGAACAAUAUCAUCAUCAAGCAGAGAAUCUUUAAAAAGACCCGCCACGCUUCAUGCGCCGUGCAAGGCGAUUUCCCCUCCCCCCUCAUGUUCACCAGUGAAAACCCAUCUUUUGUUCUUUGCGAUCGUCUCAAGCAUUAGUGCUUC
.((((((((.(((.((......)).)))....(.(((((((.((...((((((((((......(((.((((.(.(..((((....))))..).)...)))).)))((((......))))...............((((........))))...........)))))).))))..))))))))).)..)))))))).
-------------------------------------------------------------------------------------------------------------------------------------------------------------------GUUCUUUGCGAUCGUCUCAAGCA---------- l=23 a=11 c
---------------------------------GUUGGGGCAGAGAAGCAGGAACAA------------------------------------------------------------------------------------------------------------------------------------------- l=24 a=0 c*
-------------------------------------------------------------------------------------------------------------------------------------------------------------------GUUCUUUGCGAUCGUCUCAAGCA---------- l=23 a=11 ma
---------------------------------GUUGGGGCAGAGAAGCAGGAACAA------------------------------------------------------------------------------------------------------------------------------------------- l=24 a=0 ma*

------------------------------------------------------------------------------------------------------------------------------------------------------------------------UUGCGAUCGUCUCAAGCAUUAGUGCUUC l=28 a=1 
-----------------------------------------------------------------------------------------------------------------------------------------------------------------------UUUGCGAUCGUCUCAAGCAUa-------- l=21 a=1 
-----------------------------------------------------------------------------------------------------------------------------------------------------------------------UUUGCGAUCGUCUCAAGCAUUAGUGC--- l=26 a=2 
-----------------------------------------------------------------------------------------------------------------------------------------------------------------------UUUGCGAUCGUCUCAAGCAUUAGUGCUU- l=28 a=1 
-------------------------------------------------------------------------------------------------------------------------------------------------------------------GUUCUUUGCGAUCGUCUCAAGCA---------- l=23 a=11 (c,ma)
-------------------------------------------------------------------------------------------------------------------------------------------------------------UCUUUUGUUCUUUGCGAUCGUCUCA-------------- l=25 a=1 
------------------------------------GuGGCAGAGAAGCAGGAACAAUAUCA-------------------------------------------------------------------------------------------------------------------------------------- l=26 a=1 

mb-01011
ax-1011011
ku-01
ss-101111101110
fn-111
```
