## Supplementary material for "Comprehensive re-analysis of hairpin RNAs in fungi reveals ancestral links": File S1: PID0675.Fg-HN-milR40.SRR2970501_1.txt

```
species:   Fugra
pid:       PID0675
parent:    Fg-HN-milR40
paralog:   
locus:     CM000574.1:6821114-6821192
matures:   ['GAGGGAGGAGGUCUAAAGAUU', 'UUUUUGACUCUUCCCUCUG']
srr:       SRR2970501_1
genome:    /Users/jax/+Genomes/Fungal_genomes/Fugra.AACM00000000.2_scaffolds.fa
alignment: /media/data/njohnson/+SeqLibraries/FunHP_libraries/Wang2016-nz.SRR2970501_1.cram
call:      samtools view /media/data/njohnson/+SeqLibraries/FunHP_libraries/Wang2016-nz.SRR2970501_1.cram CM000574.1:6821114-6821192

6 out of bounds
5 alignments
5 proper strand
5 stranded perfect matches

        **************************          ************************           
GGCAUUCUUAGAGGGAGGAGGUCUAAAGAUUUCAUCUUGUAUCCUCGUGUUUUUGACUCUUCCCUCUGUUUGGGCGUCU
(((.(((.((((((((((((.((.((((((..................))))))))))))))))))))...))).))).
----------GAGGGAGGAGGUCUAAAGAUU------------------------------------------------ l=21 a=0 c
-------------------------------------------------UUUUUGACUCUUCCCUCUG----------- l=19 a=0 c*
----------GAGGGAGGAGGUCUAAAGAUUUCA--------------------------------------------- l=24 a=1 ma
----------------------------------------------GUGUUUUUGACUCUUCCCUCUG----------- l=22 a=0 ma*

----------GAGGGAGGAGGUCUAAAGAUUUCA--------------------------------------------- l=24 a=1 (ma)
---------AGAGGGAGGAGGUCUAA----------------------------------------------------- l=17 a=1 
---------AGAGGGAGGAGGUCUAAAGAUUU----------------------------------------------- l=23 a=1 
---------AGAGGGAGGAGGUCUAAAGAUUUC---------------------------------------------- l=24 a=1 
----UUCUUAGAGGGAGGAGGUCUAAAGAU------------------------------------------------- l=26 a=1 

mb-01011
ax-1011011
ku-01
ss-100111111100
fn-011
```
