## Supplementary material for "Comprehensive re-analysis of hairpin RNAs in fungi reveals ancestral links": File S1: PID0675.Fg-HN-milR40.SRR3055827_1.txt

```
species:   Fugra
pid:       PID0675
parent:    Fg-HN-milR40
paralog:   
locus:     CM000574.1:6821114-6821192
matures:   ['GAGGGAGGAGGUCUAAAGAUU', 'UUUUUGACUCUUCCCUCUG']
srr:       SRR3055827_1
genome:    /Users/jax/+Genomes/Fungal_genomes/Fugra.AACM00000000.2_scaffolds.fa
alignment: /media/data/njohnson/+SeqLibraries/FunHP_libraries/Wang2016-nz.SRR3055827_1.cram
call:      samtools view /media/data/njohnson/+SeqLibraries/FunHP_libraries/Wang2016-nz.SRR3055827_1.cram CM000574.1:6821114-6821192

1 out of bounds
9 alignments
9 proper strand
9 stranded perfect matches

        ***********************                *********************           
GGCAUUCUUAGAGGGAGGAGGUCUAAAGAUUUCAUCUUGUAUCCUCGUGUUUUUGACUCUUCCCUCUGUUUGGGCGUCU
(((.(((.((((((((((((.((.((((((..................))))))))))))))))))))...))).))).
----------GAGGGAGGAGGUCUAAAGAUU------------------------------------------------ l=21 a=2 c
-------------------------------------------------UUUUUGACUCUUCCCUCUG----------- l=19 a=0 c*
----------GAGGGAGGAGGUCUAAAGAUU------------------------------------------------ l=21 a=2 ma
-------------------------------------------------UUUUUGACUCUUCCCUCUG----------- l=19 a=0 ma*

----------GAGGGAGGAGGUCUAAA---------------------------------------------------- l=17 a=1 
----------GAGGGAGGAGGUCUAAAGAU------------------------------------------------- l=20 a=2 
----------GAGGGAGGAGGUCUAAAGAUU------------------------------------------------ l=21 a=2 (c,ma)
----------GAGGGAGGAGGUCUAAAGAUUU----------------------------------------------- l=22 a=2 
---------AGAGGGAGGAGGUCUAAA---------------------------------------------------- l=18 a=1 
---------AGAGGGAGGAGGUCUAAAGAUUU----------------------------------------------- l=23 a=1 

mb-01011
ax-1011111
ku-01
ss-101111111110
fn-111
```
