## Supplementary material for "Comprehensive re-analysis of hairpin RNAs in fungi reveals ancestral links": File S1: PID0676.Fg-HN-milR41.SRR2970501_1.txt

```
species:   Fugra
pid:       PID0676
parent:    Fg-HN-milR41
paralog:   
locus:     CM000574.1:7889020-7889356
matures:   ['UGGGUCUGGGAGUGGUAGGGGA', 'CACUAGUCUCUCAGUCCAGUU']
srr:       SRR2970501_1
genome:    /Users/jax/+Genomes/Fungal_genomes/Fugra.AACM00000000.2_scaffolds.fa
alignment: /media/data/njohnson/+SeqLibraries/FunHP_libraries/Wang2016-nz.SRR2970501_1.cram
call:      samtools view /media/data/njohnson/+SeqLibraries/FunHP_libraries/Wang2016-nz.SRR2970501_1.cram CM000574.1:7889020-7889356

0 out of bounds
8 alignments
7 proper strand
5 stranded perfect matches

        ************************                                                                                                                                                                                                                                                                               ***********************           
CGAGUGCGACUGGGUCUGGGAGUGGUAGGGGAAUUACCAUGAUUGCGGAUUUUGCUGUGGGAGGCUUGUCAGGGACGAGUGACGUGCGGCGACAACUUUCAUCAUGAUUUCUUGGUGGAGGAAUACAUGAUGAGGCCAGAUCUCGCGGGCCGGAAUAAUGACAGUCCGACAUAAGAUGCUUACCCUGGAUCUCGAAGUCGUCUAGGGAGUUUACUUCGUUCGAACAGGAGCAAUUGGAGGUUCAAAUCGUCAUACGUUUCAACGAGAUGUACUGCAGUAAAGGUACUGAAAUUCUAAGGUGACAACACUAGUCUCUCAGUCCAGUUCGUUGGUCUCC
.(((.(((((((((.(((((((.(.(((.(...(((((..((((.(((.(((((((((((....(((((..((((((.((((((...(((.......((((((((((((((((....))))))).))))))))))))..((((.((((((.(.........).))))).)...))))(((..((((((((.........)))))))))))..(((((((((......)))).....)))))......)))))).)))))).))))).....)))))))))))...))).))))....)))))...).))).))))))))))))).))))....))).
----------UGGGUCUGGGAGUGGUAGGGGA----------------------------------------------------------------------------------------------------------------------------------------------------------------------------------------------------------------------------------------------------------------------------------------------------------------- l=22 a=2 c
-----------------------------------------------------------------------------------------------------------------------------------------------------------------------------------------------------------------------------------------------------------------------------------------------------------------CACUAGUCUCUCAGUCCAGUU----------- l=21 a=0 c*
----------UGGGUCUGGGAGUGGUAGGGGA----------------------------------------------------------------------------------------------------------------------------------------------------------------------------------------------------------------------------------------------------------------------------------------------------------------- l=22 a=2 ma
-----------------------------------------------------------------------------------------------------------------------------------------------------------------------------------------------------------------------------------------------------------------------------------------------------------------CACUAGUCUCUCAGUCCAGUU----------- l=21 a=0 ma*

------------------------------------------------------------GAGGCUUGUCAGGGACGAa------------------------------------------------------------------------------------------------------------------------------------------------------------------------------------------------------------------------------------------------------------------ l=19 a=1 
----------------------------------------------------------GGGAGGCUUGUCAGGGACGA------------------------------------------------------------------------------------------------------------------------------------------------------------------------------------------------------------------------------------------------------------------- l=20 a=2 
---------------------------------------------------------UGGGAGGCUUGUCAGGGACGA------------------------------------------------------------------------------------------------------------------------------------------------------------------------------------------------------------------------------------------------------------------- l=21 a=1 
-------------------------------------------UGCGGAUUUUGCUGUGGGAGGCUa------------------------------------------------------------------------------------------------------------------------------------------------------------------------------------------------------------------------------------------------------------------------------ l=24 a=1 
----------UGGGUCUGGGAGUGGUAGGGGA----------------------------------------------------------------------------------------------------------------------------------------------------------------------------------------------------------------------------------------------------------------------------------------------------------------- l=22 a=2 (c,ma)

mb-01011
ax-1010011
ku-01
ss-111101101100
fn-011
```
