## Supplementary material for "Comprehensive re-analysis of hairpin RNAs in fungi reveals ancestral links": File S1: PID0676.Fg-HN-milR41.SRR3055827_1.txt

```
species:   Fugra
pid:       PID0676
parent:    Fg-HN-milR41
paralog:   
locus:     CM000574.1:7889020-7889356
matures:   ['UGGGUCUGGGAGUGGUAGGGGA', 'CACUAGUCUCUCAGUCCAGUU']
srr:       SRR3055827_1
genome:    /Users/jax/+Genomes/Fungal_genomes/Fugra.AACM00000000.2_scaffolds.fa
alignment: /media/data/njohnson/+SeqLibraries/FunHP_libraries/Wang2016-nz.SRR3055827_1.cram
call:      samtools view /media/data/njohnson/+SeqLibraries/FunHP_libraries/Wang2016-nz.SRR3055827_1.cram CM000574.1:7889020-7889356

1 out of bounds
16 alignments
11 proper strand
9 stranded perfect matches

        ************************                                                                                                                                                                                                                                                                               ***********************           
CGAGUGCGACUGGGUCUGGGAGUGGUAGGGGAAUUACCAUGAUUGCGGAUUUUGCUGUGGGAGGCUUGUCAGGGACGAGUGACGUGCGGCGACAACUUUCAUCAUGAUUUCUUGGUGGAGGAAUACAUGAUGAGGCCAGAUCUCGCGGGCCGGAAUAAUGACAGUCCGACAUAAGAUGCUUACCCUGGAUCUCGAAGUCGUCUAGGGAGUUUACUUCGUUCGAACAGGAGCAAUUGGAGGUUCAAAUCGUCAUACGUUUCAACGAGAUGUACUGCAGUAAAGGUACUGAAAUUCUAAGGUGACAACACUAGUCUCUCAGUCCAGUUCGUUGGUCUCC
.(((.(((((((((.(((((((.(.(((.(...(((((..((((.(((.(((((((((((....(((((..((((((.((((((...(((.......((((((((((((((((....))))))).))))))))))))..((((.((((((.(.........).))))).)...))))(((..((((((((.........)))))))))))..(((((((((......)))).....)))))......)))))).)))))).))))).....)))))))))))...))).))))....)))))...).))).))))))))))))).))))....))).
----------UGGGUCUGGGAGUGGUAGGGGA----------------------------------------------------------------------------------------------------------------------------------------------------------------------------------------------------------------------------------------------------------------------------------------------------------------- l=22 a=6 c
-----------------------------------------------------------------------------------------------------------------------------------------------------------------------------------------------------------------------------------------------------------------------------------------------------------------CACUAGUCUCUCAGUCCAGUU----------- l=21 a=0 c*
----------UGGGUCUGGGAGUGGUAGGGGA----------------------------------------------------------------------------------------------------------------------------------------------------------------------------------------------------------------------------------------------------------------------------------------------------------------- l=22 a=6 ma
-----------------------------------------------------------------------------------------------------------------------------------------------------------------------------------------------------------------------------------------------------------------------------------------------------------------CACUAGUCUCUCAGUCCAGUU----------- l=21 a=0 ma*

----------------------------------------------------------------------------------------------------------------------------------------------------------------------------------------------------------------------------------------------------------------------------------------------------------------------GUCUCUCAGUCCAGUUCGUUGGUCUCC l=27 a=1 
--------------------------------------------------------------------------------------------------------------------------AUACAUGAUGAGGCCAGAUa--------------------------------------------------------------------------------------------------------------------------------------------------------------------------------------------------- l=20 a=1 
-------------------------------------------------------------------------------------GCGGCGACAACUUUCAUCAa---------------------------------------------------------------------------------------------------------------------------------------------------------------------------------------------------------------------------------------- l=20 a=1 
--------------------------------------AUGAUUGCGGAUUUUGCUGUGGGA----------------------------------------------------------------------------------------------------------------------------------------------------------------------------------------------------------------------------------------------------------------------------------- l=24 a=1 
-----------GGGUCUGGGAGUGGUAGGGGA----------------------------------------------------------------------------------------------------------------------------------------------------------------------------------------------------------------------------------------------------------------------------------------------------------------- l=21 a=1 
----------UGGGUCUGGGAGUGGUAGGGGA----------------------------------------------------------------------------------------------------------------------------------------------------------------------------------------------------------------------------------------------------------------------------------------------------------------- l=22 a=6 (c,ma)

mb-01111
ax-1010011
ku-01
ss-111100101100
fn-101
```
