## Supplementary material for "Comprehensive re-analysis of hairpin RNAs in fungi reveals ancestral links": File S1: PID0678.Fg-HN-milR43.SRR3055827_1.txt

```
species:   Fugra
pid:       PID0678
parent:    Fg-HN-milR43
paralog:   
locus:     CM000575.1:893840-893965
matures:   ['UGGGAGGGUGUGGAGAGGAA', 'CCUUUCCCCGCUCUCCAGACAG']
srr:       SRR3055827_1
genome:    /Users/jax/+Genomes/Fungal_genomes/Fugra.AACM00000000.2_scaffolds.fa
alignment: /media/data/njohnson/+SeqLibraries/FunHP_libraries/Wang2016-nz.SRR3055827_1.cram
call:      samtools view /media/data/njohnson/+SeqLibraries/FunHP_libraries/Wang2016-nz.SRR3055827_1.cram CM000575.1:893840-893965

1 out of bounds
27 alignments
25 proper strand
22 stranded perfect matches

                   ************************                                                   **********************          
ACUCGGUGCUGGACGACAUGACCUUUCCCCGCUCUCCAGACAGCUCGGCUUGCUGGCCGAACCAGGAUUCACUCGGUUUGAUUCAACUCCAGAGCGUGGGAGGGUGUGGAGAGGAAUAUAGAGAGG
..(((........))).....(((((((.((((((((..((.((((((((....))))(((((((......)).)))))............)))))).)))))))).)))))))............
------------------------------------------------------------------------------------------------UGGGAGGGUGUGGAGAGGAA---------- l=20 a=21 c
---------------------CCUUUCCCCGCUCUCCAGACAG----------------------------------------------------------------------------------- l=22 a=0 c*
------------------------------------------------------------------------------------------------UGGGAGGGUGUGGAGAGGAA---------- l=20 a=21 ma
---------------------CCUUUCCCCGCUCUCCAGACAG----------------------------------------------------------------------------------- l=22 a=0 ma*

------------------------------------------------------------------------------------------------UGGGAGGGUGUGGAGAGGAA---------- l=20 a=21 (c,ma)
------------------------------------------------------------------------------------------------UGGGAGGGgGUGGAGAGGAA---------- l=20 a=3 
-------------------------------------------------------------------------------------------------GGGAGGGUGUGGAGAGGA----------- l=18 a=1 

mb-01011
ax-1011111
ku-01
ss-111111111110
fn-111
```
