## Supplementary material for "Comprehensive re-analysis of hairpin RNAs in fungi reveals ancestral links": File S1: PID0680.Fg-HN-milR45.SRR2970501_1.txt

```
species:   Fugra
pid:       PID0680
parent:    Fg-HN-milR45
paralog:   
locus:     CM000575.1:6472000-6472181
matures:   ['UGUCUCUGGAUCUGUUGACGA', 'UGAACCUUGACUUCUCCUUCAUACU']
srr:       SRR2970501_1
genome:    /Users/jax/+Genomes/Fungal_genomes/Fugra.AACM00000000.2_scaffolds.fa
alignment: /media/data/njohnson/+SeqLibraries/FunHP_libraries/Wang2016-nz.SRR2970501_1.cram
call:      samtools view /media/data/njohnson/+SeqLibraries/FunHP_libraries/Wang2016-nz.SRR2970501_1.cram CM000575.1:6472000-6472181

0 out of bounds
5 alignments
4 proper strand
3 stranded perfect matches

        ***********************        ***************************                                                                                                                    
AUCCUUAGAGUGUCUCUGGAUCUGUUGACGAUAAAUAUUUCUGAACCUUGACUUCUCCUUCAUACUUCUCAUACUUCAUGCAAUUUUCUUUCAAGACUGGUGAACCUUCCAACAUGGCGACUCUUGAUGCCCUGCGUAUCGCCCUUCGGCAGCAAAUCCCGUCGGAAGCAUCUACCAAGGCU
.......((((((....(((((.(((.(.((........))).)))...))....)))...))))))..............................((((((..(((((...((((.((...(((.((((..(((...))).....)))).))).)))))).)))))..)).)))).....
----------UGUCUCUGGAUCUGUUGACGA------------------------------------------------------------------------------------------------------------------------------------------------------- l=21 a=3 c
-----------------------------------------UGAACCUUGACUUCUCCUUCAUACU-------------------------------------------------------------------------------------------------------------------- l=25 a=0 c*
----------UGUCUCUGGAUCUGUUGACGA------------------------------------------------------------------------------------------------------------------------------------------------------- l=21 a=3 ma
-----------------------------------------UGAACCUUGACUUCUCCUUCAUACU-------------------------------------------------------------------------------------------------------------------- l=25 a=0 ma*

----------UGUCUCUGGAUCUGUUGACGA------------------------------------------------------------------------------------------------------------------------------------------------------- l=21 a=3 (c,ma)
-----------GUCUCUGGAUCUGUUGACGAa------------------------------------------------------------------------------------------------------------------------------------------------------ l=21 a=1 

mb-01011
ax-1001011
ku-01
ss-101110101010
fn-101
```
