## Supplementary material for "Comprehensive re-analysis of hairpin RNAs in fungi reveals ancestral links": File S1: PID0680.Fg-HN-milR45.SRR3055827_1.txt

```
species:   Fugra
pid:       PID0680
parent:    Fg-HN-milR45
paralog:   
locus:     CM000575.1:6472000-6472181
matures:   ['UGUCUCUGGAUCUGUUGACGA', 'UGAACCUUGACUUCUCCUUCAUACU']
srr:       SRR3055827_1
genome:    /Users/jax/+Genomes/Fungal_genomes/Fugra.AACM00000000.2_scaffolds.fa
alignment: /media/data/njohnson/+SeqLibraries/FunHP_libraries/Wang2016-nz.SRR3055827_1.cram
call:      samtools view /media/data/njohnson/+SeqLibraries/FunHP_libraries/Wang2016-nz.SRR3055827_1.cram CM000575.1:6472000-6472181

0 out of bounds
7 alignments
7 proper strand
7 stranded perfect matches

        ***********************        ***************************                                                                                                                    
AUCCUUAGAGUGUCUCUGGAUCUGUUGACGAUAAAUAUUUCUGAACCUUGACUUCUCCUUCAUACUUCUCAUACUUCAUGCAAUUUUCUUUCAAGACUGGUGAACCUUCCAACAUGGCGACUCUUGAUGCCCUGCGUAUCGCCCUUCGGCAGCAAAUCCCGUCGGAAGCAUCUACCAAGGCU
.......((((((....(((((.(((.(.((........))).)))...))....)))...))))))..............................((((((..(((((...((((.((...(((.((((..(((...))).....)))).))).)))))).)))))..)).)))).....
----------UGUCUCUGGAUCUGUUGACGA------------------------------------------------------------------------------------------------------------------------------------------------------- l=21 a=4 c
-----------------------------------------UGAACCUUGACUUCUCCUUCAUACU-------------------------------------------------------------------------------------------------------------------- l=25 a=0 c*
----------UGUCUCUGGAUCUGUUGACGA------------------------------------------------------------------------------------------------------------------------------------------------------- l=21 a=4 ma
-----------------------------------------UGAACCUUGACUUCUCCUUCAUACU-------------------------------------------------------------------------------------------------------------------- l=25 a=0 ma*

-------GAGUGUCUCUGGAUCUGUUGACGAUA----------------------------------------------------------------------------------------------------------------------------------------------------- l=26 a=1 
--------AGUGUCUCUGGAUCUGUUGACGAU------------------------------------------------------------------------------------------------------------------------------------------------------ l=24 a=1 
----------UGUCUCUGGAUCUGUUGACGA------------------------------------------------------------------------------------------------------------------------------------------------------- l=21 a=4 (c,ma)
----------UGUCUCUGGAUCUGUUGACGAU------------------------------------------------------------------------------------------------------------------------------------------------------ l=22 a=1 

mb-01011
ax-1001011
ku-01
ss-111111101010
fn-111
```
