## Supplementary material for "Comprehensive re-analysis of hairpin RNAs in fungi reveals ancestral links": File S1: PID0681.Fg-HN-milR46.SRR2970501_1.txt

```
species:   Fugra
pid:       PID0681
parent:    Fg-HN-milR46
paralog:   
locus:     CM000575.1:6679624-6679700
matures:   ['GGAGGAGGCGACUGCGACUGGG', 'CAGACGUAGUUUCCUGCUCAGAAG']
srr:       SRR2970501_1
genome:    /Users/jax/+Genomes/Fungal_genomes/Fugra.AACM00000000.2_scaffolds.fa
alignment: /media/data/njohnson/+SeqLibraries/FunHP_libraries/Wang2016-nz.SRR2970501_1.cram
call:      samtools view /media/data/njohnson/+SeqLibraries/FunHP_libraries/Wang2016-nz.SRR2970501_1.cram CM000575.1:6679624-6679700

2 out of bounds
6 alignments
4 proper strand
3 stranded perfect matches

        ************************                **************************   
GGUAACGGGUGGAGGAGGCGACUGCGACUGGGACGCUACAGGCGAGGUCGCAGACGUAGUUUCCUGCUCAGAAGCCA
......((.(.(((.(((.(((((((.(((.((((((...)))...))).))).))))))).))).)))...).)).
----------GGAGGAGGCGACUGCGACUGGG--------------------------------------------- l=22 a=0 c
--------------------------------------------------CAGACGUAGUUUCCUGCUCAGAAG--- l=24 a=0 c*
----ACGGGUGGAGGAGGCGACUGCGA-------------------------------------------------- l=23 a=1 ma
--------------------------------------------------CAGACGUAGUUUCCUGCUCAGAAG--- l=24 a=0 ma*

----ACGGGUGGAGGAGGCGACUGCG--------------------------------------------------- l=22 a=1 
----ACGGGUGGAGGAGGCGACUGCGA-------------------------------------------------- l=23 a=1 (ma)
----ACGGGUGGAGGAGGCGACUGCaA-------------------------------------------------- l=23 a=1 
----------------------UGCGACUGGGACGCUACAGGCGA-------------------------------- l=23 a=1 

mb-00011
ax-1001011
ku-01
ss-110110101100
fn-001
```
