## Supplementary material for "Comprehensive re-analysis of hairpin RNAs in fungi reveals ancestral links": File S1: PID0681.Fg-HN-milR46.SRR3055827_1.txt

```
species:   Fugra
pid:       PID0681
parent:    Fg-HN-milR46
paralog:   
locus:     CM000575.1:6679624-6679700
matures:   ['GGAGGAGGCGACUGCGACUGGG', 'CAGACGUAGUUUCCUGCUCAGAAG']
srr:       SRR3055827_1
genome:    /Users/jax/+Genomes/Fungal_genomes/Fugra.AACM00000000.2_scaffolds.fa
alignment: /media/data/njohnson/+SeqLibraries/FunHP_libraries/Wang2016-nz.SRR3055827_1.cram
call:      samtools view /media/data/njohnson/+SeqLibraries/FunHP_libraries/Wang2016-nz.SRR3055827_1.cram CM000575.1:6679624-6679700

1 out of bounds
6 alignments
6 proper strand
5 stranded perfect matches

        ************************                **************************   
GGUAACGGGUGGAGGAGGCGACUGCGACUGGGACGCUACAGGCGAGGUCGCAGACGUAGUUUCCUGCUCAGAAGCCA
......((.(.(((.(((.(((((((.(((.((((((...)))...))).))).))))))).))).)))...).)).
----------GGAGGAGGCGACUGCGACUGGG--------------------------------------------- l=22 a=2 c
--------------------------------------------------CAGACGUAGUUUCCUGCUCAGAAG--- l=24 a=0 c*
----------GGAGGAGGCGACUGCGACUGGG--------------------------------------------- l=22 a=2 ma
--------------------------------------------------CAGACGUAGUUUCCUGCUCAGAAG--- l=24 a=0 ma*

----------GGAGGAGGCGACUGCGACU------------------------------------------------ l=19 a=1 
----------GGAGGAGGCGACUGCGACUGGG--------------------------------------------- l=22 a=2 (c,ma)
----------GGAGGAGGCGACUGCGACUGGGu-------------------------------------------- l=23 a=1 
----------GGAGGAGGCGACUGCGACUGGGA-------------------------------------------- l=23 a=1 
----------GGAGGAGGCGACUGCGACUGGGAC------------------------------------------- l=24 a=1 

mb-00011
ax-1001011
ku-01
ss-111111101100
fn-111
```
