## Supplementary material for "Comprehensive re-analysis of hairpin RNAs in fungi reveals ancestral links": File S1: PID0682.Fg-HN-milR47.SRR2970501_1.txt

```
species:   Fugra
pid:       PID0682
parent:    Fg-HN-milR47
paralog:   
locus:     CM000576.1:3313332-3313505
matures:   ['UCAGAACUCAGAAGACUCUGUA', 'CAGAGAUCUCUGGGUCUUGAU']
srr:       SRR2970501_1
genome:    /Users/jax/+Genomes/Fungal_genomes/Fugra.AACM00000000.2_scaffolds.fa
alignment: /media/data/njohnson/+SeqLibraries/FunHP_libraries/Wang2016-nz.SRR2970501_1.cram
call:      samtools view /media/data/njohnson/+SeqLibraries/FunHP_libraries/Wang2016-nz.SRR2970501_1.cram CM000576.1:3313332-3313505

0 out of bounds
2 alignments
1 proper strand
0 stranded perfect matches

        ************************                                                                                                               ***********************        
GAAUUUCGAGUCAGAACUCAGAAGACUCUGUAUAUCCGAACAGCCAGGGCAAGGGUAUCGCCUAUCCUGAAGGACCUAGUCAGUAACGAUGCCAUGCUGAUUACAGGUUAGUCUCCCGGAUCAACCAGCUUGAUCAGGUUAAUUCCAGAGAUCUCUGGGUCUUGAUCGUGCCAU
......(((.((((.(((((((.(((((((..............(((((..(((......))).)))))...(((((((((((((.........))))))))..)))))......((.((((((.....)))))).)).......))))).))))))))).)))))))......
----------UCAGAACUCAGAAGACUCUGUA---------------------------------------------------------------------------------------------------------------------------------------------- l=22 a=0 c
-------------------------------------------------------------------------------------------------------------------------------------------------CAGAGAUCUCUGGGUCUUGAU-------- l=21 a=0 c*
----------UCAGAACUCAGAAGACUCUGUA---------------------------------------------------------------------------------------------------------------------------------------------- l=22 a=0 ma
-------------------------------------------------------------------------------------------------------------------------------------------------CAGAGAUCUCUGGGUCUUGAU-------- l=21 a=0 ma*


No alignments to locus

mb-01011
ax-1011011
ku-01
ss-110110111100
fn-001
```
