## Supplementary material for "Comprehensive re-analysis of hairpin RNAs in fungi reveals ancestral links": File S1: PID0683.Fg-HN-milR48.SRR2970501_1.txt

```
species:   Fugra
pid:       PID0683
parent:    Fg-HN-milR48
paralog:   
locus:     CM000576.1:6749680-6749823
matures:   ['GACAAGGAGUGGUCGAGCGGU', 'CGUUCGACCACUCCUUGUCUU']
srr:       SRR2970501_1
genome:    /Users/jax/+Genomes/Fungal_genomes/Fugra.AACM00000000.2_scaffolds.fa
alignment: /media/data/njohnson/+SeqLibraries/FunHP_libraries/Wang2016-nz.SRR2970501_1.cram
call:      samtools view /media/data/njohnson/+SeqLibraries/FunHP_libraries/Wang2016-nz.SRR2970501_1.cram CM000576.1:6749680-6749823

0 out of bounds
12 alignments
12 proper strand
12 stranded perfect matches

        ***********************                                                                        ***********************                  
AUAUACCUUUGACAAGGAGUGGUCGAGCGGUAUCCGUCCUAAAAUAAAAUAAAAAACCUACAAACCUAAAAGCCUUCUCUAAAAACAAACCUAAGCACUUUCACCCGUUCGACCACUCCUUGUCUUUUGCAUUUUUGGGAUUCC
..........((((((((((((((((((((..........................................................................))))))))))))))))))))..((.((....)).))....
----------GACAAGGAGUGGUCGAGCGGU----------------------------------------------------------------------------------------------------------------- l=21 a=2 c
---------------------------------------------------------------------------------------------------------CGUUCGACCACUCCUUGUCUU------------------ l=21 a=0 c*
----------GACAAGGAGUGGUCGAGCGGU----------------------------------------------------------------------------------------------------------------- l=21 a=2 ma
---------------------------------------------------------------------------------------------------------CGUUCGACCACUCCUUGUCUU------------------ l=21 a=0 ma*

----------GACAAGGAGUGGUCGAGCG------------------------------------------------------------------------------------------------------------------- l=19 a=1 
----------GACAAGGAGUGGUCGAGCGG------------------------------------------------------------------------------------------------------------------ l=20 a=2 
----------GACAAGGAGUGGUCGAGCGGU----------------------------------------------------------------------------------------------------------------- l=21 a=2 (c,ma)
----------GACAAGGAGUGGUCGAGCGGUA---------------------------------------------------------------------------------------------------------------- l=22 a=2 
----------GACAAGGAGUGGUCGAGCGGUAU--------------------------------------------------------------------------------------------------------------- l=23 a=1 
----------GACAAGGAGUGGUCGAGCGGUAUC-------------------------------------------------------------------------------------------------------------- l=24 a=1 
----------GACAAGGAGUGGUCGAGCGGUAUCCG------------------------------------------------------------------------------------------------------------ l=26 a=1 
----------GACAAGGAGUGGUCGAGCGGUAUCCGU----------------------------------------------------------------------------------------------------------- l=27 a=1 
-----------ACAAGGAGUGGUCGAGCGGUA---------------------------------------------------------------------------------------------------------------- l=21 a=1 

mb-01011
ax-1011011
ku-01
ss-101111111110
fn-111
```
