## Supplementary material for "Comprehensive re-analysis of hairpin RNAs in fungi reveals ancestral links": File S1: PID0684.Fg-HN-milR49.SRR2970501_1.txt

```
species:   Fugra
pid:       PID0684
parent:    Fg-HN-milR49
paralog:   
locus:     CM000576.1:381967-382157
matures:   ['UGGGAAUCUAGAUUGACUCGCA', 'UUGGUCAAUUUAGCUGGCUGUU']
srr:       SRR2970501_1
genome:    /Users/jax/+Genomes/Fungal_genomes/Fugra.AACM00000000.2_scaffolds.fa
alignment: /media/data/njohnson/+SeqLibraries/FunHP_libraries/Wang2016-nz.SRR2970501_1.cram
call:      samtools view /media/data/njohnson/+SeqLibraries/FunHP_libraries/Wang2016-nz.SRR2970501_1.cram CM000576.1:381967-382157

0 out of bounds
2 alignments
2 proper strand
2 stranded perfect matches

        ************************                                                                                                                               ************************        
UGAAGCUGCAUGGGAAUCUAGAUUGACUCGCAUGGAAUGGGCUGAGUGUUUGAGUGUCUGGGUAGCCUUGGUUAGACACCAUGUUGGGUGUUUGAGUGGUCUUGGUUGGUGGCUGCAUACAGAAGUGGUGUCCCACGUGGGUGACACGCAUUUGGAUAGAGUUGGUCAAUUUAGCUGGCUGUUUAGCUGGG
...(((((.((((....(((((((((((.((..........(((.((((...(((..((((.(((((....(((((((((......)))))))))..)))..)).))))..))))))).)))((((((((((((.....)).))))).))))).......)).)))))))))))....)))).)))))...
----------UGGGAAUCUAGAUUGACUCGCA--------------------------------------------------------------------------------------------------------------------------------------------------------------- l=22 a=2 c
-----------------------------------------------------------------------------------------------------------------------------------------------------------------UUGGUCAAUUUAGCUGGCUGUU-------- l=22 a=0 c*
----------UGGGAAUCUAGAUUGACUCGCA--------------------------------------------------------------------------------------------------------------------------------------------------------------- l=22 a=2 ma
-----------------------------------------------------------------------------------------------------------------------------------------------------------------UUGGUCAAUUUAGCUGGCUGUU-------- l=22 a=0 ma*

----------UGGGAAUCUAGAUUGACUCGCA--------------------------------------------------------------------------------------------------------------------------------------------------------------- l=22 a=2 (c,ma)

mb-01011
ax-1001111
ku-01
ss-111111101110
fn-011
```
