## Supplementary material for "Comprehensive re-analysis of hairpin RNAs in fungi reveals ancestral links": File S1: PID0684.Fg-HN-milR49.SRR3055827_1.txt

```
species:   Fugra
pid:       PID0684
parent:    Fg-HN-milR49
paralog:   
locus:     CM000576.1:381967-382157
matures:   ['UGGGAAUCUAGAUUGACUCGCA', 'UUGGUCAAUUUAGCUGGCUGUU']
srr:       SRR3055827_1
genome:    /Users/jax/+Genomes/Fungal_genomes/Fugra.AACM00000000.2_scaffolds.fa
alignment: /media/data/njohnson/+SeqLibraries/FunHP_libraries/Wang2016-nz.SRR3055827_1.cram
call:      samtools view /media/data/njohnson/+SeqLibraries/FunHP_libraries/Wang2016-nz.SRR3055827_1.cram CM000576.1:381967-382157

0 out of bounds
5 alignments
5 proper strand
5 stranded perfect matches

        ************************                                                                                                                               ************************        
UGAAGCUGCAUGGGAAUCUAGAUUGACUCGCAUGGAAUGGGCUGAGUGUUUGAGUGUCUGGGUAGCCUUGGUUAGACACCAUGUUGGGUGUUUGAGUGGUCUUGGUUGGUGGCUGCAUACAGAAGUGGUGUCCCACGUGGGUGACACGCAUUUGGAUAGAGUUGGUCAAUUUAGCUGGCUGUUUAGCUGGG
...(((((.((((....(((((((((((.((..........(((.((((...(((..((((.(((((....(((((((((......)))))))))..)))..)).))))..))))))).)))((((((((((((.....)).))))).))))).......)).)))))))))))....)))).)))))...
----------UGGGAAUCUAGAUUGACUCGCA--------------------------------------------------------------------------------------------------------------------------------------------------------------- l=22 a=3 c
-----------------------------------------------------------------------------------------------------------------------------------------------------------------UUGGUCAAUUUAGCUGGCUGUU-------- l=22 a=0 c*
----------UGGGAAUCUAGAUUGACUCGCA--------------------------------------------------------------------------------------------------------------------------------------------------------------- l=22 a=3 ma
-----------------------------------------------------------------------------------------------------------------------------------------------------------------UUGGUCAAUUUAGCUGGCUGUU-------- l=22 a=0 ma*

----------UGGGAAUCUAGAUUGACUCGC---------------------------------------------------------------------------------------------------------------------------------------------------------------- l=21 a=2 
----------UGGGAAUCUAGAUUGACUCGCA--------------------------------------------------------------------------------------------------------------------------------------------------------------- l=22 a=3 (c,ma)

mb-01011
ax-1001111
ku-01
ss-111111101110
fn-111
```
