## Supplementary material for "Comprehensive re-analysis of hairpin RNAs in fungi reveals ancestral links": File S1: PID0685.Fg-HN-milR50.SRR2970501_1.txt

```
species:   Fugra
pid:       PID0685
parent:    Fg-HN-milR50
paralog:   
locus:     CM000576.1:1383044-1383145
matures:   ['GGGGAGGUCAGGUAUGAGAUUGA', 'GACAGAUCAUACAUACCUCUCUUU']
srr:       SRR2970501_1
genome:    /Users/jax/+Genomes/Fungal_genomes/Fugra.AACM00000000.2_scaffolds.fa
alignment: /media/data/njohnson/+SeqLibraries/FunHP_libraries/Wang2016-nz.SRR2970501_1.cram
call:      samtools view /media/data/njohnson/+SeqLibraries/FunHP_libraries/Wang2016-nz.SRR2970501_1.cram CM000576.1:1383044-1383145

3 out of bounds
13 alignments
13 proper strand
11 stranded perfect matches

          **************************                               *************************          
AGCCCUUGUGUGGACAGAUCAUACAUACCUCUCUUUCUGACGAACAUGAUGGCGGUGGGAGCAAAAGGCGGGGAGGUCAGGUAUGAGAUUGAUGCAAGGUGU
.((((((((((.((....((((((..((((((((((((.((...((...))...)).))))........))))))))...))))))..)).)))))))).))
---------------------------------------------------------------------GGGGAGGUCAGGUAUGAGAUUGA---------- l=23 a=3 c
------------GACAGAUCAUACAUACCUCUCUUU------------------------------------------------------------------ l=24 a=0 c*
---------------------------------------------------------------------GGGGAGGUCAGGUAUGAGAUUGA---------- l=23 a=3 ma
------------GACAGAUCAUACAUACCUCUCUUU------------------------------------------------------------------ l=24 a=0 ma*

-----------------------------------------------------------------------------------UGAGAUUGAUGCAAGGUa- l=18 a=1 
----------------------------------------------------------------------------UCAGGUAUGAGAUUGAUGCAA----- l=21 a=2 
----------------------------------------------------------------------------UCAGGUAUGAGAUUGAUGCAAGG--- l=23 a=1 
----------------------------------------------------------------------------UCAGGUAUGAGAUUGAUGCAAGGUa- l=25 a=1 
---------------------------------------------------------------------GGGGAGGUCAGGUAUGAGA-------------- l=19 a=2 
---------------------------------------------------------------------GGGGAGGUCAGGUAUGAGAU------------- l=20 a=3 
---------------------------------------------------------------------GGGGAGGUCAGGUAUGAGAUUGA---------- l=23 a=3 (c,ma)

mb-01011
ax-1001011
ku-01
ss-101111101100
fn-111
```
