## Supplementary material for "Comprehensive re-analysis of hairpin RNAs in fungi reveals ancestral links": File S1: PID0685.Fg-HN-milR50.SRR3055827_1.txt

```
species:   Fugra
pid:       PID0685
parent:    Fg-HN-milR50
paralog:   
locus:     CM000576.1:1383044-1383145
matures:   ['GGGGAGGUCAGGUAUGAGAUUGA', 'GACAGAUCAUACAUACCUCUCUUU']
srr:       SRR3055827_1
genome:    /Users/jax/+Genomes/Fungal_genomes/Fugra.AACM00000000.2_scaffolds.fa
alignment: /media/data/njohnson/+SeqLibraries/FunHP_libraries/Wang2016-nz.SRR3055827_1.cram
call:      samtools view /media/data/njohnson/+SeqLibraries/FunHP_libraries/Wang2016-nz.SRR3055827_1.cram CM000576.1:1383044-1383145

1 out of bounds
10 alignments
10 proper strand
10 stranded perfect matches

          **************************                               *************************          
AGCCCUUGUGUGGACAGAUCAUACAUACCUCUCUUUCUGACGAACAUGAUGGCGGUGGGAGCAAAAGGCGGGGAGGUCAGGUAUGAGAUUGAUGCAAGGUGU
.((((((((((.((....((((((..((((((((((((.((...((...))...)).))))........))))))))...))))))..)).)))))))).))
---------------------------------------------------------------------GGGGAGGUCAGGUAUGAGAUUGA---------- l=23 a=5 c
------------GACAGAUCAUACAUACCUCUCUUU------------------------------------------------------------------ l=24 a=0 c*
---------------------------------------------------------------------GGGGAGGUCAGGUAUGAGAUUGA---------- l=23 a=5 ma
------------GACAGAUCAUACAUACCUCUCUUU------------------------------------------------------------------ l=24 a=0 ma*

---------------------------------------------------------------------GGGGAGGUCAGGUAUGAGAUUGA---------- l=23 a=5 (c,ma)
---------------------------------------------------------------------GGGGAGGUCAGGUAUGAGAUUGAU--------- l=24 a=4 
---------------------------------------------------------------------GGGGAGGUCAGGUAUGAGAUUGAUGC------- l=26 a=1 

mb-01011
ax-1001111
ku-01
ss-111111101110
fn-111
```
