## Supplementary material for "Comprehensive re-analysis of hairpin RNAs in fungi reveals ancestral links": File S1: PID0686.Fg-HN-milR51.SRR2970501_1.txt

```
species:   Fugra
pid:       PID0686
parent:    Fg-HN-milR51
paralog:   
locus:     CM000576.1:6274325-6274448
matures:   ['UCUCAAACUUUAGCGAUGUGUGA', 'ACACAUCGCCAAAGUUUGAGAGA']
srr:       SRR2970501_1
genome:    /Users/jax/+Genomes/Fungal_genomes/Fugra.AACM00000000.2_scaffolds.fa
alignment: /media/data/njohnson/+SeqLibraries/FunHP_libraries/Wang2016-nz.SRR2970501_1.cram
call:      samtools view /media/data/njohnson/+SeqLibraries/FunHP_libraries/Wang2016-nz.SRR2970501_1.cram CM000576.1:6274325-6274448

73 out of bounds
7848 alignments
7840 proper strand
3090 stranded perfect matches

        ***********************                                                             ***********************         
UGGAAGGGCCACACAUCGCCAAAGUUUGAGAGAGCUGCAGUGACCGUCUUACUAUGAGCCUCGGGUUCAUAGCAAGAUGUCCAUUGUCGCGCUCUCAAACUUUAGCGAUGUGUGACCCUUCCAU
((((((((.((((((((((.((((((((((((.((.((((((..((((((.(((((((((...))))))))).))))))..)))))).)).)))))))))))).)))))))))).)))))))).
--------------------------------------------------------------------------------------------UCUCAAACUUUAGCGAUGUGUGA--------- l=23 a=323 c
----------ACACAUCGCCAAAGUUUGAGAGA------------------------------------------------------------------------------------------- l=23 a=119 c*
----------------------------------------------------------------------------------------------UCAAACUUUAGCGAUGUGUGA--------- l=21 a=1221 ma
----------ACACAUCGCCAAAGUUUGAGA--------------------------------------------------------------------------------------------- l=21 a=10 ma*

-------------------------------------------------------------------------------------------------------AGCGAUGUGUGACCCUUCa-- l=19 a=1 
-------------------------------------------------------------------------------------------------------AGCGAUGUGUGACCCUUCC-- l=19 a=1 
-------------------------------------------------------------------------------------------------------AGCGAUGUGUGACCCUUCCA- l=20 a=1 
-------------------------------------------------------------------------------------------------------AGCGAUGUGUGACCCUUCCAa l=21 a=1 
------------------------------------------------------------------------------------------------------UAGCGAUGUGUGACCCUUa--- l=19 a=3 
-----------------------------------------------------------------------------------------------------UUAGCGAUGUGUGACCCUUCCAU l=23 a=1 
---------------------------------------------------------------------------------------------------CUUUAGCGAUGUGUGACCCUUC--- l=22 a=1 
------------------------------------------------------------------------------------------------AAACUUUAGCGAUGUGUGA--------- l=19 a=2 
-----------------------------------------------------------------------------------------------CAAACUUUAGCGAUGUGU----------- l=18 a=1 
-----------------------------------------------------------------------------------------------CAAACUUUAGCGAUGUGUG---------- l=19 a=57 
-----------------------------------------------------------------------------------------------CAAACUUUAGCGAUGUGUa---------- l=19 a=25 
-----------------------------------------------------------------------------------------------CAAACUUUAGCGAUGUGUGA--------- l=20 a=58 
-----------------------------------------------------------------------------------------------CAAACUUUAGCGAUGUGUaA--------- l=20 a=1 
-----------------------------------------------------------------------------------------------CAAACUUUAGCGAUGUGUGc--------- l=20 a=1 
-----------------------------------------------------------------------------------------------CAAACUUUAGCGAUGUGUGAC-------- l=21 a=2 
-----------------------------------------------------------------------------------------------CAAACUUUAGCGAUGUGUGAa-------- l=21 a=2 
-----------------------------------------------------------------------------------------------CAAACUUUAGCGAUGUGUGAu-------- l=21 a=2 
-----------------------------------------------------------------------------------------------CAAACUUUAGCGAUGUGUGACC------- l=22 a=3 
-----------------------------------------------------------------------------------------------CAAACUUUAGCGAUGUGUGACCC------ l=23 a=1 
-----------------------------------------------------------------------------------------------CAAACUUUAGCGAUGUGUGACCCU----- l=24 a=1 
-----------------------------------------------------------------------------------------------CAAACUUUAGCGAUGUGUGACCCUU---- l=25 a=32 
-----------------------------------------------------------------------------------------------CAAACUUUAGuGAUGUGUGACCCUU---- l=25 a=1 
-----------------------------------------------------------------------------------------------CAAACUUUAGCGAUGUGUGACCCUa---- l=25 a=3 
-----------------------------------------------------------------------------------------------CAAAuUUUAGCGAUGUGUGACCCUU---- l=25 a=1 
-----------------------------------------------------------------------------------------------CAAACUUUAGCGAUGUGUGACCCUUa--- l=26 a=1 
-----------------------------------------------------------------------------------------------CAAACUUUAGCGAUGUGUGACCCUUC--- l=26 a=1 
----------------------------------------------------------------------------------------------UCAAACUUUAGCGAUGUG------------ l=18 a=4 
----------------------------------------------------------------------------------------------UCAAACUUUAGCGAUGgG------------ l=18 a=1 
----------------------------------------------------------------------------------------------UCAAACUUUAGCGAUGUa------------ l=18 a=1 
----------------------------------------------------------------------------------------------UCAAACUUUAGCGAUGUGU----------- l=19 a=37 
----------------------------------------------------------------------------------------------UCAAACUUUAGCGAUGUGa----------- l=19 a=8 
----------------------------------------------------------------------------------------------UCAAACUUUAGCGAUGgGU----------- l=19 a=1 
----------------------------------------------------------------------------------------------UCAAAuUUUAGCGAUGUGU----------- l=19 a=1 
----------------------------------------------------------------------------------------------UCAAACUUUAGCGAUGUGUa---------- l=20 a=3050 
----------------------------------------------------------------------------------------------UCAAACUUUAGCGAUGUGUG---------- l=20 a=672 
----------------------------------------------------------------------------------------------UCAAACUUUAGuGAUGUGUG---------- l=20 a=1 
----------------------------------------------------------------------------------------------UCAAAuUUUAGCGAUGUGUG---------- l=20 a=3 
----------------------------------------------------------------------------------------------UCAAACUUUAGCcAUGUGUG---------- l=20 a=1 
----------------------------------------------------------------------------------------------UCAAACUUUAuCGAUGUGUG---------- l=20 a=1 
----------------------------------------------------------------------------------------------aCAAACUUUAGCGAUGUGUG---------- l=20 a=1 
----------------------------------------------------------------------------------------------UCAAACUUUAGCGAUGUGUc---------- l=20 a=2 
----------------------------------------------------------------------------------------------UuAAACUUUAGCGAUGUGUG---------- l=20 a=1 
----------------------------------------------------------------------------------------------UCAAACUUUAGCGAUGUGUu---------- l=20 a=1 
----------------------------------------------------------------------------------------------UCAAACUUUAGCGAUGUGUGA--------- l=21 a=1221 (ma)
----------------------------------------------------------------------------------------------UCAAACUUUAGCGAUGUGUaA--------- l=21 a=425 
----------------------------------------------------------------------------------------------UCAAACUUUAGCGAUGUGUGc--------- l=21 a=18 
----------------------------------------------------------------------------------------------UCAAACcUUAGCGAUGUGUGA--------- l=21 a=1 
----------------------------------------------------------------------------------------------UCAAACUUUAGCuAUGUGUGA--------- l=21 a=1 
----------------------------------------------------------------------------------------------UCAAACUUUAGCGAUGUGUuA--------- l=21 a=9 
----------------------------------------------------------------------------------------------UCAAACUUUAGCGAUGUuUGA--------- l=21 a=1 
----------------------------------------------------------------------------------------------UCAAACUUUAGCGAUGUGUGu--------- l=21 a=3 
----------------------------------------------------------------------------------------------UCAAAuUUUAGCGAUGUGUGA--------- l=21 a=6 
----------------------------------------------------------------------------------------------UCAAACUUUAGCGAUGgGUGA--------- l=21 a=2 
----------------------------------------------------------------------------------------------UCAAACUUUAGCGgUGUGUGA--------- l=21 a=1 
----------------------------------------------------------------------------------------------UCAAACUUUAGCGAUGUGUGg--------- l=21 a=2 
----------------------------------------------------------------------------------------------UCAAACUUUAGCGAUuUGUGA--------- l=21 a=2 
----------------------------------------------------------------------------------------------UCAAACUUUAGCGAUGUGUGAa-------- l=22 a=29 
----------------------------------------------------------------------------------------------UCAAACUUUAGCGAUGUGUGAg-------- l=22 a=1 
----------------------------------------------------------------------------------------------UCAAACUUUAGCGAUGUGUGACu------- l=23 a=1 
---------------------------------------------------------------------------------------------CUCAAACUUUAGCGAUGUG------------ l=19 a=1 
---------------------------------------------------------------------------------------------CUCAAACUUUAGCGAUGUGa----------- l=20 a=1 
---------------------------------------------------------------------------------------------aUCAAACUUUAGCGAUGUGU----------- l=20 a=1 
---------------------------------------------------------------------------------------------CUCAAACUUUAGCGAUGUGUa---------- l=21 a=2 
---------------------------------------------------------------------------------------------CUCAAACUUUAGCGAUGUGUG---------- l=21 a=2 
---------------------------------------------------------------------------------------------CUCAAACUUUAGCGAUGUGUaA--------- l=22 a=1 
---------------------------------------------------------------------------------------------CUCAAACUUUAGCGAUGUGUGA--------- l=22 a=1 
--------------------------------------------------------------------------------------------UCUCAAACUUUAGCGAUGU------------- l=19 a=7 
--------------------------------------------------------------------------------------------UCUCAAACUUUAGCGAUGUa------------ l=20 a=161 
--------------------------------------------------------------------------------------------UCUCAAACUUUAGCGAUGUG------------ l=20 a=31 
--------------------------------------------------------------------------------------------UCUCAAACUUUAGCGAUGUc------------ l=20 a=1 
--------------------------------------------------------------------------------------------UCUCAAACUUUAGCGAUGUGa----------- l=21 a=53 
--------------------------------------------------------------------------------------------UCUCAAACUUUAGCGAUGUGU----------- l=21 a=19 
--------------------------------------------------------------------------------------------UCUCAAcCUUUAGCGAUGUGU----------- l=21 a=1 
--------------------------------------------------------------------------------------------UCUCAAACUUUAGCGAUGUGg----------- l=21 a=1 
--------------------------------------------------------------------------------------------UCUCAAACUUUAGCGAUGUGUa---------- l=22 a=630 
--------------------------------------------------------------------------------------------UCUCAAACUUUAGCGAUGUGUG---------- l=22 a=214 
--------------------------------------------------------------------------------------------UCUCAAACUUUAGCGAUGUGUc---------- l=22 a=1 
--------------------------------------------------------------------------------------------UCUCAAACUUUAGCGAUGUGgG---------- l=22 a=1 
--------------------------------------------------------------------------------------------UCUCAAAuUUUAGCGAUGUGUG---------- l=22 a=2 
--------------------------------------------------------------------------------------------UCUCAAACUUUAGCGAUGUGUu---------- l=22 a=1 
--------------------------------------------------------------------------------------------UCUCAAACUUUuGCGAUGUGUG---------- l=22 a=1 
--------------------------------------------------------------------------------------------UCUCAAACUUUAGCGAUGUGUGA--------- l=23 a=323 (c)
--------------------------------------------------------------------------------------------UCUCAAACUUUAGCGAUGUGUaA--------- l=23 a=59 
--------------------------------------------------------------------------------------------UCUCAAACUUUAGCGAUGUGgGA--------- l=23 a=1 
--------------------------------------------------------------------------------------------UCUCAAACUUUAGCGAUGUGUuA--------- l=23 a=5 
--------------------------------------------------------------------------------------------UCUCAAACUUUAGCGAUGUGUGc--------- l=23 a=2 
--------------------------------------------------------------------------------------------gCUCAAACUUUAGCGAUGUGUGA--------- l=23 a=1 
--------------------------------------------------------------------------------------------UCUCAAACUUUAGCGuUGUGUGA--------- l=23 a=1 
--------------------------------------------------------------------------------------------UCUCAAACUUUAGCcAUGUGUGA--------- l=23 a=1 
--------------------------------------------------------------------------------------------UCUCAAACUUUAGCGAUGUGUcA--------- l=23 a=1 
--------------------------------------------------------------------------------------------UCUCAAACUUUAGCGAUaUGUGA--------- l=23 a=1 
--------------------------------------------------------------------------------------------UCUCAAACUUUAGCGAUGUGUGAa-------- l=24 a=9 
--------------------------------------------------------------------------------------------UCUCAAACUUUAGCGAUGUGUGAaC------- l=25 a=1 
-------------------------------------------------------------------------------------------CUCUCAAACUUUAGCGAUGUGUG---------- l=23 a=1 
------------------------------------------------------------------------------------------GCUCUCAAACUUUAGCGAU--------------- l=19 a=2 
------------------------------------------------------------------------------------------GCUCUCAAACUUUAGCGAUGU------------- l=21 a=3 
------------------------------------------------------------------------------------------GCUCUCAAACUUUAGCGAUGUG------------ l=22 a=3 
------------------------------------------------------------------------------------------GCUCUCAAACUUUAGCGAUGUa------------ l=22 a=3 
------------------------------------------------------------------------------------------GCUCUCAAACUUUAGCGAUGUGa----------- l=23 a=3 
------------------------------------------------------------------------------------------GCUCUCAAACUUUAGCGAUGUGU----------- l=23 a=8 
------------------------------------------------------------------------------------------GCUCUCAAACUUUAGCGAUGUGUG---------- l=24 a=42 
------------------------------------------------------------------------------------------GCUCUCAAACUUUAGCGAUGUGUa---------- l=24 a=28 
------------------------------------------------------------------------------------------GCUCUCAAAuUUUAGCGAUGUGUGA--------- l=25 a=1 
------------------------------------------------------------------------------------------GCUCUCAAACUUUAGCGAUGUGUGA--------- l=25 a=24 
-----------------------------------UGCAGUGACCGUCUUACUAU--------------------------------------------------------------------- l=20 a=1 
------------------------------AGAGCUGCAGUGACCGUCU--------------------------------------------------------------------------- l=19 a=1 
------------------------------AGAGCUGCAGUGACCGUCUUACUAU--------------------------------------------------------------------- l=25 a=1 
------------------------------AGAGCUGCAGUGACCGUCUUACUAUGA------------------------------------------------------------------- l=27 a=1 
------------------------------AGAGCUGCAGUGACCGUCUUACUAUGAa------------------------------------------------------------------ l=28 a=1 
----------------------------AGAGAGCUGCAGUGACCGUCUUACU----------------------------------------------------------------------- l=25 a=1 
--------------------------UGAGAGAGCUGCAGUGACCGUC---------------------------------------------------------------------------- l=22 a=1 
------------------------UUUGAGAGAGCUGCAGUG---------------------------------------------------------------------------------- l=18 a=1 
---------------UCGCCAAAGUUUGAGAGAGa----------------------------------------------------------------------------------------- l=20 a=2 
---------------UCGCCAAAGUUUGAGAGAGCa---------------------------------------------------------------------------------------- l=21 a=6 
-------------CAUCGCCAAAGUUUGAGAG-------------------------------------------------------------------------------------------- l=19 a=1 
-------------CAUCGCCAAAGUUUGAGAGA------------------------------------------------------------------------------------------- l=20 a=1 
-------------CAUCGCCAAAGUUUGAGAGAa------------------------------------------------------------------------------------------ l=21 a=1 
------------ACAUCGCCAAAGUUUGAGAa-------------------------------------------------------------------------------------------- l=20 a=1 
------------ACAUCGCCAAAGUUUGAGAG-------------------------------------------------------------------------------------------- l=20 a=1 
------------ACAUCGCCAAAGUUUGAGAGA------------------------------------------------------------------------------------------- l=21 a=1 
-----------CACAUCGCCAAAGUUUGAGAa-------------------------------------------------------------------------------------------- l=21 a=1 
----------ACACAUCGCCAAAGUUUG------------------------------------------------------------------------------------------------ l=18 a=2 
----------ACACAUCGCCAAAGUUUGA----------------------------------------------------------------------------------------------- l=19 a=69 
----------ACACAUCGCCAAAGUUUGAa---------------------------------------------------------------------------------------------- l=20 a=59 
----------ACACAUCGCCAAAGUUUGAu---------------------------------------------------------------------------------------------- l=20 a=1 
----------ACACAUCGCCAAAGUUUGAG---------------------------------------------------------------------------------------------- l=20 a=11 
----------ACACAUCGCCAAAGUUUGAGA--------------------------------------------------------------------------------------------- l=21 a=10 (ma*)
----------ACACAUCGCCAAAGUUUGAGAG-------------------------------------------------------------------------------------------- l=22 a=44 
----------ACACAUCGCCAAAGUUUGAGAa-------------------------------------------------------------------------------------------- l=22 a=27 
----------ACACAUCGCCAAAGUUUGAGAGA------------------------------------------------------------------------------------------- l=23 a=119 (c*)
----------ACACAUCGCCAAAGUUUGAGAGc------------------------------------------------------------------------------------------- l=23 a=5 
----------ACACAUCGCCAAAGUUUGuGAGA------------------------------------------------------------------------------------------- l=23 a=1 
----------ACACAUCGCCAAAGUUUGAGAaA------------------------------------------------------------------------------------------- l=23 a=1 
----------ACACAUCGCCAAAGUUUGAGAGu------------------------------------------------------------------------------------------- l=23 a=1 
----------ACACAUCGCCAAAGUUUGAGAGAc------------------------------------------------------------------------------------------ l=24 a=2 
----------ACACAUCGCCAAAGUUUGAGAGAa------------------------------------------------------------------------------------------ l=24 a=41 
----------ACACAUCGCCAAAGUUUGAGAGAG------------------------------------------------------------------------------------------ l=24 a=30 
----------ACACAUCGCCAAAGUUUGAGAGAGa----------------------------------------------------------------------------------------- l=25 a=4 
----------ACACAUCGCCAAAGUUUGAGAGAGC----------------------------------------------------------------------------------------- l=25 a=9 
----------ACACAUCGCCAAAGUUUGAGAGuGC----------------------------------------------------------------------------------------- l=25 a=1 
----------ACACAUCGCCAAAGUUaGAGAGAGC----------------------------------------------------------------------------------------- l=25 a=1 
----------ACACAUCGCCAAAGUUUGAGAGAGaU---------------------------------------------------------------------------------------- l=26 a=1 
--------CCACACAUCGCCAAAGUUUGA----------------------------------------------------------------------------------------------- l=21 a=4 
--------CCACACAUCGCCAAAGUUUGAa---------------------------------------------------------------------------------------------- l=22 a=1 
----AGGGCCACACAUCGCCAAAGU--------------------------------------------------------------------------------------------------- l=21 a=2 
----AGGGCCACACAUCGCCAAAGUUUGA----------------------------------------------------------------------------------------------- l=25 a=1 
UGGAAGGGCCACACAUCGCCAAA----------------------------------------------------------------------------------------------------- l=23 a=1 

mb-01111
ax-1111011
ku-11
ss-111111111101
fn-111
```
