## Supplementary material for "Comprehensive re-analysis of hairpin RNAs in fungi reveals ancestral links": File S1: PID0686.Fg-HN-milR51.SRR3055827_1.txt

```
species:   Fugra
pid:       PID0686
parent:    Fg-HN-milR51
paralog:   
locus:     CM000576.1:6274325-6274448
matures:   ['UCUCAAACUUUAGCGAUGUGUGA', 'ACACAUCGCCAAAGUUUGAGAGA']
srr:       SRR3055827_1
genome:    /Users/jax/+Genomes/Fungal_genomes/Fugra.AACM00000000.2_scaffolds.fa
alignment: /media/data/njohnson/+SeqLibraries/FunHP_libraries/Wang2016-nz.SRR3055827_1.cram
call:      samtools view /media/data/njohnson/+SeqLibraries/FunHP_libraries/Wang2016-nz.SRR3055827_1.cram CM000576.1:6274325-6274448

83 out of bounds
1323 alignments
1315 proper strand
535 stranded perfect matches

        ***********************                                                             ***********************         
UGGAAGGGCCACACAUCGCCAAAGUUUGAGAGAGCUGCAGUGACCGUCUUACUAUGAGCCUCGGGUUCAUAGCAAGAUGUCCAUUGUCGCGCUCUCAAACUUUAGCGAUGUGUGACCCUUCCAU
((((((((.((((((((((.((((((((((((.((.((((((..((((((.(((((((((...))))))))).))))))..)))))).)).)))))))))))).)))))))))).)))))))).
--------------------------------------------------------------------------------------------UCUCAAACUUUAGCGAUGUGUGA--------- l=23 a=83 c
----------ACACAUCGCCAAAGUUUGAGAGA------------------------------------------------------------------------------------------- l=23 a=32 c*
----------------------------------------------------------------------------------------------UCAAACUUUAGCGAUGUGUGA--------- l=21 a=215 ma
----------ACACAUCGCCAAAGUUUGAGA--------------------------------------------------------------------------------------------- l=21 a=1 ma*

---------------------------------------------------------------------------------------------------CUUUAGCGAUGUGUGACCCUU---- l=21 a=2 
---------------------------------------------------------------------------------------------------CUUUAGCGAUGUGUGACCCUUC--- l=22 a=1 
--------------------------------------------------------------------------------------------------ACUUUAGCGAUGUGUGACCCUUC--- l=23 a=1 
-------------------------------------------------------------------------------------------------AACUUUAGCGAUGUGUGACCCUU---- l=23 a=1 
-----------------------------------------------------------------------------------------------CAAACUUUAGCGAUGUGUa---------- l=19 a=1 
-----------------------------------------------------------------------------------------------CAAACUUUAGCGAUGUGUGA--------- l=20 a=1 
-----------------------------------------------------------------------------------------------CAAACUUUAGCGAUGUGUGACCCUU---- l=25 a=1 
----------------------------------------------------------------------------------------------UCAAACUUUAGCGAUGUGU----------- l=19 a=5 
----------------------------------------------------------------------------------------------UCAAACUUUAGCGAUGUGUa---------- l=20 a=417 
----------------------------------------------------------------------------------------------UCAAACUUUAGCGAUGUGUG---------- l=20 a=60 
----------------------------------------------------------------------------------------------UCAAACUUUAGCGAUGUGUGA--------- l=21 a=215 (ma)
----------------------------------------------------------------------------------------------UCAAACUUUAGCGAUGUGUaA--------- l=21 a=48 
----------------------------------------------------------------------------------------------UCAAACUUUAGCGAUGUGUuA--------- l=21 a=1 
----------------------------------------------------------------------------------------------UCAAACUUUAGCGAUGUGUGc--------- l=21 a=4 
----------------------------------------------------------------------------------------------UCAAAuUUUAGCGAUGUGUGA--------- l=21 a=1 
----------------------------------------------------------------------------------------------UCAAACUUUgGCGAUGUGUGA--------- l=21 a=1 
----------------------------------------------------------------------------------------------cCAAACUUUAGCGAUGUGUGA--------- l=21 a=1 
----------------------------------------------------------------------------------------------UCAgACUUUAGCGAUGUGUGA--------- l=21 a=1 
----------------------------------------------------------------------------------------------UCAAACUUUAGCGAUGUGUGAa-------- l=22 a=2 
----------------------------------------------------------------------------------------------UCAAACUUUAGCGAUGUGUGAu-------- l=22 a=1 
---------------------------------------------------------------------------------------------aUCAAACUUUAGCGAUGUGUG---------- l=21 a=1 
---------------------------------------------------------------------------------------------CUCAAACUUUAGCGAUGUGUaA--------- l=22 a=1 
--------------------------------------------------------------------------------------------UCUCAAACUUUAGCGAUGU------------- l=19 a=2 
--------------------------------------------------------------------------------------------UCUCAAACUUUAGCGAUGUG------------ l=20 a=5 
--------------------------------------------------------------------------------------------UCUCAAACUUUAGCGAUGUa------------ l=20 a=11 
--------------------------------------------------------------------------------------------UCUCAAACUUUAGCGAUGUGa----------- l=21 a=8 
--------------------------------------------------------------------------------------------UCUCAAACUUUAGCGAUGUGU----------- l=21 a=1 
--------------------------------------------------------------------------------------------UCUCAAACUUUAGCGAUGUGUa---------- l=22 a=212 
--------------------------------------------------------------------------------------------UCUCAAACUUUAGCGAUGUGUG---------- l=22 a=53 
--------------------------------------------------------------------------------------------UCUCAAACUUUAGCGAUGUGUaA--------- l=23 a=23 
--------------------------------------------------------------------------------------------UCUCAAACUUUAGCGAUGUGUGA--------- l=23 a=83 (c)
--------------------------------------------------------------------------------------------UCUgAAACUUUAGCGAUGUGUGA--------- l=23 a=1 
--------------------------------------------------------------------------------------------UCUCAAACUUUAGCGAUGUGUGc--------- l=23 a=1 
--------------------------------------------------------------------------------------------UCUCAAACUUUAGCGAUGUGUGAa-------- l=24 a=5 
------------------------------------------------------------------------------------------GCUCUCAAACUUUAGCGAUGU------------- l=21 a=1 
------------------------------------------------------------------------------------------GCUCUCAAACUUUAGCGAUGUG------------ l=22 a=2 
------------------------------------------------------------------------------------------GCUCUCAAACUUUAGCGAUGUa------------ l=22 a=2 
------------------------------------------------------------------------------------------GCUCUCAAACUUUAGCGAUGUGU----------- l=23 a=4 
------------------------------------------------------------------------------------------GCUCUCAAACUUUAGCGAUGUGUG---------- l=24 a=11 
------------------------------------------------------------------------------------------GCUCUCAAACUUUAGCGAUGUGUa---------- l=24 a=8 
------------------------------------------------------------------------------------------GCUCUCAAACUUUAGCGAUGUGUGA--------- l=25 a=6 
------------------------------------------------------------------------------------------GCUCUCAAACUUUAGCGAUuUGUGA--------- l=25 a=1 
------------------------------------GCAGUGACCGUCUUACUAUGA------------------------------------------------------------------- l=21 a=1 
-----------------------------GAGAGCUGCAGUGACCGUCUU-------------------------------------------------------------------------- l=21 a=1 
----------------------------AGAGAGCUGCAGUGACCG------------------------------------------------------------------------------ l=18 a=2 
---------------------------GAGAGAGCUGCAGUGACCGUa---------------------------------------------------------------------------- l=21 a=1 
---------------------------GAGAGAGCUGCAGUGACCGUCUUA------------------------------------------------------------------------- l=24 a=1 
---------------------------GAGAGAGCUGCAGUGACCGUCUUACU----------------------------------------------------------------------- l=26 a=1 
----------ACACAUCGCCAAAGUUUGA----------------------------------------------------------------------------------------------- l=19 a=7 
----------ACACAUCGCCAAAGUUUGAG---------------------------------------------------------------------------------------------- l=20 a=7 
----------ACACAUCGCCAAAGUUUGAa---------------------------------------------------------------------------------------------- l=20 a=4 
----------ACACAUCGCCAAAGUUUGAGA--------------------------------------------------------------------------------------------- l=21 a=1 (ma*)
----------ACACAUCGCCAAAGUUUGAGAG-------------------------------------------------------------------------------------------- l=22 a=14 
----------ACACAUCGCCAAAGUUUGAGAa-------------------------------------------------------------------------------------------- l=22 a=5 
----------ACACAUCGCCAAAGUUUGAGAGA------------------------------------------------------------------------------------------- l=23 a=32 (c*)
----------ACACAUCGCCAAAGUUUGAGAGc------------------------------------------------------------------------------------------- l=23 a=3 
----------ACACAUCGCCAAAGUUUGAGAGAa------------------------------------------------------------------------------------------ l=24 a=12 
----------ACACAUCGCCAAAGUUUGAGAGuG------------------------------------------------------------------------------------------ l=24 a=2 
----------ACACAUCGCCAAAGUUUGAGAGAG------------------------------------------------------------------------------------------ l=24 a=9 
----------ACACAUCGCCAAAGUUUGAGAGAu------------------------------------------------------------------------------------------ l=24 a=1 
----------ACACAUCGCCAAAGUUUGAGAGAGC----------------------------------------------------------------------------------------- l=25 a=3 
--------CCACACAUCGCCAAAGUUUGAG---------------------------------------------------------------------------------------------- l=22 a=1 

mb-01111
ax-1111011
ku-11
ss-111111111101
fn-111
```
