## Supplementary material for "Comprehensive re-analysis of hairpin RNAs in fungi reveals ancestral links": File S1: PID0689.Fg-HN-milR54.SRR3055827_1.txt

```
species:   Fugra
pid:       PID0689
parent:    Fg-HN-milR54
paralog:   
locus:     CM000577.1:3543035-3543180
matures:   ['UAGCAGAAAAGUUGACCUCUUA', 'AGCGGCCAAUUUUUCUGGUAC']
srr:       SRR3055827_1
genome:    /Users/jax/+Genomes/Fungal_genomes/Fugra.AACM00000000.2_scaffolds.fa
alignment: /media/data/njohnson/+SeqLibraries/FunHP_libraries/Wang2016-nz.SRR3055827_1.cram
call:      samtools view /media/data/njohnson/+SeqLibraries/FunHP_libraries/Wang2016-nz.SRR3055827_1.cram CM000577.1:3543035-3543180

0 out of bounds
13 alignments
12 proper strand
11 stranded perfect matches

        ************************                                                                                   ***********************        
GCCUACUGGAUAGCAGAAAAGUUGACCUCUUAAGUCUUAGGUUACAAAAAUAAAUAGCCUAAAGAGCAUAGUCCAAGUAGCAUAAGCUGAUCUACUAAUUUCGUCUCUUAUGCUUUCAGCGGCCAAUUUUUCUGGUACCUUGAGGA
.(((...((.((.(((((((((((.((.((....((((((((((..........)))))).)))).............((((((((..(((...........))).))))))))...)).)).))))))))))).))))...))).
----------UAGCAGAAAAGUUGACCUCUUA------------------------------------------------------------------------------------------------------------------ l=22 a=7 c
---------------------------------------------------------------------------------------------------------------------AGCGGCCAAUUUUUCUGGUAC-------- l=21 a=0 c*
----------UAGCAGAAAAGUUGACCUCUUA------------------------------------------------------------------------------------------------------------------ l=22 a=7 ma
---------------------------------------------------------------------------------------------------------------------AGCGGCCAAUUUUUCUGGUAC-------- l=21 a=0 ma*

------UGGAUAGCAGAAAAGUUGACCUa--------------------------------------------------------------------------------------------------------------------- l=23 a=1 
----------UAGCAGAAAAGUUGACCUCUU------------------------------------------------------------------------------------------------------------------- l=21 a=1 
----------UAGCAGAAAAGUUGACCUCUUA------------------------------------------------------------------------------------------------------------------ l=22 a=7 (c,ma)
----------UAGCAGAAAAGUUGACCUCUUAA----------------------------------------------------------------------------------------------------------------- l=23 a=1 
----------UAGCAGAAAAGUUGACCUCUUAAG---------------------------------------------------------------------------------------------------------------- l=24 a=1 
-----------AGCAGAAAAGUUGACCUCUUA------------------------------------------------------------------------------------------------------------------ l=21 a=1 

mb-01011
ax-1011111
ku-01
ss-111111101110
fn-111
```
