## Supplementary material for "Comprehensive re-analysis of hairpin RNAs in fungi reveals ancestral links": File S1: PID0690.Fg-HN-milR55.SRR2970501_1.txt

```
species:   Fugra
pid:       PID0690
parent:    Fg-HN-milR55
paralog:   
locus:     CM000577.1:7036605-7036676
matures:   ['AAGCUAUUGCUGUCAUCGUCGU', 'GUCGGCUGCAGCUGUAAUCGCGUUG']
srr:       SRR2970501_1
genome:    /Users/jax/+Genomes/Fungal_genomes/Fugra.AACM00000000.2_scaffolds.fa
alignment: /media/data/njohnson/+SeqLibraries/FunHP_libraries/Wang2016-nz.SRR2970501_1.cram
call:      samtools view /media/data/njohnson/+SeqLibraries/FunHP_libraries/Wang2016-nz.SRR2970501_1.cram CM000577.1:7036605-7036676

0 out of bounds
3 alignments
3 proper strand
2 stranded perfect matches

        ************************     ***************************        
CGAGGUUUCGAAGCUAUUGCUGUCAUCGUCGUCAUCUUCGUCGGCUGCAGCUGUAAUCGCGUUGAGACUUGA
..(((((((((.(((((.(((((..(((.((.......)).)))..))))).)))...)).)))))))))..
----------AAGCUAUUGCUGUCAUCGUCGU---------------------------------------- l=22 a=0 c
---------------------------------------GUCGGCUGCAGCUGUAAUCGCGUUG-------- l=25 a=0 c*
---------------AUUGCUGUCAUCGUCGUCAUCUUCGUCGGC--------------------------- l=30 a=2 ma
---------------------------------------GUCGGCUGCAGCUGUAAUCGCGUUG-------- l=25 a=0 ma*

-------------------------------UCAUCUUCGUCGGCUGCAa---------------------- l=19 a=1 
---------------AUUGCUGUCAUCGUCGUCAUCUUCGUCGGC--------------------------- l=30 a=2 (ma)

mb-00010
ax-1001001
ku-01
ss-101011101110
fn-011
```
