## Supplementary material for "Comprehensive re-analysis of hairpin RNAs in fungi reveals ancestral links": File S1: PID0690.Fg-HN-milR55.SRR3055827_1.txt

```
species:   Fugra
pid:       PID0690
parent:    Fg-HN-milR55
paralog:   
locus:     CM000577.1:7036605-7036676
matures:   ['AAGCUAUUGCUGUCAUCGUCGU', 'GUCGGCUGCAGCUGUAAUCGCGUUG']
srr:       SRR3055827_1
genome:    /Users/jax/+Genomes/Fungal_genomes/Fugra.AACM00000000.2_scaffolds.fa
alignment: /media/data/njohnson/+SeqLibraries/FunHP_libraries/Wang2016-nz.SRR3055827_1.cram
call:      samtools view /media/data/njohnson/+SeqLibraries/FunHP_libraries/Wang2016-nz.SRR3055827_1.cram CM000577.1:7036605-7036676

0 out of bounds
10 alignments
7 proper strand
7 stranded perfect matches

        ************************     ***************************        
CGAGGUUUCGAAGCUAUUGCUGUCAUCGUCGUCAUCUUCGUCGGCUGCAGCUGUAAUCGCGUUGAGACUUGA
..(((((((((.(((((.(((((..(((.((.......)).)))..))))).)))...)).)))))))))..
----------AAGCUAUUGCUGUCAUCGUCGU---------------------------------------- l=22 a=5 c
---------------------------------------GUCGGCUGCAGCUGUAAUCGCGUUG-------- l=25 a=0 c*
----------AAGCUAUUGCUGUCAUCGUCGU---------------------------------------- l=22 a=5 ma
---------------------------------------GUCGGCUGCAGCUGUAAUCGCGUUG-------- l=25 a=0 ma*

---------------AUUGCUGUCAUCGUCGUCAUCUUCGUCGGC--------------------------- l=30 a=1 
----------AAGCUAUUGCUGUCAUCGUCGU---------------------------------------- l=22 a=5 (c,ma)
---------GAAGCUAUUGCUGUCAUCGUCGU---------------------------------------- l=23 a=1 

mb-01011
ax-1001011
ku-01
ss-101110101110
fn-101
```
