## Supplementary material for "Comprehensive re-analysis of hairpin RNAs in fungi reveals ancestral links": File S1: PID0691.Fg-HN-milR56.SRR2970501_1.txt

```
species:   Fugra
pid:       PID0691
parent:    Fg-HN-milR56
paralog:   
locus:     CM000577.1:7378306-7378387
matures:   ['GAGGAGAAGUGUUUUGGAAUGU', 'UGAUUCUAGGACUUUUUCAAAGU']
srr:       SRR2970501_1
genome:    /Users/jax/+Genomes/Fungal_genomes/Fugra.AACM00000000.2_scaffolds.fa
alignment: /media/data/njohnson/+SeqLibraries/FunHP_libraries/Wang2016-nz.SRR2970501_1.cram
call:      samtools view /media/data/njohnson/+SeqLibraries/FunHP_libraries/Wang2016-nz.SRR2970501_1.cram CM000577.1:7378306-7378387

16 out of bounds
47 alignments
23 proper strand
18 stranded perfect matches

     **************************                     *************************     
CUAUGCAAAGAUUGAUUCUAGGACUUUUUCAAAGUAUUGAGAUCGAGGUUGAGGAGAAGUGUUUUGGAAUGUCUUUGCUCGG
....((((((((..((((((((((((((((......(((....))).......)))))).))))))))))))))))))....
--------------------------------------------------GAGGAGAAGUGUUUUGGAAUGU---------- l=22 a=0 c
------------UGAUUCUAGGACUUUUUCAAAGU----------------------------------------------- l=23 a=0 c*
------------------------------------------------------AGAAGUGUUUUGGAAUGUCUUUG----- l=23 a=3 ma
-------AAGAUUGAUUCUAGGACUUUUUCA--------------------------------------------------- l=24 a=0 ma*

------------------------------------------------------AGAAGUGUUUUGGAAUGUCUU------- l=21 a=2 
------------------------------------------------------AGAAGUGUUUUGGAAUGUCUa------- l=21 a=1 
------------------------------------------------------AGAAGUGUUUUGGAAUGUCUUU------ l=22 a=1 
------------------------------------------------------AGAAGUGUUUUGGAAUGUCUUUG----- l=23 a=3 (ma)
--------------------------------------------------GAGGAGAAGUGUUUUGGA-------------- l=18 a=2 
--------------------------------------------------GAGGAGAAGUGUUUUGGAAUG----------- l=21 a=1 
--------------------------------------------------GAGGAGAAGUGUUUUGGAAUGUCU-------- l=24 a=1 
--------------------------------------------------GAGGAGAAGUGUUUUGGAAUGUCUa------- l=25 a=2 
-------------------------------------------------UGAGGAGAAGUGUUUUGGAA------------- l=20 a=2 
-------------------------------------------------UGAGGAGAAGUGUUUUGGAAUG----------- l=22 a=1 
-------------------------------------UGAGAUCGAGuUUGAGGAGAA------------------------ l=21 a=1 
----------------------------------UAUUGAGAUCGAGuUUGAGGAGAA------------------------ l=24 a=1 
------AAAGAUUGAUUCUAGGAC---------------------------------------------------------- l=18 a=1 
------AAAGAUUGAUUCUAGGACU--------------------------------------------------------- l=19 a=1 
------AAAGAUUGAUUCUAGGACUUU------------------------------------------------------- l=21 a=1 
-----CAAAGAUUGAUUCUAGGAC---------------------------------------------------------- l=19 a=1 
--AUGCAAAGAUUGAUUCUAGGACUU-------------------------------------------------------- l=24 a=1 

mb-01011
ax-1011011
ku-01
ss-101110011100
fn-101
```
