## Supplementary material for "Comprehensive re-analysis of hairpin RNAs in fungi reveals ancestral links": File S1: PID0691.Fg-HN-milR56.SRR3055827_1.txt

```
species:   Fugra
pid:       PID0691
parent:    Fg-HN-milR56
paralog:   
locus:     CM000577.1:7378306-7378387
matures:   ['GAGGAGAAGUGUUUUGGAAUGU', 'UGAUUCUAGGACUUUUUCAAAGU']
srr:       SRR3055827_1
genome:    /Users/jax/+Genomes/Fungal_genomes/Fugra.AACM00000000.2_scaffolds.fa
alignment: /media/data/njohnson/+SeqLibraries/FunHP_libraries/Wang2016-nz.SRR3055827_1.cram
call:      samtools view /media/data/njohnson/+SeqLibraries/FunHP_libraries/Wang2016-nz.SRR3055827_1.cram CM000577.1:7378306-7378387

8 out of bounds
36 alignments
28 proper strand
19 stranded perfect matches

          *************************             ************************          
CUAUGCAAAGAUUGAUUCUAGGACUUUUUCAAAGUAUUGAGAUCGAGGUUGAGGAGAAGUGUUUUGGAAUGUCUUUGCUCGG
....((((((((..((((((((((((((((......(((....))).......)))))).))))))))))))))))))....
--------------------------------------------------GAGGAGAAGUGUUUUGGAAUGU---------- l=22 a=6 c
------------UGAUUCUAGGACUUUUUCAAAGU----------------------------------------------- l=23 a=0 c*
--------------------------------------------------GAGGAGAAGUGUUUUGGAAUGU---------- l=22 a=6 ma
------------UGAUUCUAGGACUUUUUCAAAGU----------------------------------------------- l=23 a=0 ma*

------------------------------------------------------AGAAGUGUUUUGGAAUGUCUU------- l=21 a=1 
--------------------------------------------------GAGGAGAAGUGUUUUGGA-------------- l=18 a=1 
--------------------------------------------------GAGGAGAAGUGUUUUGGAAUG----------- l=21 a=4 
--------------------------------------------------GAGGAGAAGUGUUUUGGAAUu----------- l=21 a=2 
--------------------------------------------------GAGGAGAAGUGaUUUGGAAUG----------- l=21 a=1 
--------------------------------------------------GAGGAGAAGUGUUUUGGAAUGU---------- l=22 a=6 (c,ma)
--------------------------------------------------GAGGAGAAGUGUUUUGGAAUGUCU-------- l=24 a=3 
--------------------------------------------------GAGGAGuAGUGUUUUGGAAUGUCU-------- l=24 a=1 
--------------------------------------------------GAGGAGAAGUGUUUUGGAAUGUCUU------- l=25 a=1 
--------------------------------------------------GAGGAGAAGUGUUUUGGAAUGUCUa------- l=25 a=1 
--------------------------------------------------GAGGAGAAGUGUUUUGGAAUGUCUUU------ l=26 a=2 
-------------------------------------------------UGAGGAGAAGUGUUUUGGAA------------- l=20 a=1 
----------------------------UCAAAGUAUUGAGAUCGAGuU--------------------------------- l=21 a=1 
------AAAGAUUGAUUCUAGGACUUUUa----------------------------------------------------- l=23 a=1 
-----aAAAGAUUGAUUCUAGGACUUUUU----------------------------------------------------- l=24 a=2 

mb-01111
ax-1001011
ku-01
ss-101110101100
fn-101
```
