## Supplementary material for "Comprehensive re-analysis of hairpin RNAs in fungi reveals ancestral links": File S1: PID0692.Fg-HN-milR57.SRR2970501_1.txt

```
species:   Fugra
pid:       PID0692
parent:    Fg-HN-milR57
paralog:   
locus:     CM000575.1:4554-4844
matures:   ['AGGGGGAAGAAAUAGUAGAA', 'CUGGCUCAUCUUCCCCUGGA']
srr:       SRR2970501_1
genome:    /Users/jax/+Genomes/Fungal_genomes/Fugra.AACM00000000.2_scaffolds.fa
alignment: /media/data/njohnson/+SeqLibraries/FunHP_libraries/Wang2016-nz.SRR2970501_1.cram
call:      samtools view /media/data/njohnson/+SeqLibraries/FunHP_libraries/Wang2016-nz.SRR2970501_1.cram CM000575.1:4554-4844

191 out of bounds
384 alignments
285 proper strand
159 stranded perfect matches

           **********************                                                                                                                                                                                                                                  **********************          
GGGAUAGGUCUUUCUGGCUCAUCUUCCCCUGGAGGAACAGAGGAGCAGAAUGCUUCAGUGGCGCGAAAGCUUUCAUUCAUAAAAUUGUAGAACUCAGGGCUCUGCUCCAGGCCCGUAAGUUCUUCAACAUCGGGACACUAACCCUGAACUUCAUCCUCACGAGCGCUGUUGAUAGCUGAUGGUGUAAAUUUUAACUGCAUGACCUUGCCAAAGGCAUAGAUGAUCUCCAUUACUGCAAUUGUUAGUCUAAAGGAAAAGAGAAGGGGGAAGAAAUAGUAGAAUCUGAAUCCG
.((((.((...(((((.....(((((((((.(((((.((..((((((...))))))..))..((....))..............(((.((((((..((((.(((...)))))))...)))))).)))..(((((........)))))......)))))....(((((((((.....)))))))))...........(((......)))(((..(((..((((.....))))..)))..)))....(((........)))...))))))))).....))))).))..)))).
---------------------------------------------------------------------------------------------------------------------------------------------------------------------------------------------------------------------------------------------------------------------AGGGGGAAGAAAUAGUAGAA---------- l=20 a=29 c
-------------CUGGCUCAUCUUCCCCUGGA------------------------------------------------------------------------------------------------------------------------------------------------------------------------------------------------------------------------------------------------------------------ l=20 a=0 c*
---------------------------------------------------------------------------------------------------------------------------------------------------------------------------------------------------------------------------------------------------------------------AGGGGGAAGAAAUAGUAGAA---------- l=20 a=29 ma
-------------CUGGCUCAUCUUCCCCUGGA------------------------------------------------------------------------------------------------------------------------------------------------------------------------------------------------------------------------------------------------------------------ l=20 a=0 ma*

--------------------------CCCUGGAGGAACAGAGGAGCA---------------------------------------------------------------------------------------------------------------------------------------------------------------------------------------------------------------------------------------------------- l=21 a=1 
-----------------------------UGGAGGAACAGAGGAGCAG--------------------------------------------------------------------------------------------------------------------------------------------------------------------------------------------------------------------------------------------------- l=19 a=4 
-----------------------------UGGAGGAACAGAGGAGCAa--------------------------------------------------------------------------------------------------------------------------------------------------------------------------------------------------------------------------------------------------- l=19 a=2 
-----------------------------UGGAGGAACAGAGGAGCAGA-------------------------------------------------------------------------------------------------------------------------------------------------------------------------------------------------------------------------------------------------- l=20 a=25 
-----------------------------UGGAGGAACAGAaGAGCAGA-------------------------------------------------------------------------------------------------------------------------------------------------------------------------------------------------------------------------------------------------- l=20 a=1 
-----------------------------UGGAGGAACAGAGGAGCAGg-------------------------------------------------------------------------------------------------------------------------------------------------------------------------------------------------------------------------------------------------- l=20 a=1 
-----------------------------UGGAGGAACAGAGGAGCAGAA------------------------------------------------------------------------------------------------------------------------------------------------------------------------------------------------------------------------------------------------- l=21 a=23 
-----------------------------UGGAGGAACAGAGGAGCAGAc------------------------------------------------------------------------------------------------------------------------------------------------------------------------------------------------------------------------------------------------- l=21 a=6 
-----------------------------UGGAGGAACAGAGGAGCAGgA------------------------------------------------------------------------------------------------------------------------------------------------------------------------------------------------------------------------------------------------- l=21 a=1 
-----------------------------UGGAGGAACAGAGGAGCAGAAa------------------------------------------------------------------------------------------------------------------------------------------------------------------------------------------------------------------------------------------------ l=22 a=2 
-----------------------------UGGAGGAACAGAGGAGCAGAAU------------------------------------------------------------------------------------------------------------------------------------------------------------------------------------------------------------------------------------------------ l=22 a=2 
-----------------------------UGGAGGAACAGAGGAGCAGAAUG----------------------------------------------------------------------------------------------------------------------------------------------------------------------------------------------------------------------------------------------- l=23 a=3 
-----------------------------UGGAGGAACAGAGGAGCAGAAUGC---------------------------------------------------------------------------------------------------------------------------------------------------------------------------------------------------------------------------------------------- l=24 a=1 
-----------------------------UGGAGGAACAGAGGAGCAGAAUGCa--------------------------------------------------------------------------------------------------------------------------------------------------------------------------------------------------------------------------------------------- l=25 a=2 
-----------------------------UGGAGGAACAGAGGAGCAGAAUGCU--------------------------------------------------------------------------------------------------------------------------------------------------------------------------------------------------------------------------------------------- l=25 a=3 
-----------------------------UGGAGGAACAGAGGAGCAGAAUGCUa-------------------------------------------------------------------------------------------------------------------------------------------------------------------------------------------------------------------------------------------- l=26 a=8 
-----------------------------UGGAGGAACAGAGGAGCAGAAUGCUg-------------------------------------------------------------------------------------------------------------------------------------------------------------------------------------------------------------------------------------------- l=26 a=1 
-----------------------------UGGAGGAACAGAGGAGCAGAAUGCUgCA------------------------------------------------------------------------------------------------------------------------------------------------------------------------------------------------------------------------------------------ l=28 a=1 
------------------------------GGAGGAACAGAGGAGCAG--------------------------------------------------------------------------------------------------------------------------------------------------------------------------------------------------------------------------------------------------- l=18 a=1 
------------------------------GGAGGAACAGAGGAGCAGA-------------------------------------------------------------------------------------------------------------------------------------------------------------------------------------------------------------------------------------------------- l=19 a=2 
------------------------------GGAGGAACAGAGGAGCAGAA------------------------------------------------------------------------------------------------------------------------------------------------------------------------------------------------------------------------------------------------- l=20 a=9 
------------------------------GGAGGAACAGAGGAGCAGAg------------------------------------------------------------------------------------------------------------------------------------------------------------------------------------------------------------------------------------------------- l=20 a=1 
------------------------------GGAGGAACAGAGGAGCAGAAa------------------------------------------------------------------------------------------------------------------------------------------------------------------------------------------------------------------------------------------------ l=21 a=1 
------------------------------uGAGGAACAGAGGAGCAGAAUGCU--------------------------------------------------------------------------------------------------------------------------------------------------------------------------------------------------------------------------------------------- l=24 a=1 
-------------------------------GAGGAACAGAGGAGCAGAA------------------------------------------------------------------------------------------------------------------------------------------------------------------------------------------------------------------------------------------------- l=19 a=1 
-------------------------------GAGGAACAGAGGAGCAGAAUG----------------------------------------------------------------------------------------------------------------------------------------------------------------------------------------------------------------------------------------------- l=21 a=2 
-------------------------------GAGGAACAGAGGAGCAGAAUGa---------------------------------------------------------------------------------------------------------------------------------------------------------------------------------------------------------------------------------------------- l=22 a=1 
--------------------------------AGGAACAGAGGAGCAGAA------------------------------------------------------------------------------------------------------------------------------------------------------------------------------------------------------------------------------------------------- l=18 a=3 
--------------------------------AGGAACAGAGGAGCAGAAa------------------------------------------------------------------------------------------------------------------------------------------------------------------------------------------------------------------------------------------------ l=19 a=5 
--------------------------------AGGAACAGAGGAGCAGAAU------------------------------------------------------------------------------------------------------------------------------------------------------------------------------------------------------------------------------------------------ l=19 a=1 
--------------------------------AGGAACAGAGGAGCAGAAUG----------------------------------------------------------------------------------------------------------------------------------------------------------------------------------------------------------------------------------------------- l=20 a=3 
--------------------------------AGGAACAGAGGAGCAGAAUGa---------------------------------------------------------------------------------------------------------------------------------------------------------------------------------------------------------------------------------------------- l=21 a=16 
--------------------------------AGGAACAGAGGAGCAGAAUGC---------------------------------------------------------------------------------------------------------------------------------------------------------------------------------------------------------------------------------------------- l=21 a=2 
--------------------------------AGGAACAGAGGAGCAGAAUGg---------------------------------------------------------------------------------------------------------------------------------------------------------------------------------------------------------------------------------------------- l=21 a=2 
--------------------------------AGGAACAGAGGAGCAGAAUGCa--------------------------------------------------------------------------------------------------------------------------------------------------------------------------------------------------------------------------------------------- l=22 a=11 
--------------------------------AGGAACAGAGGAGCAGAAUGCU--------------------------------------------------------------------------------------------------------------------------------------------------------------------------------------------------------------------------------------------- l=22 a=3 
--------------------------------AGGAACAGAGGAGCAGAAUGCUa-------------------------------------------------------------------------------------------------------------------------------------------------------------------------------------------------------------------------------------------- l=23 a=23 
--------------------------------AGGAACAGAGGAGCAGAAUGCUU-------------------------------------------------------------------------------------------------------------------------------------------------------------------------------------------------------------------------------------------- l=23 a=1 
--------------------------------AGGAACAGAGGAGCAGAAUGCUg-------------------------------------------------------------------------------------------------------------------------------------------------------------------------------------------------------------------------------------------- l=23 a=2 
--------------------------------AGGAACAGAGGAGCAGAAUGCUUuA------------------------------------------------------------------------------------------------------------------------------------------------------------------------------------------------------------------------------------------ l=25 a=1 
---------------------------------GGAACAGAGGAGCAGAAUGa---------------------------------------------------------------------------------------------------------------------------------------------------------------------------------------------------------------------------------------------- l=20 a=1 
---------------------------------GGAACAGAGGAGCAGAAUGCU--------------------------------------------------------------------------------------------------------------------------------------------------------------------------------------------------------------------------------------------- l=21 a=1 
------------------------------------------------------------------------UCAUUCAUAAAAUUGUAGAA------------------------------------------------------------------------------------------------------------------------------------------------------------------------------------------------------- l=20 a=1 
------------------------------------------------------------------------UCAUUCAUAAAAUUGUAGAACUa---------------------------------------------------------------------------------------------------------------------------------------------------------------------------------------------------- l=23 a=3 
------------------------------------------------------------------------------------------------------UGCUCCAGGCCCGUAAGUUCa------------------------------------------------------------------------------------------------------------------------------------------------------------------------ l=21 a=1 
------------------------------------------------------------------------------------------------------------AGGCCCGUAAGUUCUUCA--------------------------------------------------------------------------------------------------------------------------------------------------------------------- l=18 a=1 
-------------------------------------------------------------------------------------------------------------------UAAGUUCUUCAACAUCGGa------------------------------------------------------------------------------------------------------------------------------------------------------------- l=19 a=1 
-------------------------------------------------------------------------------------------------------------------------CUUCAACAUCGGGACACUA------------------------------------------------------------------------------------------------------------------------------------------------------- l=19 a=1 
---------------------------------------------------------------------------------------------------------------------------UCAACAUCGGGACACUAACa---------------------------------------------------------------------------------------------------------------------------------------------------- l=20 a=4 
---------------------------------------------------------------------------------------------------------------------------UCAACAUCGGGACACUAACaC--------------------------------------------------------------------------------------------------------------------------------------------------- l=21 a=1 
-----------------------------------------------------------------------------------------------------------------------------------GGGACACUAACCCUGAACUUCAa----------------------------------------------------------------------------------------------------------------------------------------- l=23 a=1 
------------------------------------------------------------------------------------------------------------------------------------------UAACCCUGAACUUCAUCCUaA------------------------------------------------------------------------------------------------------------------------------------ l=21 a=1 
------------------------------------------------------------------------------------------------------------------------------------------------UGAACUUCAUCCUCACGAGCGC----------------------------------------------------------------------------------------------------------------------------- l=22 a=4 
------------------------------------------------------------------------------------------------------------------------------------------------UGAACUUCAUCCUCACGAGCGCUa--------------------------------------------------------------------------------------------------------------------------- l=24 a=1 
-----------------------------------------------------------------------------------------------------------------------------------------------------------CUCACGAGCGCUGUUGAUAa-------------------------------------------------------------------------------------------------------------------- l=20 a=1 
--------------------------------------------------------------------------------------------------------------------------------------------------------------ACGAGCGCUGUUGAUAGCUa----------------------------------------------------------------------------------------------------------------- l=20 a=4 
-----------------------------------------------------------------------------------------------------------------------------------------------------------------AGCGCUGUUGAUAGCUGAUGGUa----------------------------------------------------------------------------------------------------------- l=23 a=1 
--------------------------------------------------------------------------------------------------------------------------------------------------------------------GCUGUUGAUAGCUGAUGGUGUA--------------------------------------------------------------------------------------------------------- l=22 a=1 
----------------------------------------------------------------------------------------------------------------------------------------------------------------------UGUUGAUAGCUGAUGGUGUA--------------------------------------------------------------------------------------------------------- l=20 a=2 
----------------------------------------------------------------------------------------------------------------------------------------------------------------------UGUUGAUAGCUGAUGGUGUAA-------------------------------------------------------------------------------------------------------- l=21 a=1 
----------------------------------------------------------------------------------------------------------------------------------------------------------------------------UAGCUGAUGGUGUAAAUUUUAA------------------------------------------------------------------------------------------------- l=22 a=1 
--------------------------------------------------------------------------------------------------------------------------------------------------------------------------------UGAUGGUGUAAAUUUUAACUGa--------------------------------------------------------------------------------------------- l=22 a=1 
-------------------------------------------------------------------------------------------------------------------------------------------------------------------------------------------------------------UGCCAAAGGCAUAGAUGAUCUCaA-------------------------------------------------------------- l=24 a=1 
-----------------------------------------------------------------------------------------------------------------------------------------------------------------------------------------------------------------AAAGGCAUAGAUGAUCUCa--------------------------------------------------------------- l=19 a=1 
-----------------------------------------------------------------------------------------------------------------------------------------------------------------------------------------------------------------AAAGGCAUAGAUGAUCUCCA-------------------------------------------------------------- l=20 a=2 
-----------------------------------------------------------------------------------------------------------------------------------------------------------------------------------------------------------------AAAGGCAUAGAUGAUCUCCAU------------------------------------------------------------- l=21 a=1 
-------------------------------------------------------------------------------------------------------------------------------------------------------------------------------------------------------------------AGGCAUAGAUGAUCUCCg-------------------------------------------------------------- l=18 a=1 
-------------------------------------------------------------------------------------------------------------------------------------------------------------------------------------------------------------------AGGCAUAGAUGAUCUCCAa------------------------------------------------------------- l=19 a=1 
-------------------------------------------------------------------------------------------------------------------------------------------------------------------------------------------------------------------AGGCAUAGAUGAUCUCCAg------------------------------------------------------------- l=19 a=1 
-------------------------------------------------------------------------------------------------------------------------------------------------------------------------------------------------------------------AGGCAUAGAUGAUCUCCAUUA----------------------------------------------------------- l=21 a=1 
-------------------------------------------------------------------------------------------------------------------------------------------------------------------------------------------------------------------AGGCAUAGAUGAUCUCCAUUAa---------------------------------------------------------- l=22 a=1 
------------------------------------------------------------------------------------------------------------------------------------------------------------------------------------------------------------------------------------------GCAAUUGUUAGUCUAAAGGAA------------------------------------ l=21 a=1 
-------------------------------------------------------------------------------------------------------------------------------------------------------------------------------------------------------------------------------------------------------UAAAGGAAAAGAGAAGGG-------------------------- l=18 a=2 
-------------------------------------------------------------------------------------------------------------------------------------------------------------------------------------------------------------------------------------------------------UAAAGGAAAAGAGAAGGGG------------------------- l=19 a=2 
-------------------------------------------------------------------------------------------------------------------------------------------------------------------------------------------------------------------------------------------------------UAAAGGAAAAGAGAAGGGGG------------------------ l=20 a=1 
-------------------------------------------------------------------------------------------------------------------------------------------------------------------------------------------------------------------------------------------------------UAAAGGAAAAGAGAAGGaGGA----------------------- l=21 a=1 
-------------------------------------------------------------------------------------------------------------------------------------------------------------------------------------------------------------------------------------------------------UAAAGGAAAAGAGAAGGGGGA----------------------- l=21 a=2 
---------------------------------------------------------------------------------------------------------------------------------------------------------------------------------------------------------------------------------------------------------AAGGAAAAGAGAAGGGGGAAa--------------------- l=21 a=2 
----------------------------------------------------------------------------------------------------------------------------------------------------------------------------------------------------------------------------------------------------------AGGAAAAGAGAAuGGGGAAGAA------------------- l=22 a=1 
----------------------------------------------------------------------------------------------------------------------------------------------------------------------------------------------------------------------------------------------------------AGGAAAAGAGAAGGGGGAAGAA------------------- l=22 a=1 
----------------------------------------------------------------------------------------------------------------------------------------------------------------------------------------------------------------------------------------------------------AGGAAAAGAGAAGGGGGAAGAAAUA---------------- l=25 a=1 
--------------------------------------------------------------------------------------------------------------------------------------------------------------------------------------------------------------------------------------------------------------AAAGAGAAGGGGGAAGAAAUA---------------- l=21 a=1 
---------------------------------------------------------------------------------------------------------------------------------------------------------------------------------------------------------------------------------------------------------------AAGAGAAGGGGGAAGAAAUAGUAGAA---------- l=26 a=1 
----------------------------------------------------------------------------------------------------------------------------------------------------------------------------------------------------------------------------------------------------------------AGAGAAGGGGGAAGAAAUAGUAGAA---------- l=25 a=1 
-------------------------------------------------------------------------------------------------------------------------------------------------------------------------------------------------------------------------------------------------------------------GAAGGGGGAAGAAAUAGUAGAA---------- l=22 a=1 
--------------------------------------------------------------------------------------------------------------------------------------------------------------------------------------------------------------------------------------------------------------------AAGGGGGAAGAAAUAGUAGA----------- l=20 a=1 
--------------------------------------------------------------------------------------------------------------------------------------------------------------------------------------------------------------------------------------------------------------------AAGGGGGAAGAAAUAGUAGAA---------- l=21 a=2 
---------------------------------------------------------------------------------------------------------------------------------------------------------------------------------------------------------------------------------------------------------------------AGGGGGAAGAAAUAGUAGAA---------- l=20 a=29 (c,ma)
---------------------------------------------------------------------------------------------------------------------------------------------------------------------------------------------------------------------------------------------------------------------AGGGGGAAGAAAUAGUAGAg---------- l=20 a=2 
---------------------------------------------------------------------------------------------------------------------------------------------------------------------------------------------------------------------------------------------------------------------AGGGGGAAGAAAUAGUAGAAUCUa------ l=24 a=1 
----------------------------------------------------------------------------------------------------------------------------------------------------------------------------------------------------------------------------------------------------------------------GGGGGAAGAAAUAGUAGAA---------- l=19 a=2 
-----------------------------------------------------------------------------------------------------------------------------------------------------------------------------------------------------------------------------------------------------------------------GGGGAAGAAAUAGUAGAA---------- l=18 a=3 
-----------------------------------------------------------------------------------------------------------------------------------------------------------------------------------------------------------------------------------------------------------------------GGGGAAGAAAUAGUAGAAa--------- l=19 a=2 
----------------------------------------------------------------------------------------------------------------------------------------------------------------------------------------------------------------------------------------------------------------------------AGAAAUAGUAGAAUCUGAA---- l=19 a=1 
----------------------------------------------------------------------------------------------------------------------------------------------------------------------------------------------------------------------------------------------------------------------------AGAAAUAGUAGAAUCcGAA---- l=19 a=1 

mb-01011
ax-1001011
ku-01
ss-101110101100
fn-101
```
