## Supplementary material for "Comprehensive re-analysis of hairpin RNAs in fungi reveals ancestral links": File S1: PID0692.Fg-HN-milR57.SRR3055827_1.txt

```
species:   Fugra
pid:       PID0692
parent:    Fg-HN-milR57
paralog:   
locus:     CM000575.1:4554-4844
matures:   ['AGGGGGAAGAAAUAGUAGAA', 'CUGGCUCAUCUUCCCCUGGA']
srr:       SRR3055827_1
genome:    /Users/jax/+Genomes/Fungal_genomes/Fugra.AACM00000000.2_scaffolds.fa
alignment: /media/data/njohnson/+SeqLibraries/FunHP_libraries/Wang2016-nz.SRR3055827_1.cram
call:      samtools view /media/data/njohnson/+SeqLibraries/FunHP_libraries/Wang2016-nz.SRR3055827_1.cram CM000575.1:4554-4844

87 out of bounds
231 alignments
175 proper strand
105 stranded perfect matches

           **********************                                                                                                                                                                                                                                  **********************          
GGGAUAGGUCUUUCUGGCUCAUCUUCCCCUGGAGGAACAGAGGAGCAGAAUGCUUCAGUGGCGCGAAAGCUUUCAUUCAUAAAAUUGUAGAACUCAGGGCUCUGCUCCAGGCCCGUAAGUUCUUCAACAUCGGGACACUAACCCUGAACUUCAUCCUCACGAGCGCUGUUGAUAGCUGAUGGUGUAAAUUUUAACUGCAUGACCUUGCCAAAGGCAUAGAUGAUCUCCAUUACUGCAAUUGUUAGUCUAAAGGAAAAGAGAAGGGGGAAGAAAUAGUAGAAUCUGAAUCCG
.((((.((...(((((.....(((((((((.(((((.((..((((((...))))))..))..((....))..............(((.((((((..((((.(((...)))))))...)))))).)))..(((((........)))))......)))))....(((((((((.....)))))))))...........(((......)))(((..(((..((((.....))))..)))..)))....(((........)))...))))))))).....))))).))..)))).
---------------------------------------------------------------------------------------------------------------------------------------------------------------------------------------------------------------------------------------------------------------------AGGGGGAAGAAAUAGUAGAA---------- l=20 a=4 c
-------------CUGGCUCAUCUUCCCCUGGA------------------------------------------------------------------------------------------------------------------------------------------------------------------------------------------------------------------------------------------------------------------ l=20 a=0 c*
--------------------------------AGGAACAGAGGAGCAGAAUGC---------------------------------------------------------------------------------------------------------------------------------------------------------------------------------------------------------------------------------------------- l=21 a=13 ma
-------------CUGGCUCAUCUUCCCCUGGA------------------------------------------------------------------------------------------------------------------------------------------------------------------------------------------------------------------------------------------------------------------ l=20 a=0 ma*

--------------------------CCCUGGAGGAACAGAGGAGCAGAAUGCUa-------------------------------------------------------------------------------------------------------------------------------------------------------------------------------------------------------------------------------------------- l=29 a=1 
---------------------------CCUGGAGGAACAGAGGAGCAGAAUGCUU-------------------------------------------------------------------------------------------------------------------------------------------------------------------------------------------------------------------------------------------- l=28 a=2 
-----------------------------UGGAGGAACAGAGGAGCA---------------------------------------------------------------------------------------------------------------------------------------------------------------------------------------------------------------------------------------------------- l=18 a=1 
-----------------------------UGGAGGAACAGAGGAGCAGA-------------------------------------------------------------------------------------------------------------------------------------------------------------------------------------------------------------------------------------------------- l=20 a=6 
-----------------------------UGGAGGAACAGAGGAGCAGAA------------------------------------------------------------------------------------------------------------------------------------------------------------------------------------------------------------------------------------------------- l=21 a=11 
-----------------------------UGGAGGAACAGAGGAGCAGAc------------------------------------------------------------------------------------------------------------------------------------------------------------------------------------------------------------------------------------------------- l=21 a=1 
-----------------------------UGGAGGAACAGAGGAGCAGgA------------------------------------------------------------------------------------------------------------------------------------------------------------------------------------------------------------------------------------------------- l=21 a=1 
-----------------------------UGGAGGAACAGAGGAGCAGAAUa----------------------------------------------------------------------------------------------------------------------------------------------------------------------------------------------------------------------------------------------- l=23 a=1 
-----------------------------UGGAGGAACAGAGGAGCAGAAUG----------------------------------------------------------------------------------------------------------------------------------------------------------------------------------------------------------------------------------------------- l=23 a=1 
-----------------------------UGGAGGAACAGAGGAGCAGAAUGC---------------------------------------------------------------------------------------------------------------------------------------------------------------------------------------------------------------------------------------------- l=24 a=8 
-----------------------------UGGAGGAACAGAGGAGCAGAAUGa---------------------------------------------------------------------------------------------------------------------------------------------------------------------------------------------------------------------------------------------- l=24 a=2 
-----------------------------UGGAGGAACAGAGGAGCAGAAUGCa--------------------------------------------------------------------------------------------------------------------------------------------------------------------------------------------------------------------------------------------- l=25 a=3 
-----------------------------UGGAGGAACAGAGGAGCAGAAUGCU--------------------------------------------------------------------------------------------------------------------------------------------------------------------------------------------------------------------------------------------- l=25 a=7 
-----------------------------UGGAGGAACAGAGGAGCAGAAUGCUa-------------------------------------------------------------------------------------------------------------------------------------------------------------------------------------------------------------------------------------------- l=26 a=19 
-----------------------------UGGAGGAACAGAGGAGCAGAAUGCUg-------------------------------------------------------------------------------------------------------------------------------------------------------------------------------------------------------------------------------------------- l=26 a=2 
-----------------------------UGGAGGAACAuAGGAGCAGAAUGCUU-------------------------------------------------------------------------------------------------------------------------------------------------------------------------------------------------------------------------------------------- l=26 a=1 
------------------------------GGAGGAACAGAGGAGCAGAA------------------------------------------------------------------------------------------------------------------------------------------------------------------------------------------------------------------------------------------------- l=20 a=4 
------------------------------GGAGGAACAGAGGAGCAGAg------------------------------------------------------------------------------------------------------------------------------------------------------------------------------------------------------------------------------------------------- l=20 a=1 
------------------------------GGAGGAACAGAGGAGCAGAAa------------------------------------------------------------------------------------------------------------------------------------------------------------------------------------------------------------------------------------------------ l=21 a=4 
------------------------------GGAGGAACAGAGGAGCAGAAU------------------------------------------------------------------------------------------------------------------------------------------------------------------------------------------------------------------------------------------------ l=21 a=1 
------------------------------GGAGGAACAGAGGAGCAGAAUGC---------------------------------------------------------------------------------------------------------------------------------------------------------------------------------------------------------------------------------------------- l=23 a=1 
------------------------------GGAGGAACAGAGGAGCAGAAUGCa--------------------------------------------------------------------------------------------------------------------------------------------------------------------------------------------------------------------------------------------- l=24 a=1 
------------------------------GGAGGAACAGAGGAGCAGAAUGCUU-------------------------------------------------------------------------------------------------------------------------------------------------------------------------------------------------------------------------------------------- l=25 a=2 
-------------------------------GAGGAACAGAGGAGCAGAAU------------------------------------------------------------------------------------------------------------------------------------------------------------------------------------------------------------------------------------------------ l=20 a=1 
-------------------------------GAGGAACAGAGGAGCAGAAa------------------------------------------------------------------------------------------------------------------------------------------------------------------------------------------------------------------------------------------------ l=20 a=1 
-------------------------------GAGGAACAGAGGAGCAGAAUGa---------------------------------------------------------------------------------------------------------------------------------------------------------------------------------------------------------------------------------------------- l=22 a=1 
--------------------------------AGGAACAGAGGAGCAGAAa------------------------------------------------------------------------------------------------------------------------------------------------------------------------------------------------------------------------------------------------ l=19 a=2 
--------------------------------AGGAACAGAGGAGCAGAAUG----------------------------------------------------------------------------------------------------------------------------------------------------------------------------------------------------------------------------------------------- l=20 a=4 
--------------------------------AGGAACAGAGGAGCAGAAUGC---------------------------------------------------------------------------------------------------------------------------------------------------------------------------------------------------------------------------------------------- l=21 a=13 (ma)
--------------------------------AGGAACAGAGGAGCAGAAUGa---------------------------------------------------------------------------------------------------------------------------------------------------------------------------------------------------------------------------------------------- l=21 a=4 
--------------------------------AGGAACAGAGGAGCAGAAUGCa--------------------------------------------------------------------------------------------------------------------------------------------------------------------------------------------------------------------------------------------- l=22 a=3 
--------------------------------AGGAACAGAGGAGCAGAAUGCU--------------------------------------------------------------------------------------------------------------------------------------------------------------------------------------------------------------------------------------------- l=22 a=4 
--------------------------------AGGAACAGAGGAGCAGAAUGCc--------------------------------------------------------------------------------------------------------------------------------------------------------------------------------------------------------------------------------------------- l=22 a=1 
--------------------------------AGGAACAGAGGAGCAGAAUGCUa-------------------------------------------------------------------------------------------------------------------------------------------------------------------------------------------------------------------------------------------- l=23 a=8 
--------------------------------AGGAACAGAGGAGCAGAAUGCUU-------------------------------------------------------------------------------------------------------------------------------------------------------------------------------------------------------------------------------------------- l=23 a=1 
---------------------------------GGAACAGAGGAGCAGAAUGg---------------------------------------------------------------------------------------------------------------------------------------------------------------------------------------------------------------------------------------------- l=20 a=1 
-------------------------------------------------------------------------------------UGUAGAACUCAGGGCUCUGCUC---------------------------------------------------------------------------------------------------------------------------------------------------------------------------------------- l=22 a=1 
--------------------------------------------------------------------------------------GUAGAACUuAGGGCUCUGCUCCAGGCC---------------------------------------------------------------------------------------------------------------------------------------------------------------------------------- l=27 a=1 
---------------------------------------------------------------------------------------------UCAGGGCUCUGCUCCAGGCCCGUA------------------------------------------------------------------------------------------------------------------------------------------------------------------------------ l=24 a=1 
------------------------------------------------------------------------------------------------------UGCUCCAGGCCCGUAAGUUC------------------------------------------------------------------------------------------------------------------------------------------------------------------------- l=20 a=1 
-------------------------------------------------------------------------------------------------------------------UAAGUUCUUCAACAUCGGGACA---------------------------------------------------------------------------------------------------------------------------------------------------------- l=22 a=1 
---------------------------------------------------------------------------------------------------------------------AGUUCUUCAACAUCGGGACA---------------------------------------------------------------------------------------------------------------------------------------------------------- l=20 a=1 
---------------------------------------------------------------------------------------------------------------------------UCAACAUCGGGACACUAACa---------------------------------------------------------------------------------------------------------------------------------------------------- l=20 a=1 
--------------------------------------------------------------------------------------------------------------------------------------AuACUAACCCUGAACUUCA------------------------------------------------------------------------------------------------------------------------------------------ l=19 a=1 
------------------------------------------------------------------------------------------------------------------------------------------UAACCCUGAACUUCAUCCUCA------------------------------------------------------------------------------------------------------------------------------------ l=21 a=1 
------------------------------------------------------------------------------------------------------------------------------------------UAACCCUGAACUUCAUCCUCACa---------------------------------------------------------------------------------------------------------------------------------- l=23 a=1 
------------------------------------------------------------------------------------------------------------------------------------------------UGAACUUCAUCCUCACGAGCG------------------------------------------------------------------------------------------------------------------------------ l=21 a=1 
------------------------------------------------------------------------------------------------------------------------------------------------UGAACUUCAUCCUCACGAGCGC----------------------------------------------------------------------------------------------------------------------------- l=22 a=4 
------------------------------------------------------------------------------------------------------------------------------------------------UGAACUUCAUCCUCACGAGCGa----------------------------------------------------------------------------------------------------------------------------- l=22 a=1 
------------------------------------------------------------------------------------------------------------------------------------------------UGAACUUCAUCCUCACGAGCGCa---------------------------------------------------------------------------------------------------------------------------- l=23 a=1 
--------------------------------------------------------------------------------------------------------------------------------------------------------------ACGAGCGCUGUUGAUAGCUa----------------------------------------------------------------------------------------------------------------- l=20 a=2 
--------------------------------------------------------------------------------------------------------------------------------------------------------------ACGAGCGCUGUUGAUAGCUG----------------------------------------------------------------------------------------------------------------- l=20 a=1 
------------------------------------------------------------------------------------------------------------------------------------------------------------------GCGCUGUUGAUAGCUGAUGGUGUA--------------------------------------------------------------------------------------------------------- l=24 a=1 
--------------------------------------------------------------------------------------------------------------------------------------------------------------------GCUGUUGAUAGCUGAUGGUGUA--------------------------------------------------------------------------------------------------------- l=22 a=1 
----------------------------------------------------------------------------------------------------------------------------------------------------------------------UGUUGAUAGCUGAUGGUGUA--------------------------------------------------------------------------------------------------------- l=20 a=1 
----------------------------------------------------------------------------------------------------------------------------------------------------------------------UGUUGAUAGCUGAUGGUGUAA-------------------------------------------------------------------------------------------------------- l=21 a=1 
-----------------------------------------------------------------------------------------------------------------------------------------------------------------------------AGCUGAUGGUGUAAAUUUUA-------------------------------------------------------------------------------------------------- l=20 a=1 
----------------------------------------------------------------------------------------------------------------------------------------------------------------------------------------UAAAUUUUAACUGCAUGACCU-------------------------------------------------------------------------------------- l=21 a=1 
----------------------------------------------------------------------------------------------------------------------------------------------------------------------------------------------------------------CAAAGGCAUAGAUGAUCUCCA-------------------------------------------------------------- l=21 a=1 
-----------------------------------------------------------------------------------------------------------------------------------------------------------------------------------------------------------------AAAGGCAUAGAUGAUCUCCA-------------------------------------------------------------- l=20 a=2 
-----------------------------------------------------------------------------------------------------------------------------------------------------------------------------------------------------------------AAAGGCAUAGAUGAUCUCCAa------------------------------------------------------------- l=21 a=3 
-------------------------------------------------------------------------------------------------------------------------------------------------------------------------------------------------------------------AGGCAUAGAUGAUCUCCAa------------------------------------------------------------- l=19 a=1 
------------------------------------------------------------------------------------------------------------------------------------------------------------------------------------------------------------------------------------------------------CUAAAGGAAAAGAGAAGGGGGAA---------------------- l=23 a=1 
------------------------------------------------------------------------------------------------------------------------------------------------------------------------------------------------------------------------------------------------------CUAAAGGAAAAGAGAAGGGGGAAG--------------------- l=24 a=1 
------------------------------------------------------------------------------------------------------------------------------------------------------------------------------------------------------------------------------------------------------CUAAAGGAAAAGAGAAGGGGGAAGAA------------------- l=26 a=1 
-------------------------------------------------------------------------------------------------------------------------------------------------------------------------------------------------------------------------------------------------------UAAAGGAAAAGAGAAGGG-------------------------- l=18 a=2 
-------------------------------------------------------------------------------------------------------------------------------------------------------------------------------------------------------------------------------------------------------UAAAGGAAAAGAGAAGGGG------------------------- l=19 a=1 
-------------------------------------------------------------------------------------------------------------------------------------------------------------------------------------------------------------------------------------------------------UAAAGGAAAAGAGAAGGGGGA----------------------- l=21 a=1 
----------------------------------------------------------------------------------------------------------------------------------------------------------------------------------------------------------------------------------------------------------AGGAAAAGAGAAGGGGGAAGAA------------------- l=22 a=3 
-----------------------------------------------------------------------------------------------------------------------------------------------------------------------------------------------------------------------------------------------------------------GAGAAGGGGGAAGAAAUAGUAGAA---------- l=24 a=1 
---------------------------------------------------------------------------------------------------------------------------------------------------------------------------------------------------------------------------------------------------------------------AGGGGGAAGAAAUAGUAGAA---------- l=20 a=4 (c)
---------------------------------------------------------------------------------------------------------------------------------------------------------------------------------------------------------------------------------------------------------------------AGGGGGAAGAAAUAGUAGAAU--------- l=21 a=1 
-----------------------------------------------------------------------------------------------------------------------------------------------------------------------------------------------------------------------------------------------------------------------GGGGAAGAAAUAGUAGAA---------- l=18 a=1 

mb-00010
ax-1001011
ku-01
ss-101110101100
fn-101
```
