## Supplementary material for "Comprehensive re-analysis of hairpin RNAs in fungi reveals ancestral links": File S1: PID0693.Fg-HN-milR58.SRR2970501_1.txt

```
species:   Fugra
pid:       PID0693
parent:    Fg-HN-milR58
paralog:   
locus:     CM000575.1:2186569-2186767
matures:   ['UGUUGUUACGAUCUGCUGAG', 'CUCAGCGUGGCAACAUU']
srr:       SRR2970501_1
genome:    /Users/jax/+Genomes/Fungal_genomes/Fugra.AACM00000000.2_scaffolds.fa
alignment: /media/data/njohnson/+SeqLibraries/FunHP_libraries/Wang2016-nz.SRR2970501_1.cram
call:      samtools view /media/data/njohnson/+SeqLibraries/FunHP_libraries/Wang2016-nz.SRR2970501_1.cram CM000575.1:2186569-2186767

0 out of bounds
489 alignments
458 proper strand
378 stranded perfect matches

            ********************                                                                                                                                       *****************               
UGUAUGUCGGUGUUGUUACGAUCUGCUGAGGGUAACGUCCUUCGCCUCGGUUUCCCCAAUGAGGAACUCGUGUCGGAUUGGUAAGACAUCCACCAUCCUCUCAUUCCGCGCGCCAAAGCUAACAUUACUUUAGCUUCAUCGACGAGAUGCUCUGGAAAAAAGAAACCCCCUCUCAGCGUGGCAACAUUGUCGGGAGGCU
.....(.(((((((((((((..(((..(((((...((.....))....((((((.(((..(((.(.(((((...(((((((........)))..))))............((...(((((((.......)))))))...))))))).).))))))......))))))))))).)))))))))))))))).)........
----------UGUUGUUACGAUCUGCUGAG------------------------------------------------------------------------------------------------------------------------------------------------------------------------- l=20 a=7 c
---------------------------------------------------------------------------------------------------------------------------------------------------------------------------CUCAGCGUGGCAACAUU----------- l=17 a=0 c*
--------------GUUACGAUCUGCUGAGGG----------------------------------------------------------------------------------------------------------------------------------------------------------------------- l=18 a=37 ma
-------------------------------------------------------------------------------------------------------------------------------------------------------------------------CUCUCAGCGUGGCAA--------------- l=15 a=0 ma*

----------UGUUGUUACGAUCUGCUGA-------------------------------------------------------------------------------------------------------------------------------------------------------------------------- l=19 a=3 
----------UGUUGUUACGAUCUGCUGAa------------------------------------------------------------------------------------------------------------------------------------------------------------------------- l=20 a=48 
----------UGUUGUUACGAUCUGCUGAG------------------------------------------------------------------------------------------------------------------------------------------------------------------------- l=20 a=7 (c)
----------UGUUGUUACGAUCUGCUGAGG------------------------------------------------------------------------------------------------------------------------------------------------------------------------ l=21 a=22 
----------UGUUGUUACGAUCUGCUGAGa------------------------------------------------------------------------------------------------------------------------------------------------------------------------ l=21 a=2 
----------UGUUGUUACGAUCUGCUGAGGa----------------------------------------------------------------------------------------------------------------------------------------------------------------------- l=22 a=7 
----------UGUUGUUACGAUCUGCUGAGGG----------------------------------------------------------------------------------------------------------------------------------------------------------------------- l=22 a=18 
----------UGUUGUUACGAUCUGCUGAGGGU---------------------------------------------------------------------------------------------------------------------------------------------------------------------- l=23 a=9 
----------UGUUGUUACGAUCUGCUGAGGGa---------------------------------------------------------------------------------------------------------------------------------------------------------------------- l=23 a=2 
----------UcUUGUUACGAUCUGCUGAGGGU---------------------------------------------------------------------------------------------------------------------------------------------------------------------- l=23 a=1 
----------UGUUGUUACGAUCUGCUGAGGGUA--------------------------------------------------------------------------------------------------------------------------------------------------------------------- l=24 a=8 
----------UGUUGUUACGAUCUGCUGAGGGUAA-------------------------------------------------------------------------------------------------------------------------------------------------------------------- l=25 a=1 
-----------GUUGUUACGAUCUGCUGA-------------------------------------------------------------------------------------------------------------------------------------------------------------------------- l=18 a=13 
-----------GUUGUUACGAUCUGCcGA-------------------------------------------------------------------------------------------------------------------------------------------------------------------------- l=18 a=1 
-----------GUUGUUACGAUCUGCUGAG------------------------------------------------------------------------------------------------------------------------------------------------------------------------- l=19 a=31 
-----------GUUGUUACGAUCUGCUGAa------------------------------------------------------------------------------------------------------------------------------------------------------------------------- l=19 a=3 
-----------GUUGUUACGAUCUGCUGAu------------------------------------------------------------------------------------------------------------------------------------------------------------------------- l=19 a=1 
-----------GUUGUUACGgUCUGCUGAG------------------------------------------------------------------------------------------------------------------------------------------------------------------------- l=19 a=1 
-----------GUUGUUACGAUCUGCUGAGG------------------------------------------------------------------------------------------------------------------------------------------------------------------------ l=20 a=17 
-----------uUUGUUACGAUCUGCUGAGG------------------------------------------------------------------------------------------------------------------------------------------------------------------------ l=20 a=2 
-----------GUUGUUACGAUCUGCUGAGGG----------------------------------------------------------------------------------------------------------------------------------------------------------------------- l=21 a=25 
-----------GUUGUUACGAUCUGCUGAGGu----------------------------------------------------------------------------------------------------------------------------------------------------------------------- l=21 a=1 
-----------GUUGUUACGAUCUGCUGAGGGU---------------------------------------------------------------------------------------------------------------------------------------------------------------------- l=22 a=19 
-----------GUUGUUACGAUCUGCUGAGGGc---------------------------------------------------------------------------------------------------------------------------------------------------------------------- l=22 a=1 
-----------GUUGUUACGAUCUGCUGAGGGUA--------------------------------------------------------------------------------------------------------------------------------------------------------------------- l=23 a=6 
-----------GUUGUUACGAUCUGCUGAGGGUAA-------------------------------------------------------------------------------------------------------------------------------------------------------------------- l=24 a=1 
-----------uUUGUUACGAUCUGCUGAGGGUAA-------------------------------------------------------------------------------------------------------------------------------------------------------------------- l=24 a=1 
------------UUGUUACGAUCUGCUG--------------------------------------------------------------------------------------------------------------------------------------------------------------------------- l=16 a=1 
------------UUGUUACGAUCUGCUGAG------------------------------------------------------------------------------------------------------------------------------------------------------------------------- l=18 a=2 
------------UUGUUACGAUCUGCUGAGG------------------------------------------------------------------------------------------------------------------------------------------------------------------------ l=19 a=3 
------------UUGUUACGAUCUGCUGAGGG----------------------------------------------------------------------------------------------------------------------------------------------------------------------- l=20 a=7 
------------UUGUUACGAUCUGCUGAGGGU---------------------------------------------------------------------------------------------------------------------------------------------------------------------- l=21 a=2 
------------UUGUUACGAUCUGCUGAGGGUA--------------------------------------------------------------------------------------------------------------------------------------------------------------------- l=22 a=1 
------------UUGUUACGAUCUGCUGAGGGUAA-------------------------------------------------------------------------------------------------------------------------------------------------------------------- l=23 a=1 
-------------UGUUACGAUCUGCUGA-------------------------------------------------------------------------------------------------------------------------------------------------------------------------- l=16 a=1 
-------------UGUUACGAUCUGCUGAGGG----------------------------------------------------------------------------------------------------------------------------------------------------------------------- l=19 a=8 
-------------UGUUACGAUCUGuUGAGGG----------------------------------------------------------------------------------------------------------------------------------------------------------------------- l=19 a=1 
-------------UGUUACGAUCUGCUGAGGGU---------------------------------------------------------------------------------------------------------------------------------------------------------------------- l=20 a=4 
-------------UGUUACGAUCUGCUGAGGGUA--------------------------------------------------------------------------------------------------------------------------------------------------------------------- l=21 a=2 
--------------GUUACGAUCUGCUGA-------------------------------------------------------------------------------------------------------------------------------------------------------------------------- l=15 a=2 
--------------GcUACGAUCUGCUGAG------------------------------------------------------------------------------------------------------------------------------------------------------------------------- l=16 a=1 
--------------GUUACGAUCUGCUGAGG------------------------------------------------------------------------------------------------------------------------------------------------------------------------ l=17 a=4 
--------------GUUACGAUCUGCUGAGGG----------------------------------------------------------------------------------------------------------------------------------------------------------------------- l=18 a=37 (ma)
--------------GUUACGAUCUGCUGAGGa----------------------------------------------------------------------------------------------------------------------------------------------------------------------- l=18 a=1 
--------------GUUACGAUCUGCUuAGGG----------------------------------------------------------------------------------------------------------------------------------------------------------------------- l=18 a=1 
--------------GUUACGAUCUGCUGAGGGU---------------------------------------------------------------------------------------------------------------------------------------------------------------------- l=19 a=26 
--------------GUUACGAUCUGCUGAGGuU---------------------------------------------------------------------------------------------------------------------------------------------------------------------- l=19 a=1 
--------------GUUACGAUCUGCUGAGGGUA--------------------------------------------------------------------------------------------------------------------------------------------------------------------- l=20 a=25 
--------------GUUACGAUCUGCUGAGGGUAA-------------------------------------------------------------------------------------------------------------------------------------------------------------------- l=21 a=10 
---------------UUACGAUCUGCUGA-------------------------------------------------------------------------------------------------------------------------------------------------------------------------- l=14 a=1 
---------------UUACGAUCUGCUGAGGGU---------------------------------------------------------------------------------------------------------------------------------------------------------------------- l=18 a=8 
---------------UUACGAUCUGCUGAGGGUA--------------------------------------------------------------------------------------------------------------------------------------------------------------------- l=19 a=5 
---------------UUACGAUCUGCUGAGGGUAA-------------------------------------------------------------------------------------------------------------------------------------------------------------------- l=20 a=10 
---------------UUACGAUCUGCUGAGGGgAA-------------------------------------------------------------------------------------------------------------------------------------------------------------------- l=20 a=1 
---------------UUACGAUCUGCUGAGGGUAAa------------------------------------------------------------------------------------------------------------------------------------------------------------------- l=21 a=1 
----------------UACGAUCUGCUGAGGG----------------------------------------------------------------------------------------------------------------------------------------------------------------------- l=16 a=1 
----------------UACGAUCUGCUGAGGGU---------------------------------------------------------------------------------------------------------------------------------------------------------------------- l=17 a=4 
----------------UACGAUCUGCUGAGGGUA--------------------------------------------------------------------------------------------------------------------------------------------------------------------- l=18 a=7 
----------------UACGAUCUGCUGAGGGUAA-------------------------------------------------------------------------------------------------------------------------------------------------------------------- l=19 a=17 
----------------UACGAUCUGCUGAGGGUAc-------------------------------------------------------------------------------------------------------------------------------------------------------------------- l=19 a=1 
-----------------ACGAUCUGCUGAGGGUA--------------------------------------------------------------------------------------------------------------------------------------------------------------------- l=17 a=1 
-----------------ACGAUCUGCUGAGGGUAA-------------------------------------------------------------------------------------------------------------------------------------------------------------------- l=18 a=7 
-----------------ACGAUCUGCUGAGGGgAA-------------------------------------------------------------------------------------------------------------------------------------------------------------------- l=18 a=1 
------------------CGAUCUGCUGAGGGU---------------------------------------------------------------------------------------------------------------------------------------------------------------------- l=15 a=1 

mb-01011
ax-1011001
ku-01
ss-101011111100
fn-111
```
