## Supplementary material for "Comprehensive re-analysis of hairpin RNAs in fungi reveals ancestral links": File S1: PID0693.Fg-HN-milR58.SRR3055827_1.txt

```
species:   Fugra
pid:       PID0693
parent:    Fg-HN-milR58
paralog:   
locus:     CM000575.1:2186569-2186767
matures:   ['UGUUGUUACGAUCUGCUGAG', 'CUCAGCGUGGCAACAUU']
srr:       SRR3055827_1
genome:    /Users/jax/+Genomes/Fungal_genomes/Fugra.AACM00000000.2_scaffolds.fa
alignment: /media/data/njohnson/+SeqLibraries/FunHP_libraries/Wang2016-nz.SRR3055827_1.cram
call:      samtools view /media/data/njohnson/+SeqLibraries/FunHP_libraries/Wang2016-nz.SRR3055827_1.cram CM000575.1:2186569-2186767

0 out of bounds
300 alignments
293 proper strand
277 stranded perfect matches

            *********************                                                                                                                                     ******************               
UGUAUGUCGGUGUUGUUACGAUCUGCUGAGGGUAACGUCCUUCGCCUCGGUUUCCCCAAUGAGGAACUCGUGUCGGAUUGGUAAGACAUCCACCAUCCUCUCAUUCCGCGCGCCAAAGCUAACAUUACUUUAGCUUCAUCGACGAGAUGCUCUGGAAAAAAGAAACCCCCUCUCAGCGUGGCAACAUUGUCGGGAGGCU
.....(.(((((((((((((..(((..(((((...((.....))....((((((.(((..(((.(.(((((...(((((((........)))..))))............((...(((((((.......)))))))...))))))).).))))))......))))))))))).)))))))))))))))).)........
----------UGUUGUUACGAUCUGCUGAG------------------------------------------------------------------------------------------------------------------------------------------------------------------------- l=20 a=2 c
---------------------------------------------------------------------------------------------------------------------------------------------------------------------------CUCAGCGUGGCAACAUU----------- l=17 a=0 c*
--------------GUUACGAUCUGCUGAGGGU---------------------------------------------------------------------------------------------------------------------------------------------------------------------- l=19 a=31 ma
------------------------------------------------------------------------------------------------------------------------------------------------------------------------CCUCUCAGCGUGGCAA--------------- l=16 a=0 ma*

----------UGUUGUUACGAUCUGCUGAa------------------------------------------------------------------------------------------------------------------------------------------------------------------------- l=20 a=4 
----------UGUUGUUACGAUCUGCUGAG------------------------------------------------------------------------------------------------------------------------------------------------------------------------- l=20 a=2 (c)
----------UGUUGUUACGAUCUGCUGAGG------------------------------------------------------------------------------------------------------------------------------------------------------------------------ l=21 a=6 
----------UGUUGUUACGAUCUGCUGAGGG----------------------------------------------------------------------------------------------------------------------------------------------------------------------- l=22 a=14 
----------UGUUGUUACGAUCUGCUGAGGa----------------------------------------------------------------------------------------------------------------------------------------------------------------------- l=22 a=3 
----------UGUUGUUACGAUCUGCUGAGGGU---------------------------------------------------------------------------------------------------------------------------------------------------------------------- l=23 a=7 
----------UGUUGUUACGAUCUGCUGAGGGa---------------------------------------------------------------------------------------------------------------------------------------------------------------------- l=23 a=2 
----------UGUUGUUACGAUCUGCUGAGGGUA--------------------------------------------------------------------------------------------------------------------------------------------------------------------- l=24 a=6 
----------UGUUGUUACGAUCUGCUGAGGGUAA-------------------------------------------------------------------------------------------------------------------------------------------------------------------- l=25 a=2 
-----------GUUGUUACGAUCUGCUGA-------------------------------------------------------------------------------------------------------------------------------------------------------------------------- l=18 a=9 
-----------GUUGUUACGAUCUGCUGAG------------------------------------------------------------------------------------------------------------------------------------------------------------------------- l=19 a=20 
-----------GUUGUUACGAUCUGCUGAa------------------------------------------------------------------------------------------------------------------------------------------------------------------------- l=19 a=1 
-----------GUUGUUACGAUCUGCUGAGG------------------------------------------------------------------------------------------------------------------------------------------------------------------------ l=20 a=13 
-----------GUUGUUACGAUCUGCUGAGGG----------------------------------------------------------------------------------------------------------------------------------------------------------------------- l=21 a=26 
-----------GUUGUUACGAUCUGCUGAGGGU---------------------------------------------------------------------------------------------------------------------------------------------------------------------- l=22 a=20 
-----------GUUGUUACGAUCUGCUGAuGGU---------------------------------------------------------------------------------------------------------------------------------------------------------------------- l=22 a=1 
-----------GUUGUUACGAUCUGCUGAGGGUA--------------------------------------------------------------------------------------------------------------------------------------------------------------------- l=23 a=1 
-----------GUUGUUACGAUCUGCUGAGGGUAA-------------------------------------------------------------------------------------------------------------------------------------------------------------------- l=24 a=1 
------------UUGUUACGAUCUGCUGAGG------------------------------------------------------------------------------------------------------------------------------------------------------------------------ l=19 a=3 
------------UUGUUACGAUCUGCUGAGGG----------------------------------------------------------------------------------------------------------------------------------------------------------------------- l=20 a=4 
------------UUGUUACGAUCUGCUGAGGGU---------------------------------------------------------------------------------------------------------------------------------------------------------------------- l=21 a=1 
------------UUGUUACGAUCUGCUGAGGGUA--------------------------------------------------------------------------------------------------------------------------------------------------------------------- l=22 a=1 
-------------UGUUACGAUCUGCUGA-------------------------------------------------------------------------------------------------------------------------------------------------------------------------- l=16 a=1 
-------------UGUUACGAUCUGCUGAGG------------------------------------------------------------------------------------------------------------------------------------------------------------------------ l=18 a=1 
-------------UGUUACGAUCUGCUGAGGG----------------------------------------------------------------------------------------------------------------------------------------------------------------------- l=19 a=2 
-------------UGUUACGAUCUGCUGAGGGU---------------------------------------------------------------------------------------------------------------------------------------------------------------------- l=20 a=2 
-------------UGUUACGAUCUGCUGAGGGUA--------------------------------------------------------------------------------------------------------------------------------------------------------------------- l=21 a=4 
-------------UGUUACGAUCUGCUGAGGGUAA-------------------------------------------------------------------------------------------------------------------------------------------------------------------- l=22 a=1 
--------------GUUACGAUCUGCUGA-------------------------------------------------------------------------------------------------------------------------------------------------------------------------- l=15 a=1 
--------------GUUACGAUCUGCUGAGG------------------------------------------------------------------------------------------------------------------------------------------------------------------------ l=17 a=1 
--------------GUUACGAUCUGCUGAGGG----------------------------------------------------------------------------------------------------------------------------------------------------------------------- l=18 a=27 
--------------GUUACGAUCUGCUGAGGGU---------------------------------------------------------------------------------------------------------------------------------------------------------------------- l=19 a=31 (ma)
--------------GUUACGAUCUGCUGAGGuU---------------------------------------------------------------------------------------------------------------------------------------------------------------------- l=19 a=1 
--------------GUUACGAUCUGCUGAGGGUA--------------------------------------------------------------------------------------------------------------------------------------------------------------------- l=20 a=28 
--------------GUUACGAUCUuCUGAGGGUA--------------------------------------------------------------------------------------------------------------------------------------------------------------------- l=20 a=1 
--------------GUUuCGAUCUGCUGAGGGUA--------------------------------------------------------------------------------------------------------------------------------------------------------------------- l=20 a=1 
--------------GUUACGAUCUGCUGAGGGUAA-------------------------------------------------------------------------------------------------------------------------------------------------------------------- l=21 a=10 
---------------UUACGAUCUGCUGAGGG----------------------------------------------------------------------------------------------------------------------------------------------------------------------- l=17 a=1 
---------------UUACGAUCUGCUGAGGGUA--------------------------------------------------------------------------------------------------------------------------------------------------------------------- l=19 a=6 
---------------UUACGAUCUGCUGAGGGUAA-------------------------------------------------------------------------------------------------------------------------------------------------------------------- l=20 a=8 
----------------UACGAUCUGCUGA-------------------------------------------------------------------------------------------------------------------------------------------------------------------------- l=13 a=1 
----------------UACGAUCUGCUGAGGGUA--------------------------------------------------------------------------------------------------------------------------------------------------------------------- l=18 a=5 
----------------UACGAUCUGCUGAGGGUAA-------------------------------------------------------------------------------------------------------------------------------------------------------------------- l=19 a=10 
-----------------ACGAUCUGCUGAGGGUAA-------------------------------------------------------------------------------------------------------------------------------------------------------------------- l=18 a=1 
------------------CGAUCUGCUGAGGGgA--------------------------------------------------------------------------------------------------------------------------------------------------------------------- l=16 a=1 
----------------------------------------------------------AcGAGGAACUCGUGUCGGAU------------------------------------------------------------------------------------------------------------------------- l=20 a=1 

mb-01011
ax-1011001
ku-01
ss-101011111000
fn-111
```
