## Supplementary material for "Comprehensive re-analysis of hairpin RNAs in fungi reveals ancestral links": File S1: PID0695.Fg-HN-milR60.SRR3055827_1.txt

```
species:   Fugra
pid:       PID0695
parent:    Fg-HN-milR60
paralog:   
locus:     CM000577.1:7772484-7772835
matures:   ['GGCAGCAUUGUUGACAGGGCC', 'UUCGUUCAACGAUAUUGUCAG']
srr:       SRR3055827_1
genome:    /Users/jax/+Genomes/Fungal_genomes/Fugra.AACM00000000.2_scaffolds.fa
alignment: /media/data/njohnson/+SeqLibraries/FunHP_libraries/Wang2016-nz.SRR3055827_1.cram
call:      samtools view /media/data/njohnson/+SeqLibraries/FunHP_libraries/Wang2016-nz.SRR3055827_1.cram CM000577.1:7772484-7772835

40 out of bounds
200 alignments
179 proper strand
164 stranded perfect matches

      *************************                                                                                                                                                                                                                                                                                                *************************        
UCGGCCAAGGUUCGUUCAACGAUAUUGUCAGCGUCGUUACUCCAAAGAGGGCUGGUACAAGAGGAUCGAUGAUGAUGGCUUCCUAUUCUCGAGUAUCGGAACGGACUCUCUCGGCUUCUCGGUCCACAUGAACCAAUAGGAAGCUACCAAUUCCUCAUCUCGGGACACGUGCGAUCCACAUAUCACGUGCUGAGCUUCCAUGACUAAGCACAGUUGAGCUUUAUUGUCUUUUUAAAAUUUUCCGCUGCAUGUGAAUUCUCUUUUCCCUUUCUUCUUUAGAUAGCAAGAACGUUCGUCGCACGCUGUCUCGUGUAGAGAGUGGGCAGCAUUGUUGACAGGGCCUUUGGGCUCG
..(((((((((((..((((((((.(((((.((.((.((((.(((........))).....(((((.......((.((((((((((((.(((.((((((((((.((.....)).).))).))))..)).)))...)))))))))))).))..)))))....(((((((((((((((..((...((((((((..(((..........(((.(((((........)))))))).............)))))))))))..............(((((((......)).))))).))..)))))))).))))))).)))).)))).))))).))))))))..)))))))..))))..
---------------------------------------------------------------------------------------------------------------------------------------------------------------------------------------------------------------------------------------------------------------------------------------------------------------------------------GGCAGCAUUGUUGACAGGGCC---------- l=21 a=11 c
----------UUCGUUCAACGAUAUUGUCAG--------------------------------------------------------------------------------------------------------------------------------------------------------------------------------------------------------------------------------------------------------------------------------------------------------------------------------- l=21 a=0 c*
---------------------------------------------------------------------------------------------------------------------------------------------------------------------------------------------------------------------------------------------------------------------------------------------------------------------------------GGCAGCAUUGUUGACAGGGCCUU-------- l=23 a=13 ma
--------GGUUCGUUCAACGAUAUUGUCAG--------------------------------------------------------------------------------------------------------------------------------------------------------------------------------------------------------------------------------------------------------------------------------------------------------------------------------- l=23 a=0 ma*

------------------------------------------------------------------------------------------------------------------------------------------------------------------------------------------------------------------------------------------------------------------------------------------------------------------------------------AGCAUUGUUGACAGGGCCU--------- l=19 a=1 
------------------------------------------------------------------------------------------------------------------------------------------------------------------------------------------------------------------------------------------------------------------------------------------------------------------------------------AGCAUUGUUGACAGGGCCUUUG------ l=22 a=2 
-----------------------------------------------------------------------------------------------------------------------------------------------------------------------------------------------------------------------------------------------------------------------------------------------------------------------------------CAGCAUUGUUGACAGGGCCU--------- l=20 a=2 
-----------------------------------------------------------------------------------------------------------------------------------------------------------------------------------------------------------------------------------------------------------------------------------------------------------------------------------CAGCAUUGUUGACAGGGCCUU-------- l=21 a=1 
----------------------------------------------------------------------------------------------------------------------------------------------------------------------------------------------------------------------------------------------------------------------------------------------------------------------------------GCAGCAUUGUUGACAGGGCC---------- l=20 a=3 
----------------------------------------------------------------------------------------------------------------------------------------------------------------------------------------------------------------------------------------------------------------------------------------------------------------------------------GCAGCAUUGUUGACAGGGCCU--------- l=21 a=3 
----------------------------------------------------------------------------------------------------------------------------------------------------------------------------------------------------------------------------------------------------------------------------------------------------------------------------------GCAGCAUUGUUGACAGGGCCUU-------- l=22 a=2 
----------------------------------------------------------------------------------------------------------------------------------------------------------------------------------------------------------------------------------------------------------------------------------------------------------------------------------GCAGCAUUGUUGACAGGGCCUa-------- l=22 a=1 
----------------------------------------------------------------------------------------------------------------------------------------------------------------------------------------------------------------------------------------------------------------------------------------------------------------------------------GCAGCAUUGUUGACAGGGCCUUU------- l=23 a=3 
---------------------------------------------------------------------------------------------------------------------------------------------------------------------------------------------------------------------------------------------------------------------------------------------------------------------------------GGCAGCAUUGUUGACAGGGCC---------- l=21 a=11 (c)
---------------------------------------------------------------------------------------------------------------------------------------------------------------------------------------------------------------------------------------------------------------------------------------------------------------------------------GGCAGCAUUGUUGACAGGGCCU--------- l=22 a=8 
---------------------------------------------------------------------------------------------------------------------------------------------------------------------------------------------------------------------------------------------------------------------------------------------------------------------------------GGCAGCAUUGUUGACAGGGCuU--------- l=22 a=1 
---------------------------------------------------------------------------------------------------------------------------------------------------------------------------------------------------------------------------------------------------------------------------------------------------------------------------------GGCAGCAUUGUUGACAGGGCCUU-------- l=23 a=13 (ma)
---------------------------------------------------------------------------------------------------------------------------------------------------------------------------------------------------------------------------------------------------------------------------------------------------------------------------------GGCAGCAUUGUUGACAGGGCCUUU------- l=24 a=4 
---------------------------------------------------------------------------------------------------------------------------------------------------------------------------------------------------------------------------------------------------------------------------------------------------------------------------------GGCAGCAUUGUUGACAGGGCCUUUG------ l=25 a=2 
---------------------------------------------------------------------------------------------------------------------------------------------------------------------------------------------------------------------------------------------------------------------------------------------------------------------------------GGCAGCAUUGUUGACAGGGCCUUUGG----- l=26 a=1 
---------------------------------------------------------------------------------------------------------------------------------------------------------------------------------------------------------------------------------------------------------------------------------------------------------------------------------GGCAGCAUUGUUGACAGGGCCUUUGGG---- l=27 a=3 
---------------------------------------------------------------------------------------------------------------------------------------------------------------------------------------------------------------------------------------------------------------------------------------------------------------------------------GGuAGCAUUGUUGACAGGGCCUUUGGG---- l=27 a=2 
--------------------------------------------------------------------------------------------------------------------------------------------------------------------------------------------------------------------------------------------------------------------------------------------------------------------------------GGGCAGCAUUGUUGACAGGGCC---------- l=22 a=1 
-------------------------------------------------------------------------------------------------------------------------------------------------------------------------------------------------------------------------------------------------------------------------------------------------------------------------------UGGGCAGCAUUGUUGACAGGGCCUU-------- l=25 a=2 
------------------------------------------------------------------------------------------------------------------------------------------------------------------------------------------------------------------------------------------------------------------------------------------------------------------------------GUGcGCAGCAUUGUUGACA--------------- l=19 a=1 
------------------------------------------------------------------------------------------------------------------------------------------------------------------------------------------------------------------------------------------------------------------------------------------------------------------------------GUGGGCAGCAUUGUUGACAG-------------- l=20 a=2 
-----------------------------------------------------------------------------------------------------------------------------------------------------------------------------------------------------------------------------------------------------------------------------------------------------------------------------AGUGGGCAGCAUUGUUGACAG-------------- l=21 a=1 
-----------------------------------------------------------------------------------------------------------------------------------------------------------------------------------------------------------------------------------------------------------------------------------------------------------------------------AGUGGGCAGCAUUGUUGACAGG------------- l=22 a=1 
----------------------------------------------------------------------------------------------------------------------------------------------------------------------------------------------------------------------------------------------------------------------------------------------------------------------------GAGUGGGCAGCAUUGUUGACAG-------------- l=22 a=2 
---------------------------------------------------------------------------------------------------------------------------------------------------------------------------------------------------------------------------------------------------------------------------------------------------------------------------AGAGUGGGCAGCAUUGUUGAC---------------- l=21 a=1 
---------------------------------------------------------------------------------------------------------------------------------------------------------------------------------------------------------------------------------------------------------------------------------------------------------------------------AGAGUGGGCAGCAUUGUUGACA--------------- l=22 a=1 
--------------------------------------------------------------------------------------------------------------------------------------------------------------------------------------------------------------------------------------------------------------------------------------------------------------------------GAGAGUGGGCAGCAUUGUUGACAGGGCC---------- l=28 a=1 
-------------------------------------------------------------------------------------------------------------------------------------------------------------------------------------------------------------------------------------------------------------------------------------------------------------------------AGAGAGUGGGCAGCAUUGUUGAa---------------- l=23 a=2 
-------------------------------------------------------------------------------------------------------------------------------------------------------------------------------------------------------------------------------------------------------------------------------------------------------------------------AGAGAGUGGGCAGCAUUGUUGACA--------------- l=24 a=1 
-------------------------------------------------------------------------------------------------------------------------------------------------------------------------------------------------------------------------------------------------------------------------------------------------------------------------AGAGAGUGGGCAGCAUUGUUGACAG-------------- l=25 a=1 
-----------------------------------------------------------------------------------------------------------------------------------------------------------------------------------------------------------------------------------------------------------------------------------------------------------------------GUAGAGAGUGGGCAGCAUUGUUGACA--------------- l=26 a=1 
-----------------------------------------------------------------------------------------------------------------------------------------------------------------------------------------------------------------------------------------------------------------------------------------------------------------------GUAGAGAGUGGGCAGCAUUGUUGACAG-------------- l=27 a=2 
---------------------------------------------------------------------------------------------------------------------------------------------------------------------------------------------------------------------------------------------------------------------------------------------------------------------GUGUAGAGAGUGGGCAGC------------------------- l=18 a=1 
---------------------------------------------------------------------------------------------------------------------------------------------------------------------------------------------------------------------------------------------------------------------------------------------------------------------GUGUAGAGAGUGGGCAGCA------------------------ l=19 a=3 
---------------------------------------------------------------------------------------------------------------------------------------------------------------------------------------------------------------------------------------------------------------------------------------------------------------------GUGUAGAGAGUGGGCAGCAU----------------------- l=20 a=2 
---------------------------------------------------------------------------------------------------------------------------------------------------------------------------------------------------------------------------------------------------------------------------------------------------------------------GUGUAGAGAGUGGGCAGCAUU---------------------- l=21 a=1 
--------------------------------------------------------------------------------------------------------------------------------------------------------------------------------------------------------------------------------------------------------------------------------------------------------------------CGUGUAGAGAGUGGGCAGCAUU---------------------- l=22 a=1 
-------------------------------------------------------------------------------------------------------------------------------------------------------------------------------------------------------------------------------------------------------------------------------------------------------------------UCGUGUAGAGAGUGGGCAGC------------------------- l=20 a=1 
-------------------------------------------------------------------------------------------------------------------------------------------------------------------------------------------------------------------------------------------------------------------------------------------------------------------UCGUGUAGAGAGUGGGCAGCA------------------------ l=21 a=2 
-------------------------------------------------------------------------------------------------------------------------------------------------------------------------------------------------------------------------------------------------------------------------------------------------------------------UCGUGUAGAGAGUGGGCAGCAU----------------------- l=22 a=1 
-------------------------------------------------------------------------------------------------------------------------------------------------------------------------------------------------------------------------------------------------------------------------------------------------------------------UCGUGUAGAGAGUGGGCAGCAUUGUU------------------- l=26 a=1 
------------------------------------------------------------------------------------------------------------------------------------------------------------------------------------------------------------------------------------------------------------------------------------------------------------------CUCGUGUAGAGAGUGGGCAaCAUUGUU------------------- l=27 a=2 
------------------------------------------------------------------------------------------------------------------------------------------------------------------------------------------------------------------------------------------------------------------------------------------------------------------CUCGUGUAGAGAGUGGGCAGCAUUGUU------------------- l=27 a=1 
------------------------------------------------------------------------------------------------------------------------------------------------------------------------------------------------------------------------------------------------------------------------------------------------------------------CUCGUGUAGAGAGUGGGCAGCAUUGUUG------------------ l=28 a=1 
-----------------------------------------------------------------------------------------------------------------------------------------------------------------------------------------------------------------------------------------------------------------------------------------------------------------UCUCGUGUAGAGAGUGGGCAGCAUUGU-------------------- l=27 a=2 
---------------------------------------------------------------------------------------------------------------------------------------------------------------------------------------------------------------------------------------------------------------------------------------------------------------UGUCUCGUGUAGAGAGUGGGCAGCAUUG--------------------- l=28 a=1 
-----------------------------------------------------------------------------------------------------------------------------------------------------------------------------------------------------------------------------------------------------------------------------------------------------------ACGCUGUCUCGUGUAGAGAGUGGGCAGCAUU---------------------- l=31 a=1 
------------------------------------------------------------------------------------------------------------------------------------------------------------------------------------------------------------------------------------------------------------------------------------------------ACGUUCGUCGCACGCUGUC--------------------------------------------- l=19 a=1 
-----------------------------------------------------------------------------------------------------------------------------------------------------------------------------------------------------------------------------------------------------------------------------------------------AACGUUCGUCGCACGCUGUC--------------------------------------------- l=20 a=1 
-----------------------------------------------------------------------------------------------------------------------------------------------------------------------------------------------------------------------------------------------------------------------------------------------AACGUUCGUCGCACGCUGUCUC------------------------------------------- l=22 a=1 
----------------------------------------------------------------------------------------------------------------------------------------------------------------------------------------------------------------------------------------------------------------------------------------------GAACGUUCGUCGCACGCUG----------------------------------------------- l=19 a=1 
----------------------------------------------------------------------------------------------------------------------------------------------------------------------------------------------------------------------------------------------------------------------------------------------GAACGUUCGUCGCACGCUGU---------------------------------------------- l=20 a=3 
----------------------------------------------------------------------------------------------------------------------------------------------------------------------------------------------------------------------------------------------------------------------------------------------GAACGUUCGUCGCACGCUGUC--------------------------------------------- l=21 a=4 
----------------------------------------------------------------------------------------------------------------------------------------------------------------------------------------------------------------------------------------------------------------------------------------------GAACGUUCGUCGCACGCUGUCU-------------------------------------------- l=22 a=2 
---------------------------------------------------------------------------------------------------------------------------------------------------------------------------------------------------------------------------------------------------------------------------------------------AGAACGUUCGUCGCACGCU------------------------------------------------ l=19 a=4 
---------------------------------------------------------------------------------------------------------------------------------------------------------------------------------------------------------------------------------------------------------------------------------------------AGAACGUUCGUCGCACGCUGU---------------------------------------------- l=21 a=6 
---------------------------------------------------------------------------------------------------------------------------------------------------------------------------------------------------------------------------------------------------------------------------------------------AGAACGUUCGUCGCACGCUGUC--------------------------------------------- l=22 a=5 
---------------------------------------------------------------------------------------------------------------------------------------------------------------------------------------------------------------------------------------------------------------------------------------------AGAACGUUCGUCGCACGCUGUCUC------------------------------------------- l=24 a=2 
---------------------------------------------------------------------------------------------------------------------------------------------------------------------------------------------------------------------------------------------------------------------------------------------AGAACGUUCGUCGCACGCUGUCUCG------------------------------------------ l=25 a=1 
--------------------------------------------------------------------------------------------------------------------------------------------------------------------------------------------------------------------------------------------------------------------------------------------AAGAACGUUCGUCGCACGCU------------------------------------------------ l=20 a=2 
--------------------------------------------------------------------------------------------------------------------------------------------------------------------------------------------------------------------------------------------------------------------------------------------AAGAACGUUCGUCGCACGCUG----------------------------------------------- l=21 a=3 
--------------------------------------------------------------------------------------------------------------------------------------------------------------------------------------------------------------------------------------------------------------------------------------------AAGAACGUUCGUCGCACGCUGU---------------------------------------------- l=22 a=5 
--------------------------------------------------------------------------------------------------------------------------------------------------------------------------------------------------------------------------------------------------------------------------------------------AAGAACGUUCGUCGCACGCUGUC--------------------------------------------- l=23 a=6 
--------------------------------------------------------------------------------------------------------------------------------------------------------------------------------------------------------------------------------------------------------------------------------------------AAGAACGUUCGUCGCACGCUGUCU-------------------------------------------- l=24 a=6 
--------------------------------------------------------------------------------------------------------------------------------------------------------------------------------------------------------------------------------------------------------------------------------------------AAGAACGUUCGUCGCACGCUGUCUC------------------------------------------- l=25 a=2 
-------------------------------------------------------------------------------------------------------------------------------------------------------------------------------------------------------------------------------------------------------------------------------------------CAAGAACGUUCGUCGCACG-------------------------------------------------- l=19 a=1 
-------------------------------------------------------------------------------------------------------------------------------------------------------------------------------------------------------------------------------------------------------------------------------------------CAAGAACGUUCGUCGCACGCU------------------------------------------------ l=21 a=1 
-------------------------------------------------------------------------------------------------------------------------------------------------------------------------------------------------------------------------------------------------------------------------------------------CAAGAACuUUCGUCGCACGCUGU---------------------------------------------- l=23 a=1 
-------------------------------------------------------------------------------------------------------------------------------------------------------------------------------------------------------------------------------------------------------------------------------------------CAAGAACGUUCGUCGCACGCUGU---------------------------------------------- l=23 a=2 
-------------------------------------------------------------------------------------------------------------------------------------------------------------------------------------------------------------------------------------------------------------------------------------------CAAGAACGUUCGUCGCACGCUGUC--------------------------------------------- l=24 a=2 
------------------------------------------------------------------------------------------------------------------------------------------------------------------------------------------------------------------------------------------------------------------------------------------GCAAGAACGUUCGUCGCACGCUGU---------------------------------------------- l=24 a=1 
------------------------------------------------------------------------------------------------------------------------------------------------------------------------------------------------------------------------------------------------------------------------------------------GCAAGAACGUUCGUCGCACGCUGUC--------------------------------------------- l=25 a=4 
-----------------------------------------------------------------------------------------------------------------------------------------------------------------------------------------------------------------------------------------------------------------------------------------AGCAAGAACGUUCGUCGCACGCUGU---------------------------------------------- l=25 a=1 
---------------------------------------------------------------------------------------------------------------------------------------------------------------------------------------------------------------------------------------------------------------------------------------AUAGCAAGAACGUUCGUCGCACGCU------------------------------------------------ l=25 a=1 
---------------------------------------------------------------------------------------------------------------------------------------------------------------------------------------------------------------------------------------------------------------UUCUCUgUUCCCUUUCUUC------------------------------------------------------------------------------ l=19 a=1 
-------------------------------------------------------------------------------------------------GGAACGGACUCUCUCGGCUg------------------------------------------------------------------------------------------------------------------------------------------------------------------------------------------------------------------------------------------- l=20 a=1 
-----------------------------------------------------------------------------------------------UCGGAACGGACUCUCUCGGCUa------------------------------------------------------------------------------------------------------------------------------------------------------------------------------------------------------------------------------------------- l=22 a=1 
-----------------------------------------------------------------------------------------------UCGGAACGGACUCUuUCGGCUU------------------------------------------------------------------------------------------------------------------------------------------------------------------------------------------------------------------------------------------- l=22 a=2 
----------------------------------------------------UGGUACAAGAGGAUCGAUGA---------------------------------------------------------------------------------------------------------------------------------------------------------------------------------------------------------------------------------------------------------------------------------------- l=20 a=1 

mb-01011
ax-1010011
ku-01
ss-101101111100
fn-111
```
