## Supplementary material for "Comprehensive re-analysis of hairpin RNAs in fungi reveals ancestral links": File S1: PID0704.Fg-JS-milR9.SRR3055827_1.txt

```
species:   Fugra
pid:       PID0704
parent:    Fg-JS-milR9
paralog:   
locus:     CM000575.1:2144992-2145043
matures:   ['GAAGGACCACGA', 'UGGGUGUUGUGU']
srr:       SRR3055827_1
genome:    /Users/jax/+Genomes/Fungal_genomes/Fugra.AACM00000000.2_scaffolds.fa
alignment: /media/data/njohnson/+SeqLibraries/FunHP_libraries/Wang2016-nz.SRR3055827_1.cram
call:      samtools view /media/data/njohnson/+SeqLibraries/FunHP_libraries/Wang2016-nz.SRR3055827_1.cram CM000575.1:2144992-2145043

5 out of bounds
0 alignments
0 proper strand
0 stranded perfect matches

**************  **************                      
GAUGGGUGUUGUGUAAAGGAAGGACCACGAACCUUCUUGGGUGAAAGCAGAA
......((((......(((((((........))))))).......))))...
------------------GAAGGACCACGA---------------------- l=12 a=0 c
--UGGGUGUUGUGU-------------------------------------- l=12 a=0 c*
------------------GAAGGACCACGA---------------------- l=12 a=0 ma
--UGGGUGUUGUGU-------------------------------------- l=12 a=0 ma*


No alignments to locus

mb-00010
ax-1001001
ku-01
ss-000010000100
fn-001
```
