## Supplementary material for "Comprehensive re-analysis of hairpin RNAs in fungi reveals ancestral links": File S1: PID0721.Fg-JS-milR26.SRR2970501_1.txt

```
species:   Fugra
pid:       PID0721
parent:    Fg-JS-milR26
paralog:   
locus:     CM000576.1:1800564-1800605
matures:   ['GGAGCAGAGGGC', 'GAUCUUGUGCAA']
srr:       SRR2970501_1
genome:    /Users/jax/+Genomes/Fungal_genomes/Fugra.AACM00000000.2_scaffolds.fa
alignment: /media/data/njohnson/+SeqLibraries/FunHP_libraries/Wang2016-nz.SRR2970501_1.cram
call:      samtools view /media/data/njohnson/+SeqLibraries/FunHP_libraries/Wang2016-nz.SRR2970501_1.cram CM000576.1:1800564-1800605

1 out of bounds
0 alignments
0 proper strand
0 stranded perfect matches

    **************      **************    
AUUGUUGGAGCAGAGGGCGAUCUCGGGAUCUUGUGCAAUAAU
(((((((.(..(((...((....))...)))..).)))))))
------GGAGCAGAGGGC------------------------ l=12 a=0 c
--------------------------GAUCUUGUGCAA---- l=12 a=0 c*
------GGAGCAGAGGGC------------------------ l=12 a=0 ma
--------------------------GAUCUUGUGCAA---- l=12 a=0 ma*


No alignments to locus

mb-01010
ax-1001001
ku-01
ss-000010001100
fn-001
```
