## Supplementary material for "Comprehensive re-analysis of hairpin RNAs in fungi reveals ancestral links": File S1: PID0734.Fg-JS-milR39.SRR2970501_1.txt

```
species:   Fugra
pid:       PID0734
parent:    Fg-JS-milR39
paralog:   
locus:     CM000577.1:1433430-1433511
matures:   ['GGAGAAGAGGAGAAAG', 'ACGGCAU']
srr:       SRR2970501_1
genome:    /Users/jax/+Genomes/Fungal_genomes/Fugra.AACM00000000.2_scaffolds.fa
alignment: /media/data/njohnson/+SeqLibraries/FunHP_libraries/Wang2016-nz.SRR2970501_1.cram
call:      samtools view /media/data/njohnson/+SeqLibraries/FunHP_libraries/Wang2016-nz.SRR2970501_1.cram CM000577.1:1433430-1433511

2 out of bounds
0 alignments
0 proper strand
0 stranded perfect matches

                          *********      ******************                       
GGGCUGGGAAAUGGGACGGCAAUGACUAACGGCAUCACAGGAUGGAGAAGAGGAGAAAGGCAAUGCUGGAUAUGCCCAGUCU
((((((((..(((...(((((.((.((.....((((....))))..............)))).)))))..))).))))))))
-------------------------------------------GGAGAAGAGGAGAAAG----------------------- l=16 a=0 c
----------------------------ACGGCAU----------------------------------------------- l=7 a=0 c*
-------------------------------------------GGAGAAGAGGAGAAAG----------------------- l=16 a=0 ma
----------------------------ACGGCAU----------------------------------------------- l=7 a=0 ma*


No alignments to locus

mb-00010
ax-1001001
ku-01
ss-000010001000
fn-001
```
