## Supplementary material for "Comprehensive re-analysis of hairpin RNAs in fungi reveals ancestral links": File S1: PID0734.Fg-JS-milR39.SRR3055827_1.txt

```
species:   Fugra
pid:       PID0734
parent:    Fg-JS-milR39
paralog:   
locus:     CM000577.1:1433430-1433511
matures:   ['GGAGAAGAGGAGAAAG', 'ACGGCAU']
srr:       SRR3055827_1
genome:    /Users/jax/+Genomes/Fungal_genomes/Fugra.AACM00000000.2_scaffolds.fa
alignment: /media/data/njohnson/+SeqLibraries/FunHP_libraries/Wang2016-nz.SRR3055827_1.cram
call:      samtools view /media/data/njohnson/+SeqLibraries/FunHP_libraries/Wang2016-nz.SRR3055827_1.cram CM000577.1:1433430-1433511

9 out of bounds
2 alignments
2 proper strand
2 stranded perfect matches

                   *****************    *************************                 
GGGCUGGGAAAUGGGACGGCAAUGACUAACGGCAUCACAGGAUGGAGAAGAGGAGAAAGGCAAUGCUGGAUAUGCCCAGUCU
((((((((..(((...(((((.((.((.....((((....))))..............)))).)))))..))).))))))))
-------------------------------------------GGAGAAGAGGAGAAAG----------------------- l=16 a=0 c
----------------------------ACGGCAU----------------------------------------------- l=7 a=0 c*
------------------------------------------UGGAGAAGAGGAGAAAGGCAAUG----------------- l=23 a=1 ma
---------------------AUGACUAACGGCAUC---------------------------------------------- l=15 a=0 ma*

------------------------------------------UGGAGAAGAGGAGAAAGGCAAUG----------------- l=23 a=1 (ma)
----UGGGAAAUGGGACGGCAAUGA--------------------------------------------------------- l=21 a=1 

mb-01110
ax-1001011
ku-01
ss-110111101000
fn-011
```
