## Supplementary material for "Comprehensive re-analysis of hairpin RNAs in fungi reveals ancestral links": File S1: PID0738.Fg-JS-milR43.SRR2970501_1.txt

```
species:   Fugra
pid:       PID0738
parent:    Fg-JS-milR43
paralog:   
locus:     CM000574.1:1064031-1064306
matures:   ['GGGAAGAAGAAGACGG', 'AAGUUAACCUAAUUACUU']
srr:       SRR2970501_1
genome:    /Users/jax/+Genomes/Fungal_genomes/Fugra.AACM00000000.2_scaffolds.fa
alignment: /media/data/njohnson/+SeqLibraries/FunHP_libraries/Wang2016-nz.SRR2970501_1.cram
call:      samtools view /media/data/njohnson/+SeqLibraries/FunHP_libraries/Wang2016-nz.SRR2970501_1.cram CM000574.1:1064031-1064306

4 out of bounds
19 alignments
10 proper strand
8 stranded perfect matches

        ********************                                                                                                                                                                                                                              ******************        
CCUCAUAUCCAAGUUAACCUAAUUACUUGACUUGAUCGCAUAAGACGAAGGUCGGGAUCGUCGGGAUAGUCGUCUGGAGCAAUGGAUGUCGAAUCGCAGAGAGAAGGGAGGGAAGUAACACGCGACAGGGACGCCACACGGGUAAAGUGUGAAGCUUAGAACCUGAGAUCGUGAGGAAAGAGGAUAUGUGCCUUUUCAAGGUGCGAAUCUGAAGACAAAACCAAGCCGAGGAUCGAGGGGAGAGAAAAGGGAGGGAAGAAGAAGACGGAGGUGAGG
((((((.(((..(((..(((..((.(((..(((((((((...((((((...((((.....)))).....))))))...))..(((.((((((.(((((..(((((((.(.(.......(.(((((((((..((((((((.......)))))..))...)..))))...))))).)...........).).)))))))....))))).))....))))...))).......)))))))..))).))..))).............)))))).))))))
------------------------------------------------------------------------------------------------------------------------------------------------------------------------------------------------------------------------------------------------------------GGGAAGAAGAAGACGG-------- l=16 a=0 c
----------AAGUUAACCUAAUUACUU-------------------------------------------------------------------------------------------------------------------------------------------------------------------------------------------------------------------------------------------------------- l=18 a=0 c*
--------------------------------------------ACGAAGGUCGGGAUCGUCGGGAU----------------------------------------------------------------------------------------------------------------------------------------------------------------------------------------------------------------- l=23 a=2 ma
----------AAGUUAACCUAAUUACUU-------------------------------------------------------------------------------------------------------------------------------------------------------------------------------------------------------------------------------------------------------- l=18 a=0 ma*

----------------------------GACUUGAUCGCAUAAGACGAA----------------------------------------------------------------------------------------------------------------------------------------------------------------------------------------------------------------------------------- l=21 a=1 
-------------------------------------------GACGAAGGUCGGGAUCGUCGG-------------------------------------------------------------------------------------------------------------------------------------------------------------------------------------------------------------------- l=21 a=1 
--------------------------------------------ACGAAGGUCGGGAUCGUCGGGAU----------------------------------------------------------------------------------------------------------------------------------------------------------------------------------------------------------------- l=23 a=2 (ma)
--------------------------------------------------------------------------------------------------------AGGGAGGGAAGUAACACGa--------------------------------------------------------------------------------------------------------------------------------------------------------- l=19 a=1 
------------------------------------------------------------------------------------------------------------------------------------------------------------UAGAACCUGAGAUCGUGAGGAA-------------------------------------------------------------------------------------------------- l=22 a=1 
-------------------------------------------------------------------------------------------------------------------------------------------------------------------UGAGAUCGUGAGGAAAGAGGA-------------------------------------------------------------------------------------------- l=21 a=2 
--------------------------------------------------------------------------------------------------------------------------------------------------------------------------------------------------------GUGCGAAUCUGAAGACAAAACCAc---------------------------------------------------- l=24 a=1 
---------------------------------------------------------------------------------------------------------------------------------------------------------------------------------------------------------UGCGAAUCUGAAGACAAAACCAA---------------------------------------------------- l=23 a=1 

mb-00010
ax-1001011
ku-01
ss-111110101000
fn-001
```
