## Supplementary material for "Comprehensive re-analysis of hairpin RNAs in fungi reveals ancestral links": File S1: PID0738.Fg-JS-milR43.SRR3055827_1.txt

```
species:   Fugra
pid:       PID0738
parent:    Fg-JS-milR43
paralog:   
locus:     CM000574.1:1064031-1064306
matures:   ['GGGAAGAAGAAGACGG', 'AAGUUAACCUAAUUACUU']
srr:       SRR3055827_1
genome:    /Users/jax/+Genomes/Fungal_genomes/Fugra.AACM00000000.2_scaffolds.fa
alignment: /media/data/njohnson/+SeqLibraries/FunHP_libraries/Wang2016-nz.SRR3055827_1.cram
call:      samtools view /media/data/njohnson/+SeqLibraries/FunHP_libraries/Wang2016-nz.SRR3055827_1.cram CM000574.1:1064031-1064306

3 out of bounds
20 alignments
11 proper strand
10 stranded perfect matches

                                                                                  ******************                                                                                                   ************************                                                     
CCUCAUAUCCAAGUUAACCUAAUUACUUGACUUGAUCGCAUAAGACGAAGGUCGGGAUCGUCGGGAUAGUCGUCUGGAGCAAUGGAUGUCGAAUCGCAGAGAGAAGGGAGGGAAGUAACACGCGACAGGGACGCCACACGGGUAAAGUGUGAAGCUUAGAACCUGAGAUCGUGAGGAAAGAGGAUAUGUGCCUUUUCAAGGUGCGAAUCUGAAGACAAAACCAAGCCGAGGAUCGAGGGGAGAGAAAAGGGAGGGAAGAAGAAGACGGAGGUGAGG
((((((.(((..(((..(((..((.(((..(((((((((...((((((...((((.....)))).....))))))...))..(((.((((((.(((((..(((((((.(.(.......(.(((((((((..((((((((.......)))))..))...)..))))...))))).)...........).).)))))))....))))).))....))))...))).......)))))))..))).))..))).............)))))).))))))
------------------------------------------------------------------------------------------------------------------------------------------------------------------------------------------------------------------------------------------------------------GGGAAGAAGAAGACGG-------- l=16 a=0 c
----------AAGUUAACCUAAUUACUU-------------------------------------------------------------------------------------------------------------------------------------------------------------------------------------------------------------------------------------------------------- l=18 a=0 c*
---------------------------------------------------------------------------------------------------------------------------------------------------------------------------------------------------------UGCGAAUCUGAAGACAAAACCA----------------------------------------------------- l=22 a=2 ma
------------------------------------------------------------------------------------GAUGUCGAAUCGCAGA-------------------------------------------------------------------------------------------------------------------------------------------------------------------------------- l=16 a=0 ma*

----------------------------------------UAAGACGAAGGUCGGGAUCGUa---------------------------------------------------------------------------------------------------------------------------------------------------------------------------------------------------------------------- l=22 a=1 
--------------------------------------------ACGAAGGUCGGGAUCGUCGGG------------------------------------------------------------------------------------------------------------------------------------------------------------------------------------------------------------------- l=21 a=1 
--------------------------------------------------------------GGGAUAGUCGUCUGGAGCAA-------------------------------------------------------------------------------------------------------------------------------------------------------------------------------------------------- l=20 a=1 
--------------------------------------------------------------------------------------------------------AGGGAGGGAAGUAACACGCGA------------------------------------------------------------------------------------------------------------------------------------------------------- l=21 a=1 
----------------------------------------------------------------------------------------------------------------------------------------------------------------ACCUGAGAUCGUGAGGAAA------------------------------------------------------------------------------------------------- l=19 a=1 
------------------------------------------------------------------------------------------------------------------------------------------------------------------------UCGUGAGGAAAGAGGAUAUGUG-------------------------------------------------------------------------------------- l=22 a=1 
---------------------------------------------------------------------------------------------------------------------------------------------------------------------------UGAGGAAAGAGGAUAUGUGC------------------------------------------------------------------------------------- l=20 a=1 
---------------------------------------------------------------------------------------------------------------------------------------------------------------------------------------------------------UGCGAAUCUGAAGACAAAACCA----------------------------------------------------- l=22 a=2 (ma)
---------------------------------------------------------------------------------------------------------------------------------------------------------------------------------------------------------UGCGAAUCUGAAGACAAAACCAA---------------------------------------------------- l=23 a=1 
---------------------------------------------------------------------------------------------------------------------------------------------------------------------------------------------------------------------------------------------GGGAGAGAAAAGGGAGGGAAGAAGAA------------- l=26 a=1 

mb-01011
ax-1001011
ku-01
ss-101110101000
fn-101
```
