## Supplementary material for "Comprehensive re-analysis of hairpin RNAs in fungi reveals ancestral links": File S1: PID0748.Fg-JS-milR53.SRR3055827_1.txt

```
species:   Fugra
pid:       PID0748
parent:    Fg-JS-milR53
paralog:   
locus:     CM000577.1:4525462-4525606
matures:   ['GAGACAGAGGAAGA', 'UCCUGCGACCUG']
srr:       SRR3055827_1
genome:    /Users/jax/+Genomes/Fungal_genomes/Fugra.AACM00000000.2_scaffolds.fa
alignment: /media/data/njohnson/+SeqLibraries/FunHP_libraries/Wang2016-nz.SRR3055827_1.cram
call:      samtools view /media/data/njohnson/+SeqLibraries/FunHP_libraries/Wang2016-nz.SRR3055827_1.cram CM000577.1:4525462-4525606

0 out of bounds
2 alignments
1 proper strand
1 stranded perfect matches

                      **************                                                                        ****************                     
UUGAGGGAUUGACGUGUACGUCCCUCCUGCGACCUGGACCUAGCAAUGCGAAGGAACUCUACACUAAGACUGAGUGGGAAGUCGACAUUGCAAGCGCAAUAGCAGGUGUAGAGACAGAGGAAGAGGAUACAGAGUCUGACCUGGA
((.(((....(((.(((..(((((((((..(.((((.((((.(((((((((....((((............))))......))).))))))..((......)))))).))).).)..))).)).)))))))..)))...))).))
--------------------------------------------------------------------------------------------------------------GAGACAGAGGAAGA--------------------- l=14 a=0 c
------------------------UCCUGCGACCUG------------------------------------------------------------------------------------------------------------- l=12 a=0 c*
---------------------------------------------------AGGAACUCUACACUAAGACUGA------------------------------------------------------------------------ l=22 a=1 ma
------------------------UCCUGCGACCUG------------------------------------------------------------------------------------------------------------- l=12 a=0 ma*

---------------------------------------------------AGGAACUCUACACUAAGACUGA------------------------------------------------------------------------ l=22 a=1 (ma)

mb-00010
ax-1011011
ku-01
ss-100110111100
fn-001
```
