## Supplementary material for "Comprehensive re-analysis of hairpin RNAs in fungi reveals ancestral links": File S1: PID0753.Fg-JS-milR58.SRR2970501_1.txt

```
species:   Fugra
pid:       PID0753
parent:    Fg-JS-milR58
paralog:   
locus:     CM000577.1:1733657-1733823
matures:   ['GCGAAGAGAGGGGG', 'UGCUUUCUUUGCGG']
srr:       SRR2970501_1
genome:    /Users/jax/+Genomes/Fungal_genomes/Fugra.AACM00000000.2_scaffolds.fa
alignment: /media/data/njohnson/+SeqLibraries/FunHP_libraries/Wang2016-nz.SRR2970501_1.cram
call:      samtools view /media/data/njohnson/+SeqLibraries/FunHP_libraries/Wang2016-nz.SRR2970501_1.cram CM000577.1:1733657-1733823

1 out of bounds
8 alignments
7 proper strand
6 stranded perfect matches

         ****************                                                                                                                    ****************          
CUUUUCGUUCAUGCUUUCUUUGCGGCGGGAUCAUGGAGAGGGCGUCGGUCCAUAACUCAUUCGCAGGUCGGGCUGUUGGGUUGAGGAUUGGCACCAAACUCGGCUCGCGAAAAUGGAAUCGUAGGCCGAGAAGACAAACAUUGGCGAAGAGAGGGGGAGACGAGGGG
(((((((((..(.((((((((((.(...............((.((((((((.(((((((...((((......))))))))))).)))))))).))...(((((((.((((........)))).)))))))...........).)))))))))).)...)))))))))
-----------------------------------------------------------------------------------------------------------------------------------------------GCGAAGAGAGGGGG---------- l=14 a=0 c
-----------UGCUUUCUUUGCGG---------------------------------------------------------------------------------------------------------------------------------------------- l=14 a=0 c*
----------------------------------------------------------------AGGUCGGGCUGUUGGGUUGAGGAUUGGCA-------------------------------------------------------------------------- l=29 a=1 ma
-----------UGCUUUCUUUGCGG---------------------------------------------------------------------------------------------------------------------------------------------- l=14 a=0 ma*

--------------------UGCGGCGGGAUCAUGGAGAGa------------------------------------------------------------------------------------------------------------------------------ l=21 a=1 
----------------------------------------------------------------AGGUCGGGCUGUUGGGUUGAGGAUUGGCA-------------------------------------------------------------------------- l=29 a=1 (ma)
-------------------------------------------------------------------------UGUUGGGUUGAGGAUUGGCAC------------------------------------------------------------------------- l=21 a=1 
----------------------------------------------------------------------------UGGGUUGAGGAUUGGCACCA----------------------------------------------------------------------- l=20 a=1 
----------------------------------------------------------------------------UGGGUUGAGGAUUGGCACCAA---------------------------------------------------------------------- l=21 a=1 
-------------------------------------------------------------------------------------------------------------------------UAGGCCGAGAAGACAAACAU-------------------------- l=20 a=1 
------------------------------------------------------------------------------------------------------------------------------CGAGAAGACAAACAUUGGCG--------------------- l=20 a=1 

mb-00011
ax-1011001
ku-01
ss-110011111100
fn-011
```
