## Supplementary material for "Comprehensive re-analysis of hairpin RNAs in fungi reveals ancestral links": File S1: PID0755.Fg-JS-milR60.SRR2970501_1.txt

```
species:   Fugra
pid:       PID0755
parent:    Fg-JS-milR60
paralog:   
locus:     CM000574.1:7842576-7842609
matures:   ['GAAGCGACGGGCAA', 'GCCCAAACUCCA']
srr:       SRR2970501_1
genome:    /Users/jax/+Genomes/Fungal_genomes/Fugra.AACM00000000.2_scaffolds.fa
alignment: /media/data/njohnson/+SeqLibraries/FunHP_libraries/Wang2016-nz.SRR2970501_1.cram
call:      samtools view /media/data/njohnson/+SeqLibraries/FunHP_libraries/Wang2016-nz.SRR2970501_1.cram CM000574.1:7842576-7842609

4 out of bounds
2 alignments
2 proper strand
1 stranded perfect matches

****************    **************
UGGAAGCGACGGGCAAAGCAGGGCCCAAACUCCA
((((.(....((((........))))...)))))
--GAAGCGACGGGCAA------------------ l=14 a=0 c
----------------------GCCCAAACUCCA l=12 a=0 c*
UGGAAGCGACGGGCAAAGCAGG------------ l=22 a=1 ma
----------------------GCCCAAACUCCA l=12 a=0 ma*

--GAAGCGACGGGCAAAGCAa------------- l=19 a=1 
UGGAAGCGACGGGCAAAGCAGG------------ l=22 a=1 (ma)

mb-00010
ax-1001011
ku-01
ss-100111101100
fn-011
```
