## Supplementary material for "Comprehensive re-analysis of hairpin RNAs in fungi reveals ancestral links": File S1: PID0755.Fg-JS-milR60.SRR3055827_1.txt

```
species:   Fugra
pid:       PID0755
parent:    Fg-JS-milR60
paralog:   
locus:     CM000574.1:7842576-7842609
matures:   ['GAAGCGACGGGCAA', 'GCCCAAACUCCA']
srr:       SRR3055827_1
genome:    /Users/jax/+Genomes/Fungal_genomes/Fugra.AACM00000000.2_scaffolds.fa
alignment: /media/data/njohnson/+SeqLibraries/FunHP_libraries/Wang2016-nz.SRR3055827_1.cram
call:      samtools view /media/data/njohnson/+SeqLibraries/FunHP_libraries/Wang2016-nz.SRR3055827_1.cram CM000574.1:7842576-7842609

6 out of bounds
0 alignments
0 proper strand
0 stranded perfect matches

****************    **************
UGGAAGCGACGGGCAAAGCAGGGCCCAAACUCCA
((((.(....((((........))))...)))))
--GAAGCGACGGGCAA------------------ l=14 a=0 c
----------------------GCCCAAACUCCA l=12 a=0 c*
--GAAGCGACGGGCAA------------------ l=14 a=0 ma
----------------------GCCCAAACUCCA l=12 a=0 ma*


No alignments to locus

mb-01010
ax-1001001
ku-01
ss-000010001100
fn-001
```
