## Supplementary material for "Comprehensive re-analysis of hairpin RNAs in fungi reveals ancestral links": File S1: PID0808.Fon_hyphae-m0001.SRR3921570.txt

```
species:   Fuoxy
pid:       PID0808
parent:    Fon_hyphae-m0001
paralog:   
locus:     Supercontig_1.13:610585-610802
matures:   ['GGUGAGAUGGCCGAGUUGGUUA', 'AUCAGCUGGGCGAAAAUCGCCUA']
srr:       SRR3921570
genome:    /Users/jax/+Genomes/Fungal_genomes/Fuoxy.broad.fusarium_oxysporum_f._sp._melonis_26406_1_supercontigs.fa
alignment: /media/data/njohnson/+SeqLibraries/FunHP_libraries/Jiang2017-hp.SRR3921570.cram
call:      samtools view /media/data/njohnson/+SeqLibraries/FunHP_libraries/Jiang2017-hp.SRR3921570.cram Supercontig_1.13:610585-610802

0 out of bounds
0 alignments
0 proper strand
0 stranded perfect matches

        ************************                                                                                                                                                         *************************        
AAGCACAUUCGGUGAGAUGGCCGAGUUGGUUAUGGCGCCAGGUUAAGGUUAACCUUAACACCAAUUUCCUGGUGGAGCAAUCCUCCUGGGUUCGAGUCCCAGUCUCAUCAGAUAUUUCUUUUUGCAUUUCUAGUCAACUAUAGCAAUUGUAGCUGGACGGUUGUUAAUUCAUUUUUGUUUCUCUUGGAUCAGCUGGGCGAAAAUCGCCUACCCUGCUG
.((((.....(((((..(.(((.((((((((....(((((((((((((....)))))).........)))))))(((.....)))(((((.......))))).......(((....)))...........(((....)))((((((((((......))))))))))....................)))))))).))).)...))))).....)))).
----------GGUGAGAUGGCCGAGUUGGUUA------------------------------------------------------------------------------------------------------------------------------------------------------------------------------------------ l=22 a=0 c
-------------------------------------------------------------------------------------------------------------------------------------------------------------------------------------------AUCAGCUGGGCGAAAAUCGCCUA-------- l=23 a=0 c*
----------GGUGAGAUGGCCGAGUUGGUUA------------------------------------------------------------------------------------------------------------------------------------------------------------------------------------------ l=22 a=0 ma
-------------------------------------------------------------------------------------------------------------------------------------------------------------------------------------------AUCAGCUGGGCGAAAAUCGCCUA-------- l=23 a=0 ma*


No alignments to locus

mb-01011
ax-1001011
ku-01
ss-000110001100
fn-001
```
