## Supplementary material for "Comprehensive re-analysis of hairpin RNAs in fungi reveals ancestral links": File S1: PID0810.Fon_hyphae-m0003.SRR3921570.txt

```
species:   Fuoxy
pid:       PID0810
parent:    Fon_hyphae-m0003
paralog:   
locus:     Supercontig_1.1:4798247-4798311
matures:   ['UAUGAAUGUAGUCCGGUCGA', 'GGCCGGAUUCGACAUGAU']
srr:       SRR3921570
genome:    /Users/jax/+Genomes/Fungal_genomes/Fuoxy.broad.fusarium_oxysporum_f._sp._melonis_26406_1_supercontigs.fa
alignment: /media/data/njohnson/+SeqLibraries/FunHP_libraries/Jiang2017-hp.SRR3921570.cram
call:      samtools view /media/data/njohnson/+SeqLibraries/FunHP_libraries/Jiang2017-hp.SRR3921570.cram Supercontig_1.1:4798247-4798311

26 out of bounds
30 alignments
27 proper strand
24 stranded perfect matches

          ********************   **********************          
GACGUUUCCGACGGCCGGAUUCGACAUGAUGAUGUUAUGAAUGUAGUCCGGUCGAUGGAUGGAUU
......((((.((((((((((((.((((((...))))))..)).)))))))))).))))......
-----------------------------------UAUGAAUGUAGUCCGGUCGA---------- l=20 a=11 c
------------GGCCGGAUUCGACAUGAU----------------------------------- l=18 a=0 c*
-----------------------------------UAUGAAUGUAGUCCGGUCGA---------- l=20 a=11 ma
------------GGCCGGAUUCGACAUGAU----------------------------------- l=18 a=0 ma*

--------CGACGGCCGGgUUCGACAU-------------------------------------- l=19 a=2 
-----------------------------UGAUGUUAUGAAUGUAGUCCGG-------------- l=22 a=1 
-----------------------------UGAUGUUAUGAAUGUAGUCCGGUCGAUGG------- l=29 a=1 
--------------------------------UGUUAUGAAUGUAGUCCGGUa------------ l=21 a=1 
----------------------------------UUAUGAAUGUAGUCCGGUCGA---------- l=21 a=5 
----------------------------------UUAUGAAUGUAGUCCGGUCGAU--------- l=22 a=2 
-----------------------------------UAUGAAUGUAGUCCGGUCGA---------- l=20 a=11 (c,ma)
-------------------------------------UGAAUGUAGUCCGGUCGAU--------- l=19 a=1 
-------------------------------------UGAAUGUAGUCCGGUCGAUGG------- l=21 a=3 

mb-01111
ax-1011011
ku-01
ss-111111111110
fn-111
```
