## Supplementary material for "Comprehensive re-analysis of hairpin RNAs in fungi reveals ancestral links": File S1: PID0810.Fon_hyphae-m0003.SRR3921571.txt

```
species:   Fuoxy
pid:       PID0810
parent:    Fon_hyphae-m0003
paralog:   
locus:     Supercontig_1.1:4798247-4798311
matures:   ['UAUGAAUGUAGUCCGGUCGA', 'GGCCGGAUUCGACAUGAU']
srr:       SRR3921571
genome:    /Users/jax/+Genomes/Fungal_genomes/Fuoxy.broad.fusarium_oxysporum_f._sp._melonis_26406_1_supercontigs.fa
alignment: /media/data/njohnson/+SeqLibraries/FunHP_libraries/Jiang2017-hp.SRR3921571.cram
call:      samtools view /media/data/njohnson/+SeqLibraries/FunHP_libraries/Jiang2017-hp.SRR3921571.cram Supercontig_1.1:4798247-4798311

37 out of bounds
34 alignments
29 proper strand
25 stranded perfect matches

          ********************   **********************          
GACGUUUCCGACGGCCGGAUUCGACAUGAUGAUGUUAUGAAUGUAGUCCGGUCGAUGGAUGGAUU
......((((.((((((((((((.((((((...))))))..)).)))))))))).))))......
-----------------------------------UAUGAAUGUAGUCCGGUCGA---------- l=20 a=9 c
------------GGCCGGAUUCGACAUGAU----------------------------------- l=18 a=0 c*
-----------------------------------UAUGAAUGUAGUCCGGUCGA---------- l=20 a=9 ma
------------GGCCGGAUUCGACAUGAU----------------------------------- l=18 a=0 ma*

------UCCGACGGCCGGgUUCGACAU-------------------------------------- l=21 a=2 
-----------------------------UGAUGUUAUGAAUGUAGUCCGGU------------- l=23 a=1 
------------------------------GAUGUUAUGAAUGUAGUCCGGUCGAUG-------- l=27 a=1 
--------------------------------UGUUAUGAAUGUAGUCCGGUC------------ l=21 a=1 
----------------------------------UUAUGAAUGUAGUCCGGUCa----------- l=20 a=1 
----------------------------------UUAUGAAUGUAGUCCGGUCGA---------- l=21 a=4 
----------------------------------UUAUGAAUGUAGUCCGGUCGAU--------- l=22 a=1 
-----------------------------------UAUGAAUGUAGUCCGGUCG----------- l=19 a=2 
-----------------------------------UAUGAAUGUAGUCCGGUCGA---------- l=20 a=9 (c,ma)
------------------------------------AUGAAUGUAGUCCGGUCGA---------- l=19 a=1 
-------------------------------------UGAAUGUAGUCCGGUCGAU--------- l=19 a=1 
-------------------------------------UGAAUGUAGUCCGGUCGAa--------- l=19 a=1 
-------------------------------------UGAAUGUAGUCCGGUCGAUG-------- l=20 a=1 
-------------------------------------UGAAUGUAGUCCGGUCGAUGG------- l=21 a=2 
-------------------------------------UGAAUGUAGUCCGGUCGAUGGA------ l=22 a=1 

mb-01011
ax-1011011
ku-01
ss-111111111100
fn-111
```
