## Supplementary material for "Comprehensive re-analysis of hairpin RNAs in fungi reveals ancestral links": File S1: PID0811.Fon_hyphae-m0004.SRR3921570.txt

```
species:   Fuoxy
pid:       PID0811
parent:    Fon_hyphae-m0004
paralog:   
locus:     Supercontig_1.28:116760-116868
matures:   ['UGGAUGAAUCAAGCGUGGUAUGA', 'GUAUCAUGCGUGAUUCAUCCAUC']
srr:       SRR3921570
genome:    /Users/jax/+Genomes/Fungal_genomes/Fuoxy.broad.fusarium_oxysporum_f._sp._melonis_26406_1_supercontigs.fa
alignment: /media/data/njohnson/+SeqLibraries/FunHP_libraries/Jiang2017-hp.SRR3921570.cram
call:      samtools view /media/data/njohnson/+SeqLibraries/FunHP_libraries/Jiang2017-hp.SRR3921570.cram Supercontig_1.28:116760-116868

1 out of bounds
65704 alignments
65704 proper strand
42708 stranded perfect matches

          *************************                                       *************************          
UACCUUUAUAUCGUAUCAUGCGUGAUUCAUCCAUCGCAAGGCGACAUAACCACCCUUUGUUCCUGGCGCAUAGCGAUGGAUGAAUCAAGCGUGGUAUGAUGUAAAGGUU
.((((((((((((((((((((.(((((((((((((((...(((.((.(((........)))..)).)))...))))))))))))))).)))))))))))))))))))).
----------------------------------------------------------------------------UGGAUGAAUCAAGCGUGGUAUGA---------- l=23 a=34093 c
------------GUAUCAUGCGUGAUUCAUCCAUC-------------------------------------------------------------------------- l=23 a=0 c*
----------------------------------------------------------------------------UGGAUGAAUCAAGCGUGGUAUGA---------- l=23 a=34093 ma
------------GUAUCAUGCGUGAUUCAUCCAUC-------------------------------------------------------------------------- l=23 a=0 ma*

-----------------------------------------------------------------------------------AUCAAGCGUGGUAUGAUa-------- l=18 a=1 
---------------------------------------------------------------------------------GAAUCAAGCGUGGUAUGA---------- l=18 a=1 
--------------------------------------------------------------------------------UGAAUCAAGCGUGGUAUG----------- l=18 a=3 
--------------------------------------------------------------------------------UGAAUCAAGCGUGGUAUGA---------- l=19 a=23 
--------------------------------------------------------------------------------UGAAUCAAGCGUGGUAUuA---------- l=19 a=1 
--------------------------------------------------------------------------------UGAAUCAAGCGUGGUAUaA---------- l=19 a=1 
--------------------------------------------------------------------------------UGAAUCAAGCGUGGUAUGAa--------- l=20 a=225 
--------------------------------------------------------------------------------UGAAUCAAGCGUGGUAUGAU--------- l=20 a=52 
--------------------------------------------------------------------------------UGAAUCAAGCGUGGUAUGAg--------- l=20 a=8 
--------------------------------------------------------------------------------UGAAUCAAGCGUGGUAUGAc--------- l=20 a=1 
--------------------------------------------------------------------------------UGAAUCAAGCGUGGUAUGAUa-------- l=21 a=175 
--------------------------------------------------------------------------------UGAAUCAAGCGUGGUAUGAUc-------- l=21 a=2 
--------------------------------------------------------------------------------UGAAUCAAGCGUGGUAUGAUaU------- l=22 a=16 
--------------------------------------------------------------------------------UGAAUCAAGCGUGGUAUGAUaUA------ l=23 a=8 
-------------------------------------------------------------------------------uUGAAUCAAGCGUGGUAUGA---------- l=20 a=3 
-------------------------------------------------------------------------------AUGAAUCAAGCGUGGUAUGA---------- l=20 a=1 
-------------------------------------------------------------------------------AUGAAUCAAGCGUGGUAUGAa--------- l=21 a=2 
-------------------------------------------------------------------------------AUGAAUCAAGCGUGGUAUGAUa-------- l=22 a=1 
------------------------------------------------------------------------------uAUGAAUCAAGCGUGGUAU------------ l=19 a=1 
------------------------------------------------------------------------------GAUGAAUCAAGCGUGGUAUa----------- l=20 a=1 
------------------------------------------------------------------------------uAUGAAUCAAGCGUGGUAUGA---------- l=21 a=5 
------------------------------------------------------------------------------GAUGAAUCAAGCGUGGUAUGA---------- l=21 a=1 
------------------------------------------------------------------------------GAUGAAUCAAGCGUGGUAUGAa--------- l=22 a=2 
-----------------------------------------------------------------------------GGAUGAAUCAAGCGUGGUAU------------ l=20 a=1 
-----------------------------------------------------------------------------GGAUGAAUCAAGCGUGGUAUa----------- l=21 a=6 
-----------------------------------------------------------------------------uGAUGAAUCAAGCGUGGUAUG----------- l=21 a=2 
-----------------------------------------------------------------------------GGAUGAAUCAAGCGUGGUAUG----------- l=21 a=1 
-----------------------------------------------------------------------------uGAUGAAUCAAGCGUGGUAUGA---------- l=22 a=8 
-----------------------------------------------------------------------------GGAUGAAUCAAGCGUGGUAUGA---------- l=22 a=3 
-----------------------------------------------------------------------------GGAUGAAUCAAGCGUGGUAUaA---------- l=22 a=2 
----------------------------------------------------------------------------UGGAUGAAUCAAGCGUGG--------------- l=18 a=14 
----------------------------------------------------------------------------UGGAUGAAUCAAGCGUGa--------------- l=18 a=1 
----------------------------------------------------------------------------UGGAUGAAUCAAGCGUGGU-------------- l=19 a=64 
----------------------------------------------------------------------------UGGAUGAAUCAAGCGUGGa-------------- l=19 a=23 
----------------------------------------------------------------------------UGGAUGAAUCAAGCGUGaU-------------- l=19 a=1 
----------------------------------------------------------------------------UGGAUGAAUCAAGCGUGGUA------------- l=20 a=203 
----------------------------------------------------------------------------UGGAUGAAUCAAGCGUGGUc------------- l=20 a=1 
----------------------------------------------------------------------------UGGAUGAAUCAAGCGUGaUA------------- l=20 a=6 
----------------------------------------------------------------------------UGGAUGAAUCAAGCGUGGUg------------- l=20 a=4 
----------------------------------------------------------------------------UGGAUGAAUCAAGCGUGGaA------------- l=20 a=1 
----------------------------------------------------------------------------UGGAUGAAUCAcGCGUGGUA------------- l=20 a=1 
----------------------------------------------------------------------------UGGAUGAAUCAAGCGUGGUAU------------ l=21 a=1114 
----------------------------------------------------------------------------UGGAUGAAUCAAGCGUGGUAa------------ l=21 a=319 
----------------------------------------------------------------------------UGGAUGAAUCAAGCGUGGUAc------------ l=21 a=31 
----------------------------------------------------------------------------UGGAUGAAUCAAGCuUGGUAU------------ l=21 a=1 
----------------------------------------------------------------------------gGGAUGAAUCAAGCGUGGUAU------------ l=21 a=1 
----------------------------------------------------------------------------UuGAUGAAUCAAGCGUGGUAU------------ l=21 a=1 
----------------------------------------------------------------------------UGuAUGAAUCAAGCGUGGUAU------------ l=21 a=1 
----------------------------------------------------------------------------UGGAUGAAUCAuGCGUGGUAU------------ l=21 a=1 
----------------------------------------------------------------------------UGGAUGAAUCAAGCGUGGUAg------------ l=21 a=10 
----------------------------------------------------------------------------UGGAUGAAUCAAGaGUGGUAU------------ l=21 a=1 
----------------------------------------------------------------------------UGGAUGAAUCAAGCGUGGaAU------------ l=21 a=2 
----------------------------------------------------------------------------UGGAUGAAUCAAGCGgGGUAU------------ l=21 a=1 
----------------------------------------------------------------------------UGGAUGAAUCAAGCcUGGUAU------------ l=21 a=1 
----------------------------------------------------------------------------UGGAUGAAUCAAGCGUGGcAU------------ l=21 a=2 
----------------------------------------------------------------------------UGGAUGAAUCAAGCGUGGUgU------------ l=21 a=1 
----------------------------------------------------------------------------UGGAUGAAUCAAaCGUGGUAU------------ l=21 a=1 
----------------------------------------------------------------------------UGGAUGAAUCAAGCGUGGUAUG----------- l=22 a=6925 
----------------------------------------------------------------------------UGGAUGAAUCAAGCGUGGUAUa----------- l=22 a=9816 
----------------------------------------------------------------------------UGuAUGAAUCAAGCGUGGUAUG----------- l=22 a=4 
----------------------------------------------------------------------------UGGAUuAAUCAAGCGUGGUAUG----------- l=22 a=2 
----------------------------------------------------------------------------UGGAUGAAUCAAGCGUGGUAUc----------- l=22 a=12 
----------------------------------------------------------------------------UGGAUGAAUCAAGCGUGGUAUu----------- l=22 a=34 
----------------------------------------------------------------------------UGGAUGAAUCAgGCGUGGUAUG----------- l=22 a=1 
----------------------------------------------------------------------------UGGAUGAAUaAAGCGUGGUAUG----------- l=22 a=1 
----------------------------------------------------------------------------UGGAUGAAUCAAGCGUGGUAcG----------- l=22 a=21 
----------------------------------------------------------------------------UGcAUGAAUCAAGCGUGGUAUG----------- l=22 a=2 
----------------------------------------------------------------------------UGGAUGAAUCAAGCuUGGUAUG----------- l=22 a=6 
----------------------------------------------------------------------------UGGAUGAAUCAAGCGUGGUAgG----------- l=22 a=1 
----------------------------------------------------------------------------UGGAUGAAUCAAGCGgGGUAUG----------- l=22 a=7 
----------------------------------------------------------------------------UGGAUGAAUCAAGCGUGuUAUG----------- l=22 a=4 
----------------------------------------------------------------------------UGGAUGAAUCAAuCGUGGUAUG----------- l=22 a=2 
----------------------------------------------------------------------------UGGAUGAAcCAAGCGUGGUAUG----------- l=22 a=3 
----------------------------------------------------------------------------UGGAUaAAUCAAGCGUGGUAUG----------- l=22 a=3 
----------------------------------------------------------------------------gGGAUGAAUCAAGCGUGGUAUG----------- l=22 a=2 
----------------------------------------------------------------------------UGGAUGAAUuAAGCGUGGUAUG----------- l=22 a=5 
----------------------------------------------------------------------------UGGAUGAAUCAAGCGUGGUcUG----------- l=22 a=1 
----------------------------------------------------------------------------UGGAUGAAUCAAGCGUGGgAUG----------- l=22 a=4 
----------------------------------------------------------------------------UGaAUGAAUCAAGCGUGGUAUG----------- l=22 a=1 
----------------------------------------------------------------------------UGGAUGAAUCAAGCGUGGaAUG----------- l=22 a=4 
----------------------------------------------------------------------------UGGAUGAAUCAcGCGUGGUAUG----------- l=22 a=1 
----------------------------------------------------------------------------UGGAUGAAUCAAGaGUGGUAUG----------- l=22 a=1 
----------------------------------------------------------------------------UGGAUGAAUCAAaCGUGGUAUG----------- l=22 a=1 
----------------------------------------------------------------------------UGGAUGAAUCAAcCGUGGUAUG----------- l=22 a=1 
----------------------------------------------------------------------------UGGAUGAAUCAAGCGUGGcAUG----------- l=22 a=3 
----------------------------------------------------------------------------UGGAUGAAUCAAGCGcGGUAUG----------- l=22 a=1 
----------------------------------------------------------------------------UGGAUGAAUCAAGuGUGGUAUG----------- l=22 a=2 
----------------------------------------------------------------------------UGGAaGAAUCAAGCGUGGUAUG----------- l=22 a=1 
----------------------------------------------------------------------------UGGAUcAAUCAAGCGUGGUAUG----------- l=22 a=1 
----------------------------------------------------------------------------UGGAUGAAUCAAGCGUGGUAaG----------- l=22 a=1 
----------------------------------------------------------------------------UGGAUGAgUCAAGCGUGGUAUG----------- l=22 a=1 
----------------------------------------------------------------------------UGGuUGAAUCAAGCGUGGUAUG----------- l=22 a=1 
----------------------------------------------------------------------------UuGAUGAAUCAAGCGUGGUAUG----------- l=22 a=2 
----------------------------------------------------------------------------UGGAUGAAUCAAGCGUaGUAUG----------- l=22 a=3 
----------------------------------------------------------------------------UGGAUGAAUCAAGCGUGcUAUG----------- l=22 a=1 
----------------------------------------------------------------------------UGGAUGAAUCAAGCGUGaUAUG----------- l=22 a=1 
----------------------------------------------------------------------------UGGAUGAAUCgAGCGUGGUAUG----------- l=22 a=1 
----------------------------------------------------------------------------UGGAUGAAUCAAGCGUGGUuUG----------- l=22 a=1 
----------------------------------------------------------------------------UGGAcGAAUCAAGCGUGGUAUG----------- l=22 a=1 
----------------------------------------------------------------------------UGGAUGAAUCAAGCcUGGUAUG----------- l=22 a=1 
----------------------------------------------------------------------------UGGAUGAAUCAAGCGUGGUAUGA---------- l=23 a=34093 (c,ma)
----------------------------------------------------------------------------UGGAUGAAUCAAGCGUGGUAUaA---------- l=23 a=5357 
----------------------------------------------------------------------------UGGAUGAAUCAAGCGUGGUAUGc---------- l=23 a=1085 
----------------------------------------------------------------------------UGGAUGAAUCAAGCGUGGUAUGg---------- l=23 a=53 
----------------------------------------------------------------------------UGGAUGAAUCAAGCGUGaUAUGA---------- l=23 a=4 
----------------------------------------------------------------------------UGGAUGAAUuAAGCGUGGUAUGA---------- l=23 a=19 
----------------------------------------------------------------------------UGGAUGAAUCAAGCGUcGUAUGA---------- l=23 a=4 
----------------------------------------------------------------------------UGGAUGAAUCAAGCGUGGUAcGA---------- l=23 a=42 
----------------------------------------------------------------------------UGGAUGAAUCAAGCGUGGUAUuA---------- l=23 a=137 
----------------------------------------------------------------------------UGGAUGAAUCAAGCuUGGUAUGA---------- l=23 a=14 
----------------------------------------------------------------------------UGGAUGAAUCAAGuGUGGUAUGA---------- l=23 a=13 
----------------------------------------------------------------------------cGGAUGAAUCAAGCGUGGUAUGA---------- l=23 a=12 
----------------------------------------------------------------------------UGGAUGAAUCAAuCGUGGUAUGA---------- l=23 a=13 
----------------------------------------------------------------------------UGGAUGAAUCAAGCGUGGUAUGu---------- l=23 a=35 
----------------------------------------------------------------------------UGGAUGAAUCAAGCGUGGUAUcA---------- l=23 a=17 
----------------------------------------------------------------------------UGGAUGAAUCAAGCGUaGUAUGA---------- l=23 a=4 
----------------------------------------------------------------------------UGGAUGAAUCAAGCGUuGUAUGA---------- l=23 a=9 
----------------------------------------------------------------------------UGGAUGAcUCAAGCGUGGUAUGA---------- l=23 a=5 
----------------------------------------------------------------------------UGGAUaAAUCAAGCGUGGUAUGA---------- l=23 a=9 
----------------------------------------------------------------------------UGGAaGAAUCAAGCGUGGUAUGA---------- l=23 a=3 
----------------------------------------------------------------------------UGGAUGAAUCAAGCGUGcUAUGA---------- l=23 a=4 
----------------------------------------------------------------------------UGGAUGAAUCAAGCGgGGUAUGA---------- l=23 a=19 
----------------------------------------------------------------------------gGGAUGAAUCAAGCGUGGUAUGA---------- l=23 a=3 
----------------------------------------------------------------------------UGGAUGAAUgAAGCGUGGUAUGA---------- l=23 a=3 
----------------------------------------------------------------------------UcGAUGAAUCAAGCGUGGUAUGA---------- l=23 a=3 
----------------------------------------------------------------------------UGuAUGAAUCAAGCGUGGUAUGA---------- l=23 a=7 
----------------------------------------------------------------------------UGGAUuAAUCAAGCGUGGUAUGA---------- l=23 a=9 
----------------------------------------------------------------------------UGGAUGAAUCAAGgGUGGUAUGA---------- l=23 a=5 
----------------------------------------------------------------------------UGGAUGAAUCAAGCGcGGUAUGA---------- l=23 a=7 
----------------------------------------------------------------------------UGGAUGAAUCAAGCGUGGUgUGA---------- l=23 a=4 
----------------------------------------------------------------------------UaGAUGAAUCAAGCGUGGUAUGA---------- l=23 a=2 
----------------------------------------------------------------------------UGGAUGgAUCAAGCGUGGUAUGA---------- l=23 a=3 
----------------------------------------------------------------------------UGGgUGAAUCAAGCGUGGUAUGA---------- l=23 a=4 
----------------------------------------------------------------------------UGGAUGAAUCAAGCGUGGcAUGA---------- l=23 a=12 
----------------------------------------------------------------------------UGGAUGAAUCgAGCGUGGUAUGA---------- l=23 a=7 
----------------------------------------------------------------------------UGGAUGAAUCAAGCaUGGUAUGA---------- l=23 a=5 
----------------------------------------------------------------------------UGGAUGAAUCAAcCGUGGUAUGA---------- l=23 a=11 
----------------------------------------------------------------------------UGGAUGAAUCAAGCcUGGUAUGA---------- l=23 a=5 
----------------------------------------------------------------------------UGGAUGAAUCAuGCGUGGUAUGA---------- l=23 a=3 
----------------------------------------------------------------------------UGGAUGAAUCAAGaGUGGUAUGA---------- l=23 a=4 
----------------------------------------------------------------------------UGGAUcAAUCAAGCGUGGUAUGA---------- l=23 a=5 
----------------------------------------------------------------------------UGGAUGAAUCAAGCGUGGUcUGA---------- l=23 a=2 
----------------------------------------------------------------------------UGGAUGAAUCAAGCGUGGaAUGA---------- l=23 a=16 
----------------------------------------------------------------------------UGGAUGAAUaAAGCGUGGUAUGA---------- l=23 a=2 
----------------------------------------------------------------------------UGGAUGuAUCAAGCGUGGUAUGA---------- l=23 a=1 
----------------------------------------------------------------------------UGcAUGAAUCAAGCGUGGUAUGA---------- l=23 a=3 
----------------------------------------------------------------------------UGGAUGAAUCAAGCGUGuUAUGA---------- l=23 a=7 
----------------------------------------------------------------------------UGGAUGAAUCAAGCGUGGUuUGA---------- l=23 a=4 
----------------------------------------------------------------------------UGGuUGAAUCAAGCGUGGUAUGA---------- l=23 a=1 
----------------------------------------------------------------------------UGGAUGAAUCAAGCGUGGUAgGA---------- l=23 a=1 
----------------------------------------------------------------------------UuGAUGAAUCAAGCGUGGUAUGA---------- l=23 a=4 
----------------------------------------------------------------------------UGGAUGAAUCAAaCGUGGUAUGA---------- l=23 a=3 
----------------------------------------------------------------------------UGGAUGAAUCAAGCGaGGUAUGA---------- l=23 a=1 
----------------------------------------------------------------------------UGGAUGAgUCAAGCGUGGUAUGA---------- l=23 a=5 
----------------------------------------------------------------------------UGGAUGAAcCAAGCGUGGUAUGA---------- l=23 a=2 
----------------------------------------------------------------------------UGGAUGAAUCAAGCGUGGgAUGA---------- l=23 a=11 
----------------------------------------------------------------------------UGGAUGAAUCAgGCGUGGUAUGA---------- l=23 a=4 
----------------------------------------------------------------------------UGGAUGAuUCAAGCGUGGUAUGA---------- l=23 a=1 
----------------------------------------------------------------------------UGGAUGAAUCAAGCGUGGUAaGA---------- l=23 a=1 
----------------------------------------------------------------------------aGGAUGAAUCAAGCGUGGUAUGA---------- l=23 a=3 
----------------------------------------------------------------------------UGaAUGAAUCAAGCGUGGUAUGA---------- l=23 a=2 
----------------------------------------------------------------------------UGGAUGAAUCAcGCGUGGUAUGA---------- l=23 a=1 
----------------------------------------------------------------------------UGGAcGAAUCAAGCGUGGUAUGA---------- l=23 a=1 
----------------------------------------------------------------------------UGGAUGAAaCAAGCGUGGUAUGA---------- l=23 a=1 
----------------------------------------------------------------------------UGGAUGAAUCAAGCGUGGUAUGAa--------- l=24 a=4710 
----------------------------------------------------------------------------UGGAUGAAUCAAGCGUGGUAUGAU--------- l=24 a=192 
----------------------------------------------------------------------------UGGAUGAAUCAAGCGUGGUAUGAg--------- l=24 a=175 
----------------------------------------------------------------------------UGGAUGAAUCAAGCGUGGUAUGAc--------- l=24 a=116 
----------------------------------------------------------------------------UGGAUGAAUCAAGCGUGGUAUaAU--------- l=24 a=10 
----------------------------------------------------------------------------UGGAUGAAUCAAGCGUGGUAUGuU--------- l=24 a=2 
----------------------------------------------------------------------------UGGAUGAAUCAAGCuUGGUAUGAU--------- l=24 a=2 
----------------------------------------------------------------------------UGGAUGAAUuAAGCGUGGUAUGAU--------- l=24 a=1 
----------------------------------------------------------------------------UGGAUGAAUCAAGCGUGGUAUGcU--------- l=24 a=1 
----------------------------------------------------------------------------UGGAUGAAUCAAGCGUGGUAUGAUa-------- l=25 a=48 
----------------------------------------------------------------------------UGGAUGAAUCAAGCGUGGUAUGAUu-------- l=25 a=5 
----------------------------------------------------------------------------UGGAUGAAUCAAGCGUGGUAUGAaG-------- l=25 a=2 
----------------------------------------------------------------------------UGGAUGAAUCAAGCGUGGUAUGAaGU------- l=26 a=1 
----------------------------------------------------------------------------UGGAUGAAUCAAGCGUGGUAUGAUGaA------ l=27 a=1 
---------------------------------------------------------------------------cUGGAUGAAUCAAGCGUGGUAU------------ l=22 a=1 
---------------------------------------------------------------------------AUGGAUGAAUCAAGCGUGGUAU------------ l=22 a=2 
---------------------------------------------------------------------------AUGGAUGAAUCAAGCGUGGUAa------------ l=22 a=1 
---------------------------------------------------------------------------AUGGAUGAAUCAAGCGUGGUAUG----------- l=23 a=4 
---------------------------------------------------------------------------AUGGAUGAAUCAAGCGUGGUAUa----------- l=23 a=2 
---------------------------------------------------------------------------AUGGAUGAAUCAAGCGUGGaAUG----------- l=23 a=1 
---------------------------------------------------------------------------cUGGAUGAAUCAAGCGUGGUAUG----------- l=23 a=4 
---------------------------------------------------------------------------AUGGAUGAAUCAAGCGUGGUAcGA---------- l=24 a=1 
---------------------------------------------------------------------------cUGGAUGAAUCAAGCGUGGUAUGA---------- l=24 a=8 
---------------------------------------------------------------------------AUGGAUGAAUCAAGCGUGGUAUGA---------- l=24 a=11 
---------------------------------------------------------------------------AUGGAUGAAUCAAGCGUGGUAUGAa--------- l=25 a=1 
---------------------------------------------------------------------------AUGGAUGAAUCAAGCGUGGUAUGAUaU------- l=27 a=1 
--------------------------------------------------------------------------aAUGGAUGAAUCAAGCGUGGUAUG----------- l=24 a=1 
-------------------------------------------------------------------------CaAUGGAUGAAUCAAGCGUGGUAUG----------- l=25 a=1 
-----------------------------------------------------------------------AGCaAUGGAUGAAUCAAGCGUGGU-------------- l=24 a=1 
--------------AUCAcGCGUGAUUCAUCCAU--------------------------------------------------------------------------- l=20 a=2 
-------------UAUCAcGCGUGAUUCAUCCAU--------------------------------------------------------------------------- l=21 a=2 
------------GUAUCAcGCGUGAUUCAUCCA---------------------------------------------------------------------------- l=21 a=1 
------------GUAUCAcGCGUGAUUCAUCCAU--------------------------------------------------------------------------- l=22 a=8 
----------UCGUAUCAcGCGUGAUUCAUCCAU--------------------------------------------------------------------------- l=24 a=1 
-----UUAUAUCGUAUCAcGCGUGAUU---------------------------------------------------------------------------------- l=22 a=2 
-ACCUUUAUAUCGUAUCAcGCGU-------------------------------------------------------------------------------------- l=22 a=1 

mb-01111
ax-1011011
ku-11
ss-111111111110
fn-111
```
