## Supplementary material for "Comprehensive re-analysis of hairpin RNAs in fungi reveals ancestral links": File S1: PID0811.Fon_hyphae-m0004.SRR3921571.txt

```
species:   Fuoxy
pid:       PID0811
parent:    Fon_hyphae-m0004
paralog:   
locus:     Supercontig_1.28:116760-116868
matures:   ['UGGAUGAAUCAAGCGUGGUAUGA', 'GUAUCAUGCGUGAUUCAUCCAUC']
srr:       SRR3921571
genome:    /Users/jax/+Genomes/Fungal_genomes/Fuoxy.broad.fusarium_oxysporum_f._sp._melonis_26406_1_supercontigs.fa
alignment: /media/data/njohnson/+SeqLibraries/FunHP_libraries/Jiang2017-hp.SRR3921571.cram
call:      samtools view /media/data/njohnson/+SeqLibraries/FunHP_libraries/Jiang2017-hp.SRR3921571.cram Supercontig_1.28:116760-116868

0 out of bounds
41436 alignments
41436 proper strand
29339 stranded perfect matches

          *************************                                       *************************          
UACCUUUAUAUCGUAUCAUGCGUGAUUCAUCCAUCGCAAGGCGACAUAACCACCCUUUGUUCCUGGCGCAUAGCGAUGGAUGAAUCAAGCGUGGUAUGAUGUAAAGGUU
.((((((((((((((((((((.(((((((((((((((...(((.((.(((........)))..)).)))...))))))))))))))).)))))))))))))))))))).
----------------------------------------------------------------------------UGGAUGAAUCAAGCGUGGUAUGA---------- l=23 a=22355 c
------------GUAUCAUGCGUGAUUCAUCCAUC-------------------------------------------------------------------------- l=23 a=0 c*
----------------------------------------------------------------------------UGGAUGAAUCAAGCGUGGUAUGA---------- l=23 a=22355 ma
------------GUAUCAUGCGUGAUUCAUCCAUC-------------------------------------------------------------------------- l=23 a=0 ma*

----------------------------------------------------------------------------------AAUCAAGCGUGGUAUGAa--------- l=18 a=1 
---------------------------------------------------------------------------------uAAUCAAGCGUGGUAUGAU--------- l=19 a=1 
--------------------------------------------------------------------------------UGAAUCAAGCGUGGUAUG----------- l=18 a=2 
--------------------------------------------------------------------------------UGAAUCAAGCGUGGUAUGA---------- l=19 a=20 
--------------------------------------------------------------------------------UGAAUCAAGCGUGGUAUGAa--------- l=20 a=123 
--------------------------------------------------------------------------------UGAAUCAAGCGUGGUAUGAU--------- l=20 a=45 
--------------------------------------------------------------------------------UGAAUCAAGCGUGGUAUGAg--------- l=20 a=1 
--------------------------------------------------------------------------------UGAAUuAAGCGUGGUAUGAU--------- l=20 a=1 
--------------------------------------------------------------------------------UGAAUCAAGCGUGGUAUGAUa-------- l=21 a=111 
--------------------------------------------------------------------------------UGAAUCAAGCGUGGUAUGAUG-------- l=21 a=1 
--------------------------------------------------------------------------------UGAAUCAAGCGUGGUAUGAUaU------- l=22 a=29 
--------------------------------------------------------------------------------UGAAUCAAGCGUGGUAUGAUaUA------ l=23 a=3 
--------------------------------------------------------------------------------UGAAUCAAGCGUGGUAUGAUaUAA----- l=24 a=2 
-------------------------------------------------------------------------------AUGAAUCAAGCGUGGUAUGAa--------- l=21 a=1 
------------------------------------------------------------------------------GAUGAAUCAAGCGUGGUAU------------ l=19 a=1 
------------------------------------------------------------------------------GAUGAAUCAAGCGUGGUAUa----------- l=20 a=1 
------------------------------------------------------------------------------GAUGAAUCAAGCGUGGUAUGA---------- l=21 a=3 
-----------------------------------------------------------------------------GGAUGAAUCAAGCGUGGUAa------------ l=20 a=1 
-----------------------------------------------------------------------------GGAUGAAUCAAGCGUGGUAUa----------- l=21 a=1 
-----------------------------------------------------------------------------uGAUGAAUCAAGCGUGGUAUGA---------- l=22 a=7 
-----------------------------------------------------------------------------GGAUGAAUCAAGCGUGGUAUGA---------- l=22 a=3 
-----------------------------------------------------------------------------GGAUGAAUCAAGCGUGGUAUGAa--------- l=23 a=1 
----------------------------------------------------------------------------UGGAUGAAUCAAGCG------------------ l=15 a=1 
----------------------------------------------------------------------------UGGAUGAAUCAAGCGUGG--------------- l=18 a=7 
----------------------------------------------------------------------------UGGAUGAAUCAAGCGUGGU-------------- l=19 a=27 
----------------------------------------------------------------------------UGGAUGAAUCAAGCGUGGa-------------- l=19 a=5 
----------------------------------------------------------------------------UGGAUGAAUCAAGCGUGGUA------------- l=20 a=212 
----------------------------------------------------------------------------gGGAUGAAUCAAGCGUGGUA------------- l=20 a=1 
----------------------------------------------------------------------------UGGAUGAAUCAAGCGUGGUg------------- l=20 a=1 
----------------------------------------------------------------------------UGGAUGAAUuAAGCGUGGUA------------- l=20 a=1 
----------------------------------------------------------------------------UGGAUGAAUCgAGCGUGGUA------------- l=20 a=1 
----------------------------------------------------------------------------UGGAUGAAUCAAGCGUGGgA------------- l=20 a=1 
----------------------------------------------------------------------------UGGAUGAAUCAAGCGUGaUA------------- l=20 a=1 
----------------------------------------------------------------------------UGGAUGAAUCAAGCGUGGaA------------- l=20 a=1 
----------------------------------------------------------------------------UGGAUGAAUCAAGCGUGGUAa------------ l=21 a=232 
----------------------------------------------------------------------------UGGAUGAAUCAAGCGUGGUAU------------ l=21 a=961 
----------------------------------------------------------------------------UGGAUGAAUCAAGCGUGGUAc------------ l=21 a=38 
----------------------------------------------------------------------------UGGAUGAAUCAAGCGUGGUAg------------ l=21 a=16 
----------------------------------------------------------------------------cGGAUGAAUCAAGCGUGGUAU------------ l=21 a=1 
----------------------------------------------------------------------------UGGAUGAAUCAAGCuUGGUAU------------ l=21 a=2 
----------------------------------------------------------------------------UGGAUGAAUCAAGCGUGGgAU------------ l=21 a=6 
----------------------------------------------------------------------------UGGAUGAAUCgAGCGUGGUAU------------ l=21 a=3 
----------------------------------------------------------------------------UGGAUGAAUCAAGCGUcGUAU------------ l=21 a=1 
----------------------------------------------------------------------------UGGAUuAAUCAAGCGUGGUAU------------ l=21 a=1 
----------------------------------------------------------------------------UGGAUGuAUCAAGCGUGGUAU------------ l=21 a=1 
----------------------------------------------------------------------------UGGAUGAAUCAAaCGUGGUAU------------ l=21 a=1 
----------------------------------------------------------------------------UGGAUGAAUCAAGuGUGGUAU------------ l=21 a=3 
----------------------------------------------------------------------------UGGAUGAAUCAAGCGUGGUgU------------ l=21 a=1 
----------------------------------------------------------------------------UGGAUGAAUCAuGCGUGGUAU------------ l=21 a=1 
----------------------------------------------------------------------------UGGAUGAAUCAAcCGUGGUAU------------ l=21 a=1 
----------------------------------------------------------------------------UGuAUGAAUCAAGCGUGGUAU------------ l=21 a=1 
----------------------------------------------------------------------------UGGAUGAAUCAAGCGUGGUAUa----------- l=22 a=4617 
----------------------------------------------------------------------------UGGAUGAAUCAAGCGUGGUAUG----------- l=22 a=5463 
----------------------------------------------------------------------------UGGAUGAAUCAAGCGUGGUAUc----------- l=22 a=6 
----------------------------------------------------------------------------UGGAUGAAUuAAGCGUGGUAUG----------- l=22 a=6 
----------------------------------------------------------------------------UGGAUGAAUCAAGCGUGGUAUu----------- l=22 a=8 
----------------------------------------------------------------------------cGGAUGAAUCAAGCGUGGUAUG----------- l=22 a=3 
----------------------------------------------------------------------------UGGAUGAAUCAAGCGUGGUAcG----------- l=22 a=17 
----------------------------------------------------------------------------UGGAUGAAUCAAGCGUGuUAUG----------- l=22 a=1 
----------------------------------------------------------------------------UaGAUGAAUCAAGCGUGGUAUG----------- l=22 a=3 
----------------------------------------------------------------------------UGGuUGAAUCAAGCGUGGUAUG----------- l=22 a=2 
----------------------------------------------------------------------------UGGAaGAAUCAAGCGUGGUAUG----------- l=22 a=1 
----------------------------------------------------------------------------UGGAUGAAUCAAGCGUGGcAUG----------- l=22 a=2 
----------------------------------------------------------------------------UGGAUGAAUCAAGCGgGGUAUG----------- l=22 a=6 
----------------------------------------------------------------------------UGGAUGAAUCAAGgGUGGUAUG----------- l=22 a=1 
----------------------------------------------------------------------------UGGAUGAAUCAgGCGUGGUAUG----------- l=22 a=2 
----------------------------------------------------------------------------UGGAUGAAUCuAGCGUGGUAUG----------- l=22 a=2 
----------------------------------------------------------------------------UGGAUGAAUCAAGCGUGGgAUG----------- l=22 a=11 
----------------------------------------------------------------------------UGGgUGAAUCAAGCGUGGUAUG----------- l=22 a=1 
----------------------------------------------------------------------------UuGAUGAAUCAAGCGUGGUAUG----------- l=22 a=1 
----------------------------------------------------------------------------UGGAUGAAUCAAuCGUGGUAUG----------- l=22 a=2 
----------------------------------------------------------------------------UGGAUGAAUCAuGCGUGGUAUG----------- l=22 a=1 
----------------------------------------------------------------------------UGGAUGAAUCAAGCGcGGUAUG----------- l=22 a=3 
----------------------------------------------------------------------------UGGAUGAAUCAAaCGUGGUAUG----------- l=22 a=1 
----------------------------------------------------------------------------UGGAUGAAUCAAGCGUuGUAUG----------- l=22 a=1 
----------------------------------------------------------------------------gGGAUGAAUCAAGCGUGGUAUG----------- l=22 a=3 
----------------------------------------------------------------------------UGGAcGAAUCAAGCGUGGUAUG----------- l=22 a=1 
----------------------------------------------------------------------------UGGAUGAAUCAAGCGUGGaAUG----------- l=22 a=2 
----------------------------------------------------------------------------UGGAUGAAUCgAGCGUGGUAUG----------- l=22 a=2 
----------------------------------------------------------------------------UGGAUGAAUCAAGCuUGGUAUG----------- l=22 a=2 
----------------------------------------------------------------------------UGGAUuAAUCAAGCGUGGUAUG----------- l=22 a=1 
----------------------------------------------------------------------------UGGAUaAAUCAAGCGUGGUAUG----------- l=22 a=1 
----------------------------------------------------------------------------UGGAUGAAUCAAGCGUcGUAUG----------- l=22 a=1 
----------------------------------------------------------------------------UGGAUGAAaCAAGCGUGGUAUG----------- l=22 a=1 
----------------------------------------------------------------------------UGGAUGAAUCAAGCGUGaUAUG----------- l=22 a=2 
----------------------------------------------------------------------------UGGAUGAAUCAAcCGUGGUAUG----------- l=22 a=1 
----------------------------------------------------------------------------UGGAUGAAUgAAGCGUGGUAUG----------- l=22 a=1 
----------------------------------------------------------------------------UGGAUGAAUCAAGCGUGGUgUG----------- l=22 a=2 
----------------------------------------------------------------------------UGGAUGuAUCAAGCGUGGUAUG----------- l=22 a=1 
----------------------------------------------------------------------------UcGAUGAAUCAAGCGUGGUAUG----------- l=22 a=1 
----------------------------------------------------------------------------UGGAUGAAUCAAGCGUaGUAUG----------- l=22 a=1 
----------------------------------------------------------------------------UGGAUGAAUCAAGCGUGGUAUGA---------- l=23 a=22355 (c,ma)
----------------------------------------------------------------------------UGGAUGAAUCAAGCGUGGgAUGA---------- l=23 a=53 
----------------------------------------------------------------------------UGGAUGAAUCAAGCGUGGUAUaA---------- l=23 a=3310 
----------------------------------------------------------------------------UGGAUGAAUCAAGCGUGGUAUGc---------- l=23 a=311 
----------------------------------------------------------------------------UGGAUGAAUCAAGCGUGGUAUGu---------- l=23 a=24 
----------------------------------------------------------------------------UGGAUGAAUuAAGCGUGGUAUGA---------- l=23 a=17 
----------------------------------------------------------------------------UGGAUaAAUCAAGCGUGGUAUGA---------- l=23 a=7 
----------------------------------------------------------------------------UGGAUGAAUCAAGCGUGGcAUGA---------- l=23 a=9 
----------------------------------------------------------------------------UGGAUGAAUCAAGCGUGGUAUuA---------- l=23 a=46 
----------------------------------------------------------------------------UGGAUGAAUCAAGCcUGGUAUGA---------- l=23 a=6 
----------------------------------------------------------------------------UGGAUGAAUCAAGCGUGGUgUGA---------- l=23 a=8 
----------------------------------------------------------------------------UGGAUGAAUCAAGCGUGcUAUGA---------- l=23 a=3 
----------------------------------------------------------------------------UcGAUGAAUCAAGCGUGGUAUGA---------- l=23 a=4 
----------------------------------------------------------------------------UGGAUGAAUCAAaCGUGGUAUGA---------- l=23 a=4 
----------------------------------------------------------------------------UGGAUGAAUCAAGCGUGGUAaGA---------- l=23 a=6 
----------------------------------------------------------------------------UGGAUGAAUCAAGCGgGGUAUGA---------- l=23 a=24 
----------------------------------------------------------------------------UGGAUGAAUCgAGCGUGGUAUGA---------- l=23 a=15 
----------------------------------------------------------------------------UGGAUGAAUCAAuCGUGGUAUGA---------- l=23 a=10 
----------------------------------------------------------------------------UGGAUGAAUCAAGCaUGGUAUGA---------- l=23 a=6 
----------------------------------------------------------------------------UGGAUGAAUCAuGCGUGGUAUGA---------- l=23 a=14 
----------------------------------------------------------------------------UGGAaGAAUCAAGCGUGGUAUGA---------- l=23 a=8 
----------------------------------------------------------------------------UGGAUGAAUCAAGCGUGGUAcGA---------- l=23 a=21 
----------------------------------------------------------------------------UGGAUGAAUCAAGCGcGGUAUGA---------- l=23 a=11 
----------------------------------------------------------------------------UGGAUGAAUCAAGCGUGGUAUGg---------- l=23 a=28 
----------------------------------------------------------------------------UGGAUGAAUCAAGuGUGGUAUGA---------- l=23 a=16 
----------------------------------------------------------------------------UGGAUGAuUCAAGCGUGGUAUGA---------- l=23 a=4 
----------------------------------------------------------------------------UGGAUGAAUgAAGCGUGGUAUGA---------- l=23 a=3 
----------------------------------------------------------------------------UGGAUGAAUCAAGCGUaGUAUGA---------- l=23 a=2 
----------------------------------------------------------------------------UGuAUGAAUCAAGCGUGGUAUGA---------- l=23 a=10 
----------------------------------------------------------------------------UGGAUGAAUCAgGCGUGGUAUGA---------- l=23 a=8 
----------------------------------------------------------------------------UGGAUGAAUCAAGCGUcGUAUGA---------- l=23 a=4 
----------------------------------------------------------------------------cGGAUGAAUCAAGCGUGGUAUGA---------- l=23 a=8 
----------------------------------------------------------------------------UuGAUGAAUCAAGCGUGGUAUGA---------- l=23 a=11 
----------------------------------------------------------------------------UGGAUGAAUCAAGCGUGGUAgGA---------- l=23 a=2 
----------------------------------------------------------------------------UGGAUGAAUCAAGCGUGuUAUGA---------- l=23 a=5 
----------------------------------------------------------------------------UGGAUGAAUCAAGCGUGGUcUGA---------- l=23 a=1 
----------------------------------------------------------------------------UGGAUGAAUCAAGCGUGGaAUGA---------- l=23 a=15 
----------------------------------------------------------------------------UGGAUuAAUCAAGCGUGGUAUGA---------- l=23 a=6 
----------------------------------------------------------------------------UGGAUGAAUCAAGCuUGGUAUGA---------- l=23 a=17 
----------------------------------------------------------------------------aGGAUGAAUCAAGCGUGGUAUGA---------- l=23 a=5 
----------------------------------------------------------------------------UGGAUGAgUCAAGCGUGGUAUGA---------- l=23 a=7 
----------------------------------------------------------------------------UGGAUGuAUCAAGCGUGGUAUGA---------- l=23 a=4 
----------------------------------------------------------------------------gGGAUGAAUCAAGCGUGGUAUGA---------- l=23 a=4 
----------------------------------------------------------------------------UGGAUGAAaCAAGCGUGGUAUGA---------- l=23 a=7 
----------------------------------------------------------------------------UGGAUGgAUCAAGCGUGGUAUGA---------- l=23 a=3 
----------------------------------------------------------------------------UGGAUGAAUCAAcCGUGGUAUGA---------- l=23 a=4 
----------------------------------------------------------------------------UGGgUGAAUCAAGCGUGGUAUGA---------- l=23 a=11 
----------------------------------------------------------------------------UGGAUGAAUaAAGCGUGGUAUGA---------- l=23 a=8 
----------------------------------------------------------------------------UGaAUGAAUCAAGCGUGGUAUGA---------- l=23 a=4 
----------------------------------------------------------------------------UaGAUGAAUCAAGCGUGGUAUGA---------- l=23 a=5 
----------------------------------------------------------------------------UGGuUGAAUCAAGCGUGGUAUGA---------- l=23 a=4 
----------------------------------------------------------------------------UGGAUGAAUCAAGaGUGGUAUGA---------- l=23 a=7 
----------------------------------------------------------------------------UGGAcGAAUCAAGCGUGGUAUGA---------- l=23 a=5 
----------------------------------------------------------------------------UGGAUGAAUCuAGCGUGGUAUGA---------- l=23 a=5 
----------------------------------------------------------------------------UGGAUGAAUCAAGCGaGGUAUGA---------- l=23 a=11 
----------------------------------------------------------------------------UGGAUGAAUCAAGCGUGGUuUGA---------- l=23 a=1 
----------------------------------------------------------------------------UGGAUGAAcCAAGCGUGGUAUGA---------- l=23 a=2 
----------------------------------------------------------------------------UGGAUGAAUCAAGgGUGGUAUGA---------- l=23 a=3 
----------------------------------------------------------------------------UGGAUGAAUCcAGCGUGGUAUGA---------- l=23 a=1 
----------------------------------------------------------------------------UGGAUGAAUCAAGCGUuGUAUGA---------- l=23 a=2 
----------------------------------------------------------------------------UGGAgGAAUCAAGCGUGGUAUGA---------- l=23 a=2 
----------------------------------------------------------------------------UGcAUGAAUCAAGCGUGGUAUGA---------- l=23 a=1 
----------------------------------------------------------------------------UGGAUGAAUCAAGCGUGaUAUGA---------- l=23 a=1 
----------------------------------------------------------------------------UGGAUGAAUCAAGCGUGGUAUGAa--------- l=24 a=2441 
----------------------------------------------------------------------------UGGAUGAAUCAAGCGUGGUAUGAU--------- l=24 a=237 
----------------------------------------------------------------------------UGGAUGAAUCAAGCGUGGUAUGAg--------- l=24 a=66 
----------------------------------------------------------------------------UGGAUGAAUCAAGCGUGGUAUGAc--------- l=24 a=19 
----------------------------------------------------------------------------UGGAUGAAUCAAGCGUGGUAUaAU--------- l=24 a=3 
----------------------------------------------------------------------------UGGAUGAAUCAAGCGUGGUAUGuU--------- l=24 a=3 
----------------------------------------------------------------------------UGGAUGAAUCAAGCGUGGUAUGcU--------- l=24 a=2 
----------------------------------------------------------------------------UGGAUGAAUCAAGaGUGGUAUGAU--------- l=24 a=1 
----------------------------------------------------------------------------UGGAUGAAUCAAGCGUGGUAUcAU--------- l=24 a=1 
----------------------------------------------------------------------------UGGAUGAAUuAAGCGUGGUAUGAU--------- l=24 a=1 
----------------------------------------------------------------------------UGGAUGAAUCAAGCGUGGUAUuAU--------- l=24 a=1 
----------------------------------------------------------------------------UGGAUGAAUCAAGCGUGGUAUGAUa-------- l=25 a=39 
----------------------------------------------------------------------------UGGAUGAAUCAAGCGUGGUAUGAUu-------- l=25 a=11 
----------------------------------------------------------------------------UGGAUGAAUCAAGCGUGGUAUGAUc-------- l=25 a=1 
----------------------------------------------------------------------------UGGAUGAAUCAAGCGUGGUAUGAaG-------- l=25 a=2 
----------------------------------------------------------------------------UGGAUGAAUCAAGCGUGGUAUGAUGa------- l=26 a=1 
----------------------------------------------------------------------------UGGAUGAAUCAAGCGUGGUAUGAUaU------- l=26 a=1 
----------------------------------------------------------------------------UGGAUGAAUCAAGCGUGGUAUGAgGU------- l=26 a=1 
----------------------------------------------------------------------------UGGAUGAAUCAAGCGUGGUAUGAUaUAA----- l=28 a=1 
---------------------------------------------------------------------------gUGGAUGAAUCAAGCGUGGUAU------------ l=22 a=2 
---------------------------------------------------------------------------cUGGAUGAAUCAAGCGUGGUAU------------ l=22 a=1 
---------------------------------------------------------------------------cUGGAUGAAUCAAGCGUGGUAUG----------- l=23 a=1 
---------------------------------------------------------------------------AUGGAUGAAUCAAGCGUGGUAUG----------- l=23 a=1 
---------------------------------------------------------------------------cUGGAUGAAUCAAGCGUGGUAUGA---------- l=24 a=1 
--------------------------------------------------------------------------aAUGGAUGAAUCAAGCGUGGUAUG----------- l=24 a=1 
------------GUAUCAcGCGUGAUUCAUCCAU--------------------------------------------------------------------------- l=22 a=6 

mb-01111
ax-1011011
ku-11
ss-111111111110
fn-111
```
