## Supplementary material for "Comprehensive re-analysis of hairpin RNAs in fungi reveals ancestral links": File S1: PID0813.Fon_hyphae-m0006.SRR3921570.txt

```
species:   Fuoxy
pid:       PID0813
parent:    Fon_hyphae-m0006
paralog:   
locus:     Supercontig_1.312:3748-3933
matures:   ['UGGAUACAAGAAUAAUAUUGCAA', 'GCAAUAUUAUUCUUGUAUCCAAA']
srr:       SRR3921570
genome:    /Users/jax/+Genomes/Fungal_genomes/Fuoxy.broad.fusarium_oxysporum_f._sp._melonis_26406_1_supercontigs.fa
alignment: /media/data/njohnson/+SeqLibraries/FunHP_libraries/Jiang2017-hp.SRR3921570.cram
call:      samtools view /media/data/njohnson/+SeqLibraries/FunHP_libraries/Jiang2017-hp.SRR3921570.cram Supercontig_1.312:3748-3933

0 out of bounds
0 alignments
0 proper strand
0 stranded perfect matches

        *************************                                                                                                                       *************************         
ACCCCUCUUUUGGAUACAAGAAUAAUAUUGCAAUAAGGGAAGUGGAGCCCAUUCCCAGCCGCCAAUCUAACAAUCCAGGGGGCCACAAAAUACACGUUUCUUUUAUCGAGGUGCUAUCACUAAUCCAACAGUAAUGGGCUCCACUUCCCUUAUUGCAAUAUUAUUCUUGUAUCCAAAAGAGGGGUG
(((((((((((((((((((((((((((((((((((((((((((((((((((((....(((.((..............)).))).........(((.((.........)).))).....(((........)))))))))))))))))))))))))))))))))))))))))))))))))))))))).
----------UGGAUACAAGAAUAAUAUUGCAA--------------------------------------------------------------------------------------------------------------------------------------------------------- l=23 a=0 c
----------------------------------------------------------------------------------------------------------------------------------------------------------GCAAUAUUAUUCUUGUAUCCAAA--------- l=23 a=0 c*
----------UGGAUACAAGAAUAAUAUUGCAA--------------------------------------------------------------------------------------------------------------------------------------------------------- l=23 a=0 ma
----------------------------------------------------------------------------------------------------------------------------------------------------------GCAAUAUUAUUCUUGUAUCCAAA--------- l=23 a=0 ma*


No alignments to locus

mb-01011
ax-1011011
ku-00
ss-000110011100
fn-001
```
