## Supplementary material for "Comprehensive re-analysis of hairpin RNAs in fungi reveals ancestral links": File S1: PID0814.Fon_hyphae-m0007.SRR3921570.txt

```
species:   Fuoxy
pid:       PID0814
parent:    Fon_hyphae-m0007
paralog:   
locus:     Supercontig_1.329:4208-4327
matures:   ['GAUUUGAGUCGUGCGGAGAA', 'CUUCGCUUGAUGAGGUCGU']
srr:       SRR3921570
genome:    /Users/jax/+Genomes/Fungal_genomes/Fuoxy.broad.fusarium_oxysporum_f._sp._melonis_26406_1_supercontigs.fa
alignment: /media/data/njohnson/+SeqLibraries/FunHP_libraries/Jiang2017-hp.SRR3921570.cram
call:      samtools view /media/data/njohnson/+SeqLibraries/FunHP_libraries/Jiang2017-hp.SRR3921570.cram Supercontig_1.329:4208-4327

58 out of bounds
161 alignments
154 proper strand
55 stranded perfect matches

          *********************                                                         **********************          
UGUGUUUGGUAUCUUCGCUUGAUGAGGUCGUGGUAGGUAGGUUGGGUAGGCGGGCGCGUUCGGCUCGCCAGAGGAUGAGCCUCGUCCAGCGAUUUGAGUCGUGCGGAGAACCUAAGUCGC
.((((((((..(((((((.((((.(((((((((.(.(.(((((.(...(((((((.......)))))))......).)))))).)))).))))))..)))).)))))))..))))).)))
------------------------------------------------------------------------------------------GAUUUGAGUCGUGCGGAGAA---------- l=20 a=32 c
------------CUUCGCUUGAUGAGGUCGU----------------------------------------------------------------------------------------- l=19 a=0 c*
------------------------------------------------------------------------------------------GAUUUGAGUCGUGCGGAGAA---------- l=20 a=32 ma
------------CUUCGCUUGAUGAGGUCGU----------------------------------------------------------------------------------------- l=19 a=0 ma*

-------------------UGAUGAGGUCaUGGUAGGUA--------------------------------------------------------------------------------- l=20 a=2 
-------------------UGAUGAGGUCaUGGUAGGUAG-------------------------------------------------------------------------------- l=21 a=9 
-------------------UGAUGAGGUCaUGGUAGGUAGG------------------------------------------------------------------------------- l=22 a=1 
-------------------UGAUGAGGUCaUGGUAGGUAGGU------------------------------------------------------------------------------ l=23 a=3 
--------------------GAUGAGGUCaUGGUAGGUA--------------------------------------------------------------------------------- l=19 a=1 
---------------------AUGAGGUCaUGGUAGGUAGGUU----------------------------------------------------------------------------- l=22 a=1 
----------------------UGAGGUCaUGGUAGGUAG-------------------------------------------------------------------------------- l=18 a=2 
----------------------UGAGGUCaUGGUAGGUAGG------------------------------------------------------------------------------- l=19 a=4 
----------------------UGAGGUCaUGGUAGGUAGGU------------------------------------------------------------------------------ l=20 a=6 
----------------------UGAGGUCaUGGUAGGUAGGUU----------------------------------------------------------------------------- l=21 a=6 
----------------------UGAGGUCaUGGUAGGUAGGUUG---------------------------------------------------------------------------- l=22 a=19 
----------------------UGAGGUCaUGGUAGGUAGGUUGG--------------------------------------------------------------------------- l=23 a=1 
-----------------------GAGGUCaUGGUAGGUAGGUUG---------------------------------------------------------------------------- l=21 a=1 
------------------------AGGUCaUGGUAGGUAGGUU----------------------------------------------------------------------------- l=19 a=6 
------------------------AGGUCaUGGUAGGUAGGUUG---------------------------------------------------------------------------- l=20 a=7 
---------------------------UCaUGGUAGGUAGGUUGGG-------------------------------------------------------------------------- l=19 a=1 
-----------------------------------------------------------------------------------------uGAUUUGAGUCGUGCGGAG------------ l=19 a=4 
-----------------------------------------------------------------------------------------uGAUUUGAGUCGUGCGGAGA----------- l=20 a=2 
-----------------------------------------------------------------------------------------uGAUUUGAGUCGUGCGGAGAA---------- l=21 a=9 
-----------------------------------------------------------------------------------------uGAUUUGAGUCGUGCGGAGAAC--------- l=22 a=1 
------------------------------------------------------------------------------------------GAUUUGAGUCGUGCGGAG------------ l=18 a=8 
------------------------------------------------------------------------------------------GAUUUGAGUCGUGCGGAGc----------- l=19 a=3 
------------------------------------------------------------------------------------------GAUUUGAGUCGUGCGGAGA----------- l=19 a=7 
------------------------------------------------------------------------------------------GAUUUGAGUCGUGCGGAGAA---------- l=20 a=32 (c,ma)
------------------------------------------------------------------------------------------GAUUUGAGUuGUGCGGAGAA---------- l=20 a=1 
------------------------------------------------------------------------------------------GAUUUGAGUCGUGCGGAGAAa--------- l=21 a=2 
------------------------------------------------------------------------------------------GAUUUGAGUCGUGCGGAGAAC--------- l=21 a=1 
-------------------------------------------------------------------------------------------AUUUGAGUCGUGCGGAGAA---------- l=19 a=1 
--------------------------------------------------------------------------------------------UUUGAGUCGUGCGGAGAA---------- l=18 a=4 
--------------------------------------------------------------------------------------------UUUGAGUCGUGCGGAGAAa--------- l=19 a=2 
---------------------------------------------------------------------------------------------UUGAGUCGUGCGGAGAAa--------- l=18 a=2 
---------------------------------------------------------------------------------------------UUGAGUCGUGCGGAGAAC--------- l=18 a=1 
----------------------------------------------------------------------------------------------UGAGUCGUGCGGAuAACCUAA----- l=21 a=1 
----------------------------------------------------------------------------------------------UGAGUCGUGCGGAGAACCUAA----- l=21 a=1 
--------------------------------------------------------------------------------------------------UCGUGCGGAGAACCUAAGUCa- l=21 a=1 
--------------------------------------------------------------------------------------------------UCGUGCGGAGAACCUAAGUCc- l=21 a=1 

mb-01111
ax-1011011
ku-11
ss-101111111100
fn-111
```
