## Supplementary material for "Comprehensive re-analysis of hairpin RNAs in fungi reveals ancestral links": File S1: PID0814.Fon_hyphae-m0007.SRR3921571.txt

```
species:   Fuoxy
pid:       PID0814
parent:    Fon_hyphae-m0007
paralog:   
locus:     Supercontig_1.329:4208-4327
matures:   ['GAUUUGAGUCGUGCGGAGAA', 'CUUCGCUUGAUGAGGUCGU']
srr:       SRR3921571
genome:    /Users/jax/+Genomes/Fungal_genomes/Fuoxy.broad.fusarium_oxysporum_f._sp._melonis_26406_1_supercontigs.fa
alignment: /media/data/njohnson/+SeqLibraries/FunHP_libraries/Jiang2017-hp.SRR3921571.cram
call:      samtools view /media/data/njohnson/+SeqLibraries/FunHP_libraries/Jiang2017-hp.SRR3921571.cram Supercontig_1.329:4208-4327

17 out of bounds
24 alignments
23 proper strand
9 stranded perfect matches

          *********************                                                         **********************          
UGUGUUUGGUAUCUUCGCUUGAUGAGGUCGUGGUAGGUAGGUUGGGUAGGCGGGCGCGUUCGGCUCGCCAGAGGAUGAGCCUCGUCCAGCGAUUUGAGUCGUGCGGAGAACCUAAGUCGC
.((((((((..(((((((.((((.(((((((((.(.(.(((((.(...(((((((.......)))))))......).)))))).)))).))))))..)))).)))))))..))))).)))
------------------------------------------------------------------------------------------GAUUUGAGUCGUGCGGAGAA---------- l=20 a=6 c
------------CUUCGCUUGAUGAGGUCGU----------------------------------------------------------------------------------------- l=19 a=0 c*
------------------------------------------------------------------------------------------GAUUUGAGUCGUGCGGAGAA---------- l=20 a=6 ma
------------CUUCGCUUGAUGAGGUCGU----------------------------------------------------------------------------------------- l=19 a=0 ma*

-------------------UGAUGAGGUCaUGGUAGGUAG-------------------------------------------------------------------------------- l=21 a=2 
----------------------UGAGGUCaUGGUAGGUAGGU------------------------------------------------------------------------------ l=20 a=1 
----------------------UGAGGUCaUGGUAGGUAGGUUG---------------------------------------------------------------------------- l=22 a=3 
------------------------AGGUCaUGGUAGGUAGGUU----------------------------------------------------------------------------- l=19 a=2 
------------------------AGGUCaUGGUAGGUAGGUUG---------------------------------------------------------------------------- l=20 a=1 
------------------------AGGUCGUGGUAGGcAGGUUGG--------------------------------------------------------------------------- l=21 a=1 
-----------------------------------------------------------------------------------------uGAUUUGAGUCGUGCGGAGA----------- l=20 a=1 
-----------------------------------------------------------------------------------------uGAUUUGAGUCGUGCGGAGAA---------- l=21 a=1 
------------------------------------------------------------------------------------------GAUUUGAGUCGUGCGGAa------------ l=18 a=1 
------------------------------------------------------------------------------------------GAUUUGAGUCGUGCGGAaA----------- l=19 a=1 
------------------------------------------------------------------------------------------GAUUUGAGUCGUGCGGAGAA---------- l=20 a=6 (c,ma)
----------------------------------------------------------------------------------------------UGAGUCGUGCGGAGAACCUAA----- l=21 a=1 
--------------------------------------------------------------------------------------------------UCGUGCGGAGAACCUAAGUCG- l=21 a=2 

mb-01011
ax-1011011
ku-01
ss-101111111100
fn-111
```
