## Supplementary material for "Comprehensive re-analysis of hairpin RNAs in fungi reveals ancestral links": File S1: PID0817.Fon_hyphae-m0010.SRR3921570.txt

```
species:   Fuoxy
pid:       PID0817
parent:    Fon_hyphae-m0010
paralog:   
locus:     Supercontig_1.3:2218527-2218792
matures:   ['CCGGGACGGUAGGGGUCGGGGC', 'UGCUGCUCUUGCUGCCCGGUUU']
srr:       SRR3921570
genome:    /Users/jax/+Genomes/Fungal_genomes/Fuoxy.broad.fusarium_oxysporum_f._sp._melonis_26406_1_supercontigs.fa
alignment: /media/data/njohnson/+SeqLibraries/FunHP_libraries/Jiang2017-hp.SRR3921570.cram
call:      samtools view /media/data/njohnson/+SeqLibraries/FunHP_libraries/Jiang2017-hp.SRR3921570.cram Supercontig_1.3:2218527-2218792

0 out of bounds
15 alignments
15 proper strand
12 stranded perfect matches

        ************************                                                                                                                                                                                       ************************                           
CGUGGACCACCCGGGACGGUAGGGGUCGGGGCUGCAUCGUAUUCGUCGUCGAUGUAACUAUUCGGGAAUUCGACUCGAAAGGGAGACGGUUCAACAACUGGAGGCUGUGCUGCUUGGUGUUGAGGUCCAUAGUCAAAACUUGCAGAUCUUCCAAACCCGCGUCCAUAUCGUUGACUUCCAAGCACUUGAACAUAACCAGCGUCAACACUAGCUGUGCUGCUGCUCUUGCUGCCCGGUUUGCCCCCUCUCGAAUGCAUGGCUCUCGA
.(.((..((.(((((.((((((((((.(.((((((((((..........)))))))........((((.(((((..((...(((..(((((.......((((((.....((((..(((.((((.........)))).))).))))..)))))))).)))..)))...))))))).)))).................((((..........)))).))).).)))))))))))))))..))..)))..((((..((...))..))))
----------CCGGGACGGUAGGGGUCGGGGC------------------------------------------------------------------------------------------------------------------------------------------------------------------------------------------------------------------------------------------ l=22 a=6 c
-------------------------------------------------------------------------------------------------------------------------------------------------------------------------------------------------------------------------UGCUGCUCUUGCUGCCCGGUUU--------------------------- l=22 a=0 c*
----------CCGGGACGGUAGGGGUCGGGGC------------------------------------------------------------------------------------------------------------------------------------------------------------------------------------------------------------------------------------------ l=22 a=6 ma
-------------------------------------------------------------------------------------------------------------------------------------------------------------------------------------------------------------------------UGCUGCUCUUGCUGCCCGGUUU--------------------------- l=22 a=0 ma*

-------------------------UCGGGGCUGCAUCGUAUU------------------------------------------------------------------------------------------------------------------------------------------------------------------------------------------------------------------------------- l=18 a=1 
-----------CGGGACGGUAGGGGUCGGGGC------------------------------------------------------------------------------------------------------------------------------------------------------------------------------------------------------------------------------------------ l=21 a=5 
----------CCGGGACGGUAGGGGUCGGGGC------------------------------------------------------------------------------------------------------------------------------------------------------------------------------------------------------------------------------------------ l=22 a=6 (c,ma)
----------CCGGGACGGUAGGGGUCGGGGCa----------------------------------------------------------------------------------------------------------------------------------------------------------------------------------------------------------------------------------------- l=23 a=2 
--UGGgCCACCCGGGACGGUAGGGG------------------------------------------------------------------------------------------------------------------------------------------------------------------------------------------------------------------------------------------------- l=23 a=1 

mb-01011
ax-1011011
ku-01
ss-111111111110
fn-111
```
