## Supplementary material for "Comprehensive re-analysis of hairpin RNAs in fungi reveals ancestral links": File S1: PID0817.Fon_hyphae-m0010.SRR3921571.txt

```
species:   Fuoxy
pid:       PID0817
parent:    Fon_hyphae-m0010
paralog:   
locus:     Supercontig_1.3:2218527-2218792
matures:   ['CCGGGACGGUAGGGGUCGGGGC', 'UGCUGCUCUUGCUGCCCGGUUU']
srr:       SRR3921571
genome:    /Users/jax/+Genomes/Fungal_genomes/Fuoxy.broad.fusarium_oxysporum_f._sp._melonis_26406_1_supercontigs.fa
alignment: /media/data/njohnson/+SeqLibraries/FunHP_libraries/Jiang2017-hp.SRR3921571.cram
call:      samtools view /media/data/njohnson/+SeqLibraries/FunHP_libraries/Jiang2017-hp.SRR3921571.cram Supercontig_1.3:2218527-2218792

0 out of bounds
2 alignments
2 proper strand
1 stranded perfect matches

                                                                         ***********************                                                    **********************                                                                                                
CGUGGACCACCCGGGACGGUAGGGGUCGGGGCUGCAUCGUAUUCGUCGUCGAUGUAACUAUUCGGGAAUUCGACUCGAAAGGGAGACGGUUCAACAACUGGAGGCUGUGCUGCUUGGUGUUGAGGUCCAUAGUCAAAACUUGCAGAUCUUCCAAACCCGCGUCCAUAUCGUUGACUUCCAAGCACUUGAACAUAACCAGCGUCAACACUAGCUGUGCUGCUGCUCUUGCUGCCCGGUUUGCCCCCUCUCGAAUGCAUGGCUCUCGA
.(.((..((.(((((.((((((((((.(.((((((((((..........)))))))........((((.(((((..((...(((..(((((.......((((((.....((((..(((.((((.........)))).))).))))..)))))))).)))..)))...))))))).)))).................((((..........)))).))).).)))))))))))))))..))..)))..((((..((...))..))))
----------CCGGGACGGUAGGGGUCGGGGC------------------------------------------------------------------------------------------------------------------------------------------------------------------------------------------------------------------------------------------ l=22 a=0 c
-------------------------------------------------------------------------------------------------------------------------------------------------------------------------------------------------------------------------UGCUGCUCUUGCUGCCCGGUUU--------------------------- l=22 a=0 c*
---------------------------------------------------------------------------CGAAAGGGAGACGGUUCAACA-------------------------------------------------------------------------------------------------------------------------------------------------------------------------- l=21 a=1 ma
------------------------------------------------------------------------------------------------------------------------------------------------------CCAAACCCGCGUCCAUAUCG------------------------------------------------------------------------------------------------ l=20 a=0 ma*

---------------------------------------------------------------------------CGAAAGGGAGACGGUUCAACA-------------------------------------------------------------------------------------------------------------------------------------------------------------------------- l=21 a=1 (ma)
---------------------------GGGGCUGCAUCGUAUUCGUuGUCGAUGUAA----------------------------------------------------------------------------------------------------------------------------------------------------------------------------------------------------------------- l=30 a=1 

mb-00010
ax-1001011
ku-01
ss-100111101000
fn-111
```
