## Supplementary material for "Comprehensive re-analysis of hairpin RNAs in fungi reveals ancestral links": File S1: PID0819.Fon_hyphae-m0012.SRR3921571.txt

```
species:   Fuoxy
pid:       PID0819
parent:    Fon_hyphae-m0012
paralog:   
locus:     Supercontig_1.4:1011553-1011904
matures:   ['AGGGCAGAGGGAGGAGGGGA', 'CCCCAUCUUUUGCCCCGC']
srr:       SRR3921571
genome:    /Users/jax/+Genomes/Fungal_genomes/Fuoxy.broad.fusarium_oxysporum_f._sp._melonis_26406_1_supercontigs.fa
alignment: /media/data/njohnson/+SeqLibraries/FunHP_libraries/Jiang2017-hp.SRR3921571.cram
call:      samtools view /media/data/njohnson/+SeqLibraries/FunHP_libraries/Jiang2017-hp.SRR3921571.cram Supercontig_1.4:1011553-1011904

0 out of bounds
1 alignments
1 proper strand
1 stranded perfect matches

         ********************                                                                                                                                                                                                                                                                                                   **********************          
GGACCAAGCUUCCCCAUCUUUUGCCCCGCCCACAGGAGAUCAAGCUCCAACGACAGACAGGGCAGCUGUGAGUAAGUAAGUAUGCAAGAGUGAGUGAGCUCUGCUAUGACAUGUCUGAGUCGUACACGUAAACGUCAGAUCAGGUACAAAGAAGUUGGCAGGGGAGGAAAAGAGUUGCACCCCGCAAUAAGUGAAGCUCAGUGAAUUGAAUCGGUUAGUGGCAGUGAAGAGAAGCUGCAGUGGCUGGAACAUGGAGGAAAACGGUUCAGAGUUGAAAUUUGUCUCACCAAAUGGUGACAUCAUCACAUCUGGUGACGACACAAGGGCAGAGGGAGGAGGGGAGAACCGAGAA
........(((((((.((((((((((.(((.((.((((......)))).((.((..((((.....))))..))..))......(((.((((......)))))))..((((.(((((((..(((........)))))))).)).)).)).....)).))).((((.(.((.....)).).)))).((((.(.(((...))).)..))))...((((((.((.((((........)))))).))))))((((.((........))))))............((((((((((.(((.(((.....)))))).)))))).))))...))))))))))..).)))))).........
----------------------------------------------------------------------------------------------------------------------------------------------------------------------------------------------------------------------------------------------------------------------------------------------------------------------------------AGGGCAGAGGGAGGAGGGGA---------- l=20 a=1 c
-----------CCCCAUCUUUUGCCCCGC----------------------------------------------------------------------------------------------------------------------------------------------------------------------------------------------------------------------------------------------------------------------------------------------------------------------------------- l=18 a=0 c*
----------------------------------------------------------------------------------------------------------------------------------------------------------------------------------------------------------------------------------------------------------------------------------------------------------------------------------AGGGCAGAGGGAGGAGGGGA---------- l=20 a=1 ma
-----------CCCCAUCUUUUGCCCCGC----------------------------------------------------------------------------------------------------------------------------------------------------------------------------------------------------------------------------------------------------------------------------------------------------------------------------------- l=18 a=0 ma*

----------------------------------------------------------------------------------------------------------------------------------------------------------------------------------------------------------------------------------------------------------------------------------------------------------------------------------AGGGCAGAGGGAGGAGGGGA---------- l=20 a=1 (c,ma)

mb-01011
ax-1010111
ku-01
ss-110101111010
fn-111
```
