## Supplementary material for "Comprehensive re-analysis of hairpin RNAs in fungi reveals ancestral links": File S1: PID0822.Fon_hyphae-m0015.SRR3921571.txt

```
species:   Fuoxy
pid:       PID0822
parent:    Fon_hyphae-m0015
paralog:   
locus:     Supercontig_1.6:2190979-2191220
matures:   ['GGUGAGAUGGCCGAGUUGGUUA', 'AUCAAGCCAGCCAUCUUCACUUA']
srr:       SRR3921571
genome:    /Users/jax/+Genomes/Fungal_genomes/Fuoxy.broad.fusarium_oxysporum_f._sp._melonis_26406_1_supercontigs.fa
alignment: /media/data/njohnson/+SeqLibraries/FunHP_libraries/Jiang2017-hp.SRR3921571.cram
call:      samtools view /media/data/njohnson/+SeqLibraries/FunHP_libraries/Jiang2017-hp.SRR3921571.cram Supercontig_1.6:2190979-2191220

0 out of bounds
0 alignments
0 proper strand
0 stranded perfect matches

        ************************                                                                                                                                                                                  *************************       
UCCAAUCAUCGGUGAGAUGGCCGAGUUGGUUAUGGCGCCAGGUUAAGGUUAACCUUAACACCAAUUUCCUGGUGGAGCAAUCCUCCUGGGUUCGAGUCCCAGUCUCAUCAGGUUAUCUUUUUGUAUUUUUGACCCUUGAUUAAACCUCAGCUGACAAGAGGACAGGAUGCGCCUGACGGCUCGUCAUUCGUUUUUGUUCUCCAAUGACCAUGAUCAAGCCAGCCAUCUUCACUUAACUUGGC
.((((.....(((((((((((.(..(((((((((((((((((((((((....)))))).........))))))((((.....))))((((.......))))(((.....((((((((....................)))..))))).....)))..((((((((((.(((..(((((...)))))..)))))))))))))....).))))))))))..).)))))).)))))....)))).
----------GGUGAGAUGGCCGAGUUGGUUA------------------------------------------------------------------------------------------------------------------------------------------------------------------------------------------------------------------ l=22 a=0 c
--------------------------------------------------------------------------------------------------------------------------------------------------------------------------------------------------------------------AUCAAGCCAGCCAUCUUCACUUA------- l=23 a=0 c*
----------GGUGAGAUGGCCGAGUUGGUUA------------------------------------------------------------------------------------------------------------------------------------------------------------------------------------------------------------------ l=22 a=0 ma
--------------------------------------------------------------------------------------------------------------------------------------------------------------------------------------------------------------------AUCAAGCCAGCCAUCUUCACUUA------- l=23 a=0 ma*


No alignments to locus

mb-01011
ax-1011011
ku-01
ss-000110001100
fn-001
```
