## Supplementary material for "Comprehensive re-analysis of hairpin RNAs in fungi reveals ancestral links": File S1: PID0825.Fon_microconidia-m0001.SRR3921570.txt

```
species:   Fuoxy
pid:       PID0825
parent:    Fon_microconidia-m0001
paralog:   
locus:     Supercontig_1.1142:26-124
matures:   ['UCGUUUGAUGAGGUCGUGGUA', 'GGAUGAGCCUCAUCCAGCGAUU']
srr:       SRR3921570
genome:    /Users/jax/+Genomes/Fungal_genomes/Fuoxy.broad.fusarium_oxysporum_f._sp._melonis_26406_1_supercontigs.fa
alignment: /media/data/njohnson/+SeqLibraries/FunHP_libraries/Jiang2017-hp.SRR3921570.cram
call:      samtools view /media/data/njohnson/+SeqLibraries/FunHP_libraries/Jiang2017-hp.SRR3921570.cram Supercontig_1.1142:26-124

0 out of bounds
0 alignments
0 proper strand
0 stranded perfect matches

        ***********************                                   ************************         
UUUGAUAUUUUCGUUUGAUGAGGUCGUGGUAAGUAGGUUGUCGGGGCGGGCGCGUUCGGAUCGCCAGAGGAUGAGCCUCAUCCAGCGAUUUGAGUCGUG
...(((....(((((.(((((((((((........(((.(((.(((((....))))).))).))).....)))).))))))).))))).....)))...
----------UCGUUUGAUGAGGUCGUGGUA-------------------------------------------------------------------- l=21 a=0 c
--------------------------------------------------------------------GGAUGAGCCUCAUCCAGCGAUU--------- l=22 a=0 c*
----------UCGUUUGAUGAGGUCGUGGUA-------------------------------------------------------------------- l=21 a=0 ma
--------------------------------------------------------------------GGAUGAGCCUCAUCCAGCGAUU--------- l=22 a=0 ma*


No alignments to locus

mb-01011
ax-1001011
ku-01
ss-000110001100
fn-001
```
