## Supplementary material for "Comprehensive re-analysis of hairpin RNAs in fungi reveals ancestral links": File S1: PID0826.Fon_microconidia-m0002.SRR3921571.txt

```
species:   Fuoxy
pid:       PID0826
parent:    Fon_microconidia-m0002
paralog:   
locus:     Supercontig_1.13:334864-335007
matures:   ['AAGAAAACUUCUGACGUUGGAC', 'UAGAUGUCCUAAGUUUUCUUGC']
srr:       SRR3921571
genome:    /Users/jax/+Genomes/Fungal_genomes/Fuoxy.broad.fusarium_oxysporum_f._sp._melonis_26406_1_supercontigs.fa
alignment: /media/data/njohnson/+SeqLibraries/FunHP_libraries/Jiang2017-hp.SRR3921571.cram
call:      samtools view /media/data/njohnson/+SeqLibraries/FunHP_libraries/Jiang2017-hp.SRR3921571.cram Supercontig_1.13:334864-335007

0 out of bounds
7 alignments
7 proper strand
7 stranded perfect matches

        ************************                                                                            ************************            
CCCAGGGAACAAGAAAACUUCUGACGUUGGACCUCGGUGGCAGAAAUAUAGAAUCCAAGAUCUACUAAAUCUACACCUAAAUUUACCCAAGUCUUUUUUGUCACCUACGAUAGAUGUCCUAAGUUUUCUUGCCUCCCCUUGGGU
((((((((.(((((((((((..((((((.......(((((((((((...........((((....(((((.((....)).))))).....))))))))))))))).......))))))..)))))))))))..))))..)))).
----------AAGAAAACUUCUGACGUUGGAC---------------------------------------------------------------------------------------------------------------- l=22 a=4 c
--------------------------------------------------------------------------------------------------------------UAGAUGUCCUAAGUUUUCUUGC------------ l=22 a=0 c*
----------AAGAAAACUUCUGACGUUGGAC---------------------------------------------------------------------------------------------------------------- l=22 a=4 ma
--------------------------------------------------------------------------------------------------------------UAGAUGUCCUAAGUUUUCUUGC------------ l=22 a=0 ma*

----------AAGAAAACUUCUGACGUUGGAC---------------------------------------------------------------------------------------------------------------- l=22 a=4 (c,ma)
-----GGAACAAGAAAACUUCUGACGUUGGAC---------------------------------------------------------------------------------------------------------------- l=27 a=2 
---AGGGAACAAGAAAACUUCUGACGUUGGAC---------------------------------------------------------------------------------------------------------------- l=29 a=1 

mb-01011
ax-1001011
ku-01
ss-101111101110
fn-111
```
