## Supplementary material for "Comprehensive re-analysis of hairpin RNAs in fungi reveals ancestral links": File S1: PID0827.Fon_microconidia-m0003.SRR3921571.txt

```
species:   Fuoxy
pid:       PID0827
parent:    Fon_microconidia-m0003
paralog:   
locus:     Supercontig_1.165:1290-1526
matures:   ['UGGAUACAAGAAUAAUAUUGCAA', 'GCAAAAAGUAUUCGCAGGUGUGCAGA']
srr:       SRR3921571
genome:    /Users/jax/+Genomes/Fungal_genomes/Fuoxy.broad.fusarium_oxysporum_f._sp._melonis_26406_1_supercontigs.fa
alignment: /media/data/njohnson/+SeqLibraries/FunHP_libraries/Jiang2017-hp.SRR3921571.cram
call:      samtools view /media/data/njohnson/+SeqLibraries/FunHP_libraries/Jiang2017-hp.SRR3921571.cram Supercontig_1.165:1290-1526

0 out of bounds
0 alignments
0 proper strand
0 stranded perfect matches

        *************************                                                                                                                                                                           ****************************     
ACCUCUCUUUUGGAUACAAGAAUAAUAUUGCAAUAAGGGAAGUGGAUCCCAUUCCUGCUGGAUUAGUGAUAGCGCCUCAAUAAAAGAAACGUGUAUCUUGUAUGUAUGUAUGUAUGUAUGUAUAUUUUUCGUCCGGGGGGCCAUUGGCCCCGAAAGGUCUCCUACUGGAGCACAGGACGUGCUGGGCUAGGGGUCUACAGUGGGAUGCAAAAAGUAUUCGCAGGUGUGCAGAUAGGC
.(((.(((...(.((((..(((((...(((((....((((......))))..(((((((((((((((..((((((..........((((.((((((...((((((((....)))))))))))))).))))((((..((((((...)))))).....((((((....)))).)).)))))))))).))))...)))..)))))))))))))....)))))....)))).)))).))).
----------UGGAUACAAGAAUAAUAUUGCAA------------------------------------------------------------------------------------------------------------------------------------------------------------------------------------------------------------ l=23 a=0 c
--------------------------------------------------------------------------------------------------------------------------------------------------------------------------------------------------------------GCAAAAAGUAUUCGCAGGUGUGCAGA----- l=26 a=0 c*
----------UGGAUACAAGAAUAAUAUUGCAA------------------------------------------------------------------------------------------------------------------------------------------------------------------------------------------------------------ l=23 a=0 ma
--------------------------------------------------------------------------------------------------------------------------------------------------------------------------------------------------------------GCAAAAAGUAUUCGCAGGUGUGCAGA----- l=26 a=0 ma*


No alignments to locus

mb-01011
ax-1001011
ku-01
ss-000110001100
fn-001
```
