## Supplementary material for "Comprehensive re-analysis of hairpin RNAs in fungi reveals ancestral links": File S1: PID0828.Fon_microconidia-m0004.SRR3921570.txt

```
species:   Fuoxy
pid:       PID0828
parent:    Fon_microconidia-m0004
paralog:   
locus:     Supercontig_1.1:2146297-2146377
matures:   ['CGCCCCUGAAGGAGCGAUGCCCUU', 'GGGUAGAGCUCUUUCGUGGCGUA']
srr:       SRR3921570
genome:    /Users/jax/+Genomes/Fungal_genomes/Fuoxy.broad.fusarium_oxysporum_f._sp._melonis_26406_1_supercontigs.fa
alignment: /media/data/njohnson/+SeqLibraries/FunHP_libraries/Jiang2017-hp.SRR3921570.cram
call:      samtools view /media/data/njohnson/+SeqLibraries/FunHP_libraries/Jiang2017-hp.SRR3921570.cram Supercontig_1.1:2146297-2146377

0 out of bounds
0 alignments
0 proper strand
0 stranded perfect matches

            **************************        *************************          
AGCUCCUGGCGUUGCGCCCCUGAAGGAGCGAUGCCCUUCUCGAGCAGAGGGUAGAGCUCUUUCGUGGCGUAUUCGAGAAGU
.(((.((.(...((((((..(((((((((..(((((((........)))))))..))))))))).))))))..).)).)))
--------------CGCCCCUGAAGGAGCGAUGCCCUU------------------------------------------- l=24 a=0 c
------------------------------------------------GGGUAGAGCUCUUUCGUGGCGUA---------- l=23 a=0 c*
--------------CGCCCCUGAAGGAGCGAUGCCCUU------------------------------------------- l=24 a=0 ma
------------------------------------------------GGGUAGAGCUCUUUCGUGGCGUA---------- l=23 a=0 ma*


No alignments to locus

mb-01011
ax-1011011
ku-01
ss-000110011100
fn-001
```
