## Supplementary material for "Comprehensive re-analysis of hairpin RNAs in fungi reveals ancestral links": File S1: PID0828.Fon_microconidia-m0004.SRR3921571.txt

```
species:   Fuoxy
pid:       PID0828
parent:    Fon_microconidia-m0004
paralog:   
locus:     Supercontig_1.1:2146297-2146377
matures:   ['CGCCCCUGAAGGAGCGAUGCCCUU', 'GGGUAGAGCUCUUUCGUGGCGUA']
srr:       SRR3921571
genome:    /Users/jax/+Genomes/Fungal_genomes/Fuoxy.broad.fusarium_oxysporum_f._sp._melonis_26406_1_supercontigs.fa
alignment: /media/data/njohnson/+SeqLibraries/FunHP_libraries/Jiang2017-hp.SRR3921571.cram
call:      samtools view /media/data/njohnson/+SeqLibraries/FunHP_libraries/Jiang2017-hp.SRR3921571.cram Supercontig_1.1:2146297-2146377

0 out of bounds
24 alignments
24 proper strand
23 stranded perfect matches

            **************************        *************************          
AGCUCCUGGCGUUGCGCCCCUGAAGGAGCGAUGCCCUUCUCGAGCAGAGGGUAGAGCUCUUUCGUGGCGUAUUCGAGAAGU
.(((.((.(...((((((..(((((((((..(((((((........)))))))..))))))))).))))))..).)).)))
--------------CGCCCCUGAAGGAGCGAUGCCCUU------------------------------------------- l=24 a=0 c
------------------------------------------------GGGUAGAGCUCUUUCGUGGCGUA---------- l=23 a=12 c*
------------------------------------------------GGGUAGAGCUCUUUCGUGGCGUA---------- l=23 a=12 ma
--------------CGCCCCUGAAGGAGCGAUGCCCUU------------------------------------------- l=24 a=0 ma*

---------------GCCCCUGAAGGAGCGAUGCCC--------------------------------------------- l=21 a=1 
---------------------------------------------AGAGGGUAGAGCUCUUUCGUGGCG------------ l=24 a=1 
-----------------------------------------------AGGGUAGAGCUCUUUCGUGGCGU----------- l=23 a=1 
-----------------------------------------------AGGGUAGAGCUCUUUCGUGGCGUA---------- l=24 a=3 
-----------------------------------------------AGGGUAGAGCUCUUUCGUGGCGUAUU-------- l=26 a=1 
------------------------------------------------GGGUAGAGCUCUUUCGUGGCGU----------- l=22 a=2 
------------------------------------------------GGGUAGAGCUCUUUCGUGGCGUA---------- l=23 a=12 (c*,ma)
------------------------------------------------GGGgAGAGCUCUUUCGUGGCGUA---------- l=23 a=1 
------------------------------------------------GGGUAGAGCUCUUUCGUGGCGUAU--------- l=24 a=1 
------------------------------------------------GGGUAGAGCUCUUUCGUGGCGUAUUC------- l=26 a=1 

mb-01111
ax-1011111
ku-01
ss-111111111110
fn-111
```
