## Supplementary material for "Comprehensive re-analysis of hairpin RNAs in fungi reveals ancestral links": File S1: PID0829.Fon_microconidia-m0005.SRR3921570.txt

```
species:   Fuoxy
pid:       PID0829
parent:    Fon_microconidia-m0005
paralog:   
locus:     Supercontig_1.1:4918427-4918696
matures:   ['AGGCUCAUGGAAUUGCGGCAU', 'UCCACAUCCAGAGCCAUGG']
srr:       SRR3921570
genome:    /Users/jax/+Genomes/Fungal_genomes/Fuoxy.broad.fusarium_oxysporum_f._sp._melonis_26406_1_supercontigs.fa
alignment: /media/data/njohnson/+SeqLibraries/FunHP_libraries/Jiang2017-hp.SRR3921570.cram
call:      samtools view /media/data/njohnson/+SeqLibraries/FunHP_libraries/Jiang2017-hp.SRR3921570.cram Supercontig_1.1:4918427-4918696

1 out of bounds
5 alignments
0 proper strand
0 stranded perfect matches

             *********************                                                                                                                                                                                                           ***********************          
AGUGUGGCACCUCAUUCCACAUCCAGAGCCAUGGAAGCCAUGGAACGUCCAUAGAACAAUUCUAAUCAAACCCACAUACAAAGUUACAGUCCACAGCAAGUAAAGAAAAUAAGGCCUUGACCAUCUGUUCGGAAGUUUCGGAGCUAUUGGACUUACACGGACCAUUCAUGAAUCGUUUGGUUCUCAGGUUUCUUCUUUCAACCCGAAACCCACUCUCAACUCACAAACAUGCGCUCACCAGGCUCAUGGAAUUGCGGCAUGUGCUGUGCA
......((((..(((.((.(((((((((((.(((.(((((((....((((((((((...))))).((((..((..........((((............)))).........))..))))......((((.((....)).))))...)))))......((((((..(.......)..))))))...((((((............)))))).................)))).)))..)))))))).))))..)).)).)))....)))).
-----------------------------------------------------------------------------------------------------------------------------------------------------------------------------------------------------------------------------------------------AGGCUCAUGGAAUUGCGGCAU---------- l=21 a=0 c
---------------UCCACAUCCAGAGCCAUGG-------------------------------------------------------------------------------------------------------------------------------------------------------------------------------------------------------------------------------------------- l=19 a=0 c*
-----------------------------------------------------------------------------------------------------------------------------------------------------------------------------------------------------------------------------------------------AGGCUCAUGGAAUUGCGGCAU---------- l=21 a=0 ma
---------------UCCACAUCCAGAGCCAUGG-------------------------------------------------------------------------------------------------------------------------------------------------------------------------------------------------------------------------------------------- l=19 a=0 ma*


No alignments to locus

mb-01011
ax-1011011
ku-01
ss-100111011100
fn-001
```
