## Supplementary material for "Comprehensive re-analysis of hairpin RNAs in fungi reveals ancestral links": File S1: PID0832.Fon_microconidia-m0008.SRR3921570.txt

```
species:   Fuoxy
pid:       PID0832
parent:    Fon_microconidia-m0008
paralog:   
locus:     Supercontig_1.2:4301426-4301519
matures:   ['CAGGGAAGAGAUCGUCCGGGC', 'UCGGAGAAUUUCCUGGGU']
srr:       SRR3921570
genome:    /Users/jax/+Genomes/Fungal_genomes/Fuoxy.broad.fusarium_oxysporum_f._sp._melonis_26406_1_supercontigs.fa
alignment: /media/data/njohnson/+SeqLibraries/FunHP_libraries/Jiang2017-hp.SRR3921570.cram
call:      samtools view /media/data/njohnson/+SeqLibraries/FunHP_libraries/Jiang2017-hp.SRR3921570.cram Supercontig_1.2:4301426-4301519

0 out of bounds
2 alignments
2 proper strand
2 stranded perfect matches

    ***********************                                          *********************    
CGGUCAAGGCCAGGGAAGAGAUCGUCCGGGCGUGAGAAGAAAGCAGCGAAGCCGAGGGAGAAGUAGUUCGGAGAAUUUCCUGGGUCGUUGAAGA
...((((((((.((((((...((.(((((((...........((......)).............))))))))).)))))).)))).))))...
----------CAGGGAAGAGAUCGUCCGGGC--------------------------------------------------------------- l=21 a=0 c
-------------------------------------------------------------------UCGGAGAAUUUCCUGGGU--------- l=18 a=0 c*
-----------------------------------------------------------------------AGAAUUUCCUGGGUCGUUG---- l=19 a=1 ma
------AGGCCAGGGAAGAGAUCGUCC------------------------------------------------------------------- l=21 a=0 ma*

-----------------------------------------------------------------------AGAAUUUCCUGGGUCGUUG---- l=19 a=1 (ma)
--------------------AUCGUCCGGGCGUGAGAAGAAAGCA------------------------------------------------- l=25 a=1 

mb-01011
ax-1011001
ku-01
ss-100011111100
fn-111
```
