## Supplementary material for "Comprehensive re-analysis of hairpin RNAs in fungi reveals ancestral links": File S1: PID0832.Fon_microconidia-m0008.SRR3921571.txt

```
species:   Fuoxy
pid:       PID0832
parent:    Fon_microconidia-m0008
paralog:   
locus:     Supercontig_1.2:4301426-4301519
matures:   ['CAGGGAAGAGAUCGUCCGGGC', 'UCGGAGAAUUUCCUGGGU']
srr:       SRR3921571
genome:    /Users/jax/+Genomes/Fungal_genomes/Fuoxy.broad.fusarium_oxysporum_f._sp._melonis_26406_1_supercontigs.fa
alignment: /media/data/njohnson/+SeqLibraries/FunHP_libraries/Jiang2017-hp.SRR3921571.cram
call:      samtools view /media/data/njohnson/+SeqLibraries/FunHP_libraries/Jiang2017-hp.SRR3921571.cram Supercontig_1.2:4301426-4301519

0 out of bounds
9 alignments
9 proper strand
9 stranded perfect matches

        ***********************                                  ********************         
CGGUCAAGGCCAGGGAAGAGAUCGUCCGGGCGUGAGAAGAAAGCAGCGAAGCCGAGGGAGAAGUAGUUCGGAGAAUUUCCUGGGUCGUUGAAGA
...((((((((.((((((...((.(((((((...........((......)).............))))))))).)))))).)))).))))...
----------CAGGGAAGAGAUCGUCCGGGC--------------------------------------------------------------- l=21 a=6 c
-------------------------------------------------------------------UCGGAGAAUUUCCUGGGU--------- l=18 a=0 c*
----------CAGGGAAGAGAUCGUCCGGGC--------------------------------------------------------------- l=21 a=6 ma
-------------------------------------------------------------------UCGGAGAAUUUCCUGGGU--------- l=18 a=0 ma*

--------------------------------------------------------------------CGGAGAAUUUCCUGGGUCGUUGA--- l=23 a=1 
------------GGGAAGAGAUCGUCCGGGCGUGA----------------------------------------------------------- l=23 a=1 
----------CAGGGAAGAGAUCGUCCGGGC--------------------------------------------------------------- l=21 a=6 (c,ma)
--------GCCAGGGAAGAGAUCGUCCGGGC--------------------------------------------------------------- l=23 a=1 

mb-01111
ax-1011011
ku-01
ss-111111111110
fn-111
```
