## Supplementary material for "Comprehensive re-analysis of hairpin RNAs in fungi reveals ancestral links": File S1: PID0835.Fon_microconidia-m0011.SRR3921571.txt

```
species:   Fuoxy
pid:       PID0835
parent:    Fon_microconidia-m0011
paralog:   
locus:     Supercontig_1.3:513379-513590
matures:   ['ACCGAAGAGUGGUGUAGUGGUA', 'CCACUACACCACUCUUCGGUUU']
srr:       SRR3921571
genome:    /Users/jax/+Genomes/Fungal_genomes/Fuoxy.broad.fusarium_oxysporum_f._sp._melonis_26406_1_supercontigs.fa
alignment: /media/data/njohnson/+SeqLibraries/FunHP_libraries/Jiang2017-hp.SRR3921571.cram
call:      samtools view /media/data/njohnson/+SeqLibraries/FunHP_libraries/Jiang2017-hp.SRR3921571.cram Supercontig_1.3:513379-513590

0 out of bounds
1 alignments
1 proper strand
0 stranded perfect matches

          ************************                                                                                                                                                ************************          
AUAAUCAUUCUCCCACUACACCACUCUUCGGUUUUUGCCAGUUGGCUCGGAUUCUUGUCGCCGGCCCGGAUCUGUUUUCCCCCCUGUAUUUAUUUCGCCAAAUUUCGCGACGUUCGAACGCAGCGACAUGUACCUCUGAGGGGUCUACCUUUAUAUGUCAAAAUCACUUUCUAUACCAGUACCGAAGAGUGGUGUAGUGGUAUACACUCCUA
............((((((((((((((((((((....(((....))).(((((((..(((...)))..))))))).........((((.(((((.((((........)))).))..))).)))).((((((((.....((((......)))))))))))).....................))))))))))))))))))))............
------------------------------------------------------------------------------------------------------------------------------------------------------------------------------------ACCGAAGAGUGGUGUAGUGGUA---------- l=22 a=0 c
------------CCACUACACCACUCUUCGGUUU---------------------------------------------------------------------------------------------------------------------------------------------------------------------------------- l=22 a=0 c*
------------------------------------------------------------------------------------------------------------------------------------------------------------------------------------ACCGAAGAGUGGUGUAGUGGUA---------- l=22 a=0 ma
------------CCACUACACCACUCUUCGGUUU---------------------------------------------------------------------------------------------------------------------------------------------------------------------------------- l=22 a=0 ma*


No alignments to locus

mb-01011
ax-1011011
ku-01
ss-110111111100
fn-011
```
