## Supplementary material for "Comprehensive re-analysis of hairpin RNAs in fungi reveals ancestral links": File S1: PID0836.Fon_microconidia-m0012.SRR3921570.txt

```
species:   Fuoxy
pid:       PID0836
parent:    Fon_microconidia-m0012
paralog:   
locus:     Supercontig_1.3:514982-515109
matures:   ['ACCGAAGAGUGGUGUAGUGGUA', 'CCACUGCACCACUCUUCGUUUUUGC']
srr:       SRR3921570
genome:    /Users/jax/+Genomes/Fungal_genomes/Fuoxy.broad.fusarium_oxysporum_f._sp._melonis_26406_1_supercontigs.fa
alignment: /media/data/njohnson/+SeqLibraries/FunHP_libraries/Jiang2017-hp.SRR3921570.cram
call:      samtools view /media/data/njohnson/+SeqLibraries/FunHP_libraries/Jiang2017-hp.SRR3921570.cram Supercontig_1.3:514982-515109

0 out of bounds
35 alignments
34 proper strand
33 stranded perfect matches

        ************************                                                             ***************************        
CAUAUCCUUCACCGAAGAGUGGUGUAGUGGUAUCCGUCCUAGAUCCUAAGACCAUAACCUAAAAUCUCUAAACUCCGCUCCUACAAUUCCUUCUCCCACUGCACCACUCUUCGUUUUUGCUGGAUCAU
...((((..((.((((((((((((((((((.....(((.(((...))).)))........................(......)...........))))))))))))))))))....))..))))...
----------ACCGAAGAGUGGUGUAGUGGUA------------------------------------------------------------------------------------------------ l=22 a=8 c
-----------------------------------------------------------------------------------------------CCACUGCACCACUCUUCGUUUUUGC-------- l=25 a=0 c*
----------ACCGAAGAGUGGUGUAGUGGUA------------------------------------------------------------------------------------------------ l=22 a=8 ma
-----------------------------------------------------------------------------------------------CCACUGCACCACUCUUCGUUUUUGC-------- l=25 a=0 ma*

----------ACCGAAGAGUGGUGUAGUa--------------------------------------------------------------------------------------------------- l=19 a=1 
----------ACCGAAGAGUGGUGUAGUGGUA------------------------------------------------------------------------------------------------ l=22 a=8 (c,ma)
----------ACCGAAGAGUGGUGUAGUGGUAU----------------------------------------------------------------------------------------------- l=23 a=1 
----------ACCGAAGAGUGGUGUAGUGGUAUCCG-------------------------------------------------------------------------------------------- l=26 a=3 
----------ACCGAAGAGUGGUGUAGUGGUAUCCGU------------------------------------------------------------------------------------------- l=27 a=1 
----------ACCGAAGAGUGGUGUAGUGGUAUCCGUCCU---------------------------------------------------------------------------------------- l=30 a=1 
----------ACCGAAGAGUGGUGUAGUGGUAUCCGUCCUA--------------------------------------------------------------------------------------- l=31 a=2 
-----------CCGAAGAGUGGUGUAGUGG-------------------------------------------------------------------------------------------------- l=19 a=1 
-----------CCGAAGAGUGGUGUAGUGGU------------------------------------------------------------------------------------------------- l=20 a=2 
-----------CCGAAGAGUGGUGUAGUGGUA------------------------------------------------------------------------------------------------ l=21 a=5 
------------CGAAGAGUGGUGUAGUGGUA------------------------------------------------------------------------------------------------ l=20 a=1 
------------CGAAGAGUGGUGUAGUGGUAUCC--------------------------------------------------------------------------------------------- l=23 a=1 
------------CGAAGAGUGGUGUAGUGGUAUCCG-------------------------------------------------------------------------------------------- l=24 a=1 
--------------AAGAGUGGUGUAGUGGUAUCCGUCCUA--------------------------------------------------------------------------------------- l=27 a=2 
---------------AGAGUGGUGUAGUGGUAUCCGUCCUA--------------------------------------------------------------------------------------- l=26 a=2 
----------------GAGUGGUGUAGUGGUAUCCGUCCUA--------------------------------------------------------------------------------------- l=25 a=1 
----------------------------------CGUCCUAGAUCCUAAGACCA-------------------------------------------------------------------------- l=20 a=1 

mb-01011
ax-1011011
ku-01
ss-101111101100
fn-111
```
