## Supplementary material for "Comprehensive re-analysis of hairpin RNAs in fungi reveals ancestral links": File S1: PID0836.Fon_microconidia-m0012.SRR3921571.txt

```
species:   Fuoxy
pid:       PID0836
parent:    Fon_microconidia-m0012
paralog:   
locus:     Supercontig_1.3:514982-515109
matures:   ['ACCGAAGAGUGGUGUAGUGGUA', 'CCACUGCACCACUCUUCGUUUUUGC']
srr:       SRR3921571
genome:    /Users/jax/+Genomes/Fungal_genomes/Fuoxy.broad.fusarium_oxysporum_f._sp._melonis_26406_1_supercontigs.fa
alignment: /media/data/njohnson/+SeqLibraries/FunHP_libraries/Jiang2017-hp.SRR3921571.cram
call:      samtools view /media/data/njohnson/+SeqLibraries/FunHP_libraries/Jiang2017-hp.SRR3921571.cram Supercontig_1.3:514982-515109

0 out of bounds
25 alignments
24 proper strand
23 stranded perfect matches

        ************************                                                             ***************************        
CAUAUCCUUCACCGAAGAGUGGUGUAGUGGUAUCCGUCCUAGAUCCUAAGACCAUAACCUAAAAUCUCUAAACUCCGCUCCUACAAUUCCUUCUCCCACUGCACCACUCUUCGUUUUUGCUGGAUCAU
...((((..((.((((((((((((((((((.....(((.(((...))).)))........................(......)...........))))))))))))))))))....))..))))...
----------ACCGAAGAGUGGUGUAGUGGUA------------------------------------------------------------------------------------------------ l=22 a=9 c
-----------------------------------------------------------------------------------------------CCACUGCACCACUCUUCGUUUUUGC-------- l=25 a=0 c*
----------ACCGAAGAGUGGUGUAGUGGUA------------------------------------------------------------------------------------------------ l=22 a=9 ma
-----------------------------------------------------------------------------------------------CCACUGCACCACUCUUCGUUUUUGC-------- l=25 a=0 ma*

----------ACCGAAGAGUGGUGUAGUGG-------------------------------------------------------------------------------------------------- l=20 a=1 
----------ACCGAAGAGUGGUGUAGUGGU------------------------------------------------------------------------------------------------- l=21 a=5 
----------ACCGAAGAGUGGUGUAGUGGUA------------------------------------------------------------------------------------------------ l=22 a=9 (c,ma)
-----------CCGAAGAGUGGUGUAGUGG-------------------------------------------------------------------------------------------------- l=19 a=2 
-----------CCGAAGAGUGGUGUAGUGGU------------------------------------------------------------------------------------------------- l=20 a=3 
-----------CCGAAGAGUGGUGUAGUGGUA------------------------------------------------------------------------------------------------ l=21 a=2 
-----------CCGAAGAGUGGUGUAGUGuUA------------------------------------------------------------------------------------------------ l=21 a=1 
-----------CCGAAGAGUGGUGUAGUGGUAUCCG-------------------------------------------------------------------------------------------- l=25 a=1 

mb-01011
ax-1011111
ku-01
ss-111111101110
fn-111
```
