## Supplementary material for "Comprehensive re-analysis of hairpin RNAs in fungi reveals ancestral links": File S1: PID0841.Fon_microconidia-m0017.SRR3921570.txt

```
species:   Fuoxy
pid:       PID0841
parent:    Fon_microconidia-m0017
paralog:   
locus:     Supercontig_1.66:33701-33775
matures:   ['UAGGGUUAGGGUUAGGGUUA', 'CCCUUACCCCUUAACCCUAUC']
srr:       SRR3921570
genome:    /Users/jax/+Genomes/Fungal_genomes/Fuoxy.broad.fusarium_oxysporum_f._sp._melonis_26406_1_supercontigs.fa
alignment: /media/data/njohnson/+SeqLibraries/FunHP_libraries/Jiang2017-hp.SRR3921570.cram
call:      samtools view /media/data/njohnson/+SeqLibraries/FunHP_libraries/Jiang2017-hp.SRR3921570.cram Supercontig_1.66:33701-33775

0 out of bounds
251 alignments
246 proper strand
189 stranded perfect matches

          ***********************         ***********************          
ACUUUCCCUUUACCCUUACCCCUUAACCCUAUCCUAAUGUUGGUUUAGGGUUAGGGUUAGGGUUAAAGGCUACUA
......((((((((((.((((..((((((((.((.......))..)))))))))))).)))).))))))......
---------------------------------------------UAGGGUUAGGGUUAGGGUUA---------- l=20 a=39 c
------------CCCUUACCCCUUAACCCUAUC------------------------------------------ l=21 a=0 c*
--------------------------------------------UUAGGGUUAGGGUUAGGGUUA---------- l=21 a=80 ma
------------CCCUUACCCCUUAACCCUAUC------------------------------------------ l=21 a=0 ma*

-----------------------------------------------GGGaUAGGGUUAGGGUUAA--------- l=19 a=2 
-----------------------------------------------GGGUUAGGGUUAGGGUUAA--------- l=19 a=1 
----------------------------------------------AGGGUUAGGGUUAGGGUU----------- l=18 a=3 
----------------------------------------------AGGGaUAGGGUUAGGGUUA---------- l=19 a=6 
----------------------------------------------AGGGUUAGGGUUAGGGUUA---------- l=19 a=3 
----------------------------------------------AGGGaUAGGGUUAGGGUUAA--------- l=20 a=2 
----------------------------------------------AGGGUUAGGGUUAGGGUUAA--------- l=20 a=4 
----------------------------------------------AGGGUUAGGGUUAGGGUUuA--------- l=20 a=1 
---------------------------------------------UAGGGUUAGGGUUAGGGc------------ l=18 a=1 
---------------------------------------------UAGGGUUAGGGUUAGGGaU----------- l=19 a=3 
---------------------------------------------UAGGGaUAGGGUUAGGGUU----------- l=19 a=2 
---------------------------------------------UAGGGUUAGGGUUAGGGUU----------- l=19 a=3 
---------------------------------------------UAGGGUUAGGaUUAGGGUU----------- l=19 a=1 
---------------------------------------------UAGGGUUAGGGUUAGGGUUA---------- l=20 a=39 (c)
---------------------------------------------UAGGGUUAGGGaUAGGGUUA---------- l=20 a=3 
---------------------------------------------UAGGGaUAGGGUUAGGGUUA---------- l=20 a=10 
---------------------------------------------UAGGGUUAGGGUUAGGGaUA---------- l=20 a=1 
---------------------------------------------UAGGGUUAGGGUUAGGGaUAA--------- l=21 a=1 
---------------------------------------------UAGGGaUAGGGUUAGGGUUAA--------- l=21 a=4 
---------------------------------------------UAGGGUUAGGGUUAGGGUUAA--------- l=21 a=14 
---------------------------------------------UAGGGUUAGGGUUAGGGUUAgA-------- l=22 a=2 
---------------------------------------------UAGGGUUAGGGUUAGGGUUAAA-------- l=22 a=1 
--------------------------------------------UUAGGGUUAGGGUUAGGGU------------ l=19 a=1 
--------------------------------------------UUAGGGUUAGGGUUAGGGg------------ l=19 a=1 
--------------------------------------------UUAGGGUUAGGGUUAGGGUU----------- l=20 a=13 
--------------------------------------------UUAGGGUUAGGGaUAGGGUU----------- l=20 a=2 
--------------------------------------------UUAGGGUUAGGGUUAGGGUg----------- l=20 a=1 
--------------------------------------------UUAGGGaUAGGGUUAGGGUU----------- l=20 a=2 
--------------------------------------------UUAGGGUUAGGGUUAGGGUUA---------- l=21 a=80 (ma)
--------------------------------------------UUAGGGaUAGGGUUAGGGUUA---------- l=21 a=4 
--------------------------------------------UUAGGGUUAGGGaUAGGGUUA---------- l=21 a=2 
--------------------------------------------UUAGGGUUAGGGUUAGGGUUc---------- l=21 a=1 
--------------------------------------------UUAGGGUUAGGGUUAGGGUUAA--------- l=22 a=19 
--------------------------------------------UUAGGGaUAGGGUUAGGGUUAA--------- l=22 a=1 
--------------------------------------------UUAGGGUUAGGGUUAGGGUUAAA-------- l=23 a=8 
--------------------------------------------UUAGGGUUAGGGUUAGGGUUAAgGG------ l=25 a=1 
-------------------------------------------gUUAGGGUUAGGGUUAGGGUUAA--------- l=23 a=1 
------------------------------------------GaUUAGGGUUAGGGUUAGGGUUA---------- l=23 a=2 

mb-01011
ax-1011011
ku-11
ss-111111111110
fn-111
```
