## Supplementary material for "Comprehensive re-analysis of hairpin RNAs in fungi reveals ancestral links": File S1: PID0841.Fon_microconidia-m0017.SRR3921571.txt

```
species:   Fuoxy
pid:       PID0841
parent:    Fon_microconidia-m0017
paralog:   
locus:     Supercontig_1.66:33701-33775
matures:   ['UAGGGUUAGGGUUAGGGUUA', 'CCCUUACCCCUUAACCCUAUC']
srr:       SRR3921571
genome:    /Users/jax/+Genomes/Fungal_genomes/Fuoxy.broad.fusarium_oxysporum_f._sp._melonis_26406_1_supercontigs.fa
alignment: /media/data/njohnson/+SeqLibraries/FunHP_libraries/Jiang2017-hp.SRR3921571.cram
call:      samtools view /media/data/njohnson/+SeqLibraries/FunHP_libraries/Jiang2017-hp.SRR3921571.cram Supercontig_1.66:33701-33775

0 out of bounds
60 alignments
55 proper strand
39 stranded perfect matches

          ***********************         ***********************          
ACUUUCCCUUUACCCUUACCCCUUAACCCUAUCCUAAUGUUGGUUUAGGGUUAGGGUUAGGGUUAAAGGCUACUA
......((((((((((.((((..((((((((.((.......))..)))))))))))).)))).))))))......
---------------------------------------------UAGGGUUAGGGUUAGGGUUA---------- l=20 a=9 c
------------CCCUUACCCCUUAACCCUAUC------------------------------------------ l=21 a=0 c*
--------------------------------------------UUAGGGUUAGGGUUAGGGUUA---------- l=21 a=12 ma
------------CCCUUACCCCUUAACCCUAUC------------------------------------------ l=21 a=0 ma*

----------------------------------------------AGGGUUAGGGUUAGGGUUA---------- l=19 a=1 
----------------------------------------------AGGGUUAGGGUUAGGGUUAA--------- l=20 a=2 
----------------------------------------------AGGGaUAGGGUUAGGGUUAA--------- l=20 a=1 
---------------------------------------------UAGGGUUAGGGUUAGGGUU----------- l=19 a=1 
---------------------------------------------UAGGGaUAGGGUUAGGGUUA---------- l=20 a=4 
---------------------------------------------UAGGGUUAGGGUUAGGGaUA---------- l=20 a=2 
---------------------------------------------UAGGGUUAGGGUUAGGGUUA---------- l=20 a=9 (c)
---------------------------------------------UAGGGUUAGGGUUAGGGUUAA--------- l=21 a=5 
---------------------------------------------UAGGGaUAGGGUUAGGGUUAA--------- l=21 a=2 
---------------------------------------------UAGGGUUAGGGUUAGGGUUuAA-------- l=22 a=1 
--------------------------------------------UUAGGGUUAGGGUUAGGG------------- l=18 a=2 
--------------------------------------------UUAGGGUUAGGGUUAGGGUU----------- l=20 a=2 
--------------------------------------------UUAGGGUUAGGGUUAGGGUUA---------- l=21 a=12 (ma)
--------------------------------------------UUAGGGaUAGGGUUAGGGUUA---------- l=21 a=3 
--------------------------------------------UUAGGaUUAGGGUUAGGGUUA---------- l=21 a=1 
--------------------------------------------UUAGGGUUAGGaUUAGGGUUA---------- l=21 a=1 
--------------------------------------------UUAGGGaUAGGGUUAGGGUUAA--------- l=22 a=1 
--------------------------------------------UUAGGGUUAGGGUUAGGGUUAA--------- l=22 a=4 
--------------------------------------------UUAGGGUUAGGGUUAGGGUUAAA-------- l=23 a=1 

mb-01011
ax-1011011
ku-01
ss-111111111110
fn-111
```
