## Supplementary material for "Comprehensive re-analysis of hairpin RNAs in fungi reveals ancestral links": File S1: PID0842.Fon_microconidia-m0018.SRR3921570.txt

```
species:   Fuoxy
pid:       PID0842
parent:    Fon_microconidia-m0018
paralog:   
locus:     Supercontig_1.6:588964-589120
matures:   ['CACGUUGGACGUUGGGGGCGGC', 'CACCCCGUCGAACCAGCGACAG']
srr:       SRR3921570
genome:    /Users/jax/+Genomes/Fungal_genomes/Fuoxy.broad.fusarium_oxysporum_f._sp._melonis_26406_1_supercontigs.fa
alignment: /media/data/njohnson/+SeqLibraries/FunHP_libraries/Jiang2017-hp.SRR3921570.cram
call:      samtools view /media/data/njohnson/+SeqLibraries/FunHP_libraries/Jiang2017-hp.SRR3921570.cram Supercontig_1.6:588964-589120

0 out of bounds
0 alignments
0 proper strand
0 stranded perfect matches

        ************************                                                                                             ************************        
UUGAGCAUCUCACGUUGGACGUUGGGGGCGGCAGGCAGGCUUCCCUGGAUCCACAUCGCGUUCAUCAGAACCUCCCCAUAUGAGCAUCGCAGCUCCGAUGAAUCCACAGUAACGGCACUUAUCACGCCACCCCGUCGAACCAGCGACAGAGCUUGGG
((((((.(((..((((((.((.(((((..(((..(.(((((....(((((...(((((.((((....))))..........((((......))))))))).))))).......))).))...)..))).))))).))..))))))..))))))))).
----------CACGUUGGACGUUGGGGGCGGC----------------------------------------------------------------------------------------------------------------------------- l=22 a=0 c
-------------------------------------------------------------------------------------------------------------------------------CACCCCGUCGAACCAGCGACAG-------- l=22 a=0 c*
----------CACGUUGGACGUUGGGGGCGGC----------------------------------------------------------------------------------------------------------------------------- l=22 a=0 ma
-------------------------------------------------------------------------------------------------------------------------------CACCCCGUCGAACCAGCGACAG-------- l=22 a=0 ma*


No alignments to locus

mb-01011
ax-1001011
ku-01
ss-000110001100
fn-001
```
