## Supplementary material for "Comprehensive re-analysis of hairpin RNAs in fungi reveals ancestral links": File S1: PID0843.Fon_microconidia-m0019.SRR3921571.txt

```
species:   Fuoxy
pid:       PID0843
parent:    Fon_microconidia-m0019
paralog:   
locus:     Supercontig_1.6:699252-699335
matures:   ['AGCGUUUGAAGAUUCGUUGGAC', 'UCAGAGAAUCGUCAAACGCAAG']
srr:       SRR3921571
genome:    /Users/jax/+Genomes/Fungal_genomes/Fuoxy.broad.fusarium_oxysporum_f._sp._melonis_26406_1_supercontigs.fa
alignment: /media/data/njohnson/+SeqLibraries/FunHP_libraries/Jiang2017-hp.SRR3921571.cram
call:      samtools view /media/data/njohnson/+SeqLibraries/FunHP_libraries/Jiang2017-hp.SRR3921571.cram Supercontig_1.6:699252-699335

0 out of bounds
8 alignments
8 proper strand
8 stranded perfect matches

          ************************                ************************          
GAUCUCCCAAGUUCAGAGAAUCGUCAAACGCAAGCGCCAAGACAAGACCGAUAGCGUUUGAAGAUUCGUUGGACAUGAUGCCGA
.......((.((((((.(((((.((((((((...((............))...)))))))).))))).)))))).)).......
----------------------------------------------------AGCGUUUGAAGAUUCGUUGGAC---------- l=22 a=5 c
------------UCAGAGAAUCGUCAAACGCAAG-------------------------------------------------- l=22 a=0 c*
----------------------------------------------------AGCGUUUGAAGAUUCGUUGGAC---------- l=22 a=5 ma
------------UCAGAGAAUCGUCAAACGCAAG-------------------------------------------------- l=22 a=0 ma*

-----------------------------------------------------GCGUUUGAAGAUUCGUUGGAC---------- l=21 a=2 
----------------------------------------------------AGCGUUUGAAGAUUCGUUGGAC---------- l=22 a=5 (c,ma)
----------------------------------------------ACCGAUAGCGUUUGAAGAUUCGUUGGAC---------- l=28 a=1 

mb-01011
ax-1011111
ku-01
ss-111111111110
fn-111
```
