## Supplementary material for "Comprehensive re-analysis of hairpin RNAs in fungi reveals ancestral links": File S1: PID0844.Fon_microconidia-m0020.SRR3921571.txt

```
species:   Fuoxy
pid:       PID0844
parent:    Fon_microconidia-m0020
paralog:   
locus:     Supercontig_1.7:725587-725804
matures:   ['UGUAAUUCAUGAUCAGGCGGAC', 'CGCCAUUUUGGAUUGCGAC']
srr:       SRR3921571
genome:    /Users/jax/+Genomes/Fungal_genomes/Fuoxy.broad.fusarium_oxysporum_f._sp._melonis_26406_1_supercontigs.fa
alignment: /media/data/njohnson/+SeqLibraries/FunHP_libraries/Jiang2017-hp.SRR3921571.cram
call:      samtools view /media/data/njohnson/+SeqLibraries/FunHP_libraries/Jiang2017-hp.SRR3921571.cram Supercontig_1.7:725587-725804

0 out of bounds
10 alignments
8 proper strand
8 stranded perfect matches

        ************************                                                                                                                                                            *********************         
UGCAAUUGGUUGUAAUUCAUGAUCAGGCGGACAUUACAAGAUAGUACUUAUCUACAGGAUUCCAACGGUCCAGCUCCUCAAGCGAUUCAAAUUCUUUGACUCUUUCGAAGUUUCAAGAUCAGGAUAUAAACCGUCUCCAUCUCUGAGAAAUAAUGACCGUAAAAAGCCGACUUCAGCAACCUGUACGGGUCGCCAUUUUGGAUUGCGACUAUGUUGUG
.((((((((((((((((((.(((..((((.((......(((((.....))))).((((((....(((((.....((((.....((((......((((((.....))))))......)))))))).....)))))....))).)))...........(((((....((........))......)))))))))))))).))))))))))))).))))).
----------UGUAAUUCAUGAUCAGGCGGAC------------------------------------------------------------------------------------------------------------------------------------------------------------------------------------------ l=22 a=4 c
----------------------------------------------------------------------------------------------------------------------------------------------------------------------------------------------CGCCAUUUUGGAUUGCGAC--------- l=19 a=0 c*
----------UGUAAUUCAUGAUCAGGCGGAC------------------------------------------------------------------------------------------------------------------------------------------------------------------------------------------ l=22 a=4 ma
----------------------------------------------------------------------------------------------------------------------------------------------------------------------------------------------CGCCAUUUUGGAUUGCGAC--------- l=19 a=0 ma*

----------UGUAAUUCAUGAUCAGGCGGAC------------------------------------------------------------------------------------------------------------------------------------------------------------------------------------------ l=22 a=4 (c,ma)
----------UGUAAUUCAUGAUCAGGCGGACAUU--------------------------------------------------------------------------------------------------------------------------------------------------------------------------------------- l=25 a=2 
-----------GUAAUUCAUGAUCAGGCGGAC------------------------------------------------------------------------------------------------------------------------------------------------------------------------------------------ l=21 a=2 

mb-01011
ax-1011011
ku-01
ss-101110111110
fn-101
```
