## Supplementary material for "Comprehensive re-analysis of hairpin RNAs in fungi reveals ancestral links": File S1: PID0845.Fon_microconidia-m0021.SRR3921571.txt

```
species:   Fuoxy
pid:       PID0845
parent:    Fon_microconidia-m0021
paralog:   
locus:     Supercontig_1.7:254218-254328
matures:   ['GCUUGGAUAAGUGAUCGUCGGCC', 'UGGAUGACGCUUUGUAAACGAGUGG']
srr:       SRR3921571
genome:    /Users/jax/+Genomes/Fungal_genomes/Fuoxy.broad.fusarium_oxysporum_f._sp._melonis_26406_1_supercontigs.fa
alignment: /media/data/njohnson/+SeqLibraries/FunHP_libraries/Jiang2017-hp.SRR3921571.cram
call:      samtools view /media/data/njohnson/+SeqLibraries/FunHP_libraries/Jiang2017-hp.SRR3921571.cram Supercontig_1.7:254218-254328

0 out of bounds
14 alignments
14 proper strand
14 stranded perfect matches

                  ***************************                               *************************          
GGAUCUAGAAUCAUCUUUGGUGGAUGACGCUUUGUAAACGAGUGGUACAGCUCCUGGCGAACGGCCAUCCAAUAUGCCGCUUGGAUAAGUGAUCGUCGGCCAAAGAGGGUC
.........(((.((((((((.((((((((((......(((((((((.......((((.....)))).......)))))))))...))))).))))).)))))))).))).
------------------------------------------------------------------------------GCUUGGAUAAGUGAUCGUCGGCC---------- l=23 a=2 c
--------------------UGGAUGACGCUUUGUAAACGAGUGG------------------------------------------------------------------ l=25 a=0 c*
------------------------------------------------------------------------------GCUUGGAUAAGUGAUCGUCGGCC---------- l=23 a=2 ma
--------------------UGGAUGACGCUUUGUAAACGAGUGG------------------------------------------------------------------ l=25 a=0 ma*

-------------------------------------------------------------------------------CUUGGAUAAGUGAUCGUCGGC----------- l=21 a=1 
------------------------------------------------------------------------------GCUUGGAUAAGUGAUCGUCGG------------ l=21 a=1 
------------------------------------------------------------------------------GCUUGGAUAAGUGAUCGUCGGC----------- l=22 a=2 
------------------------------------------------------------------------------GCUUGGAUAAGUGAUCGUCGGCC---------- l=23 a=2 (c,ma)
-----------------------------------------------------------------------------CGCUUGGAUAAGUGAUCGUCGGC----------- l=23 a=1 
---------------------------------------------------------------------------GCCGCUUGGAUAAGUGAUCGUCGGC----------- l=25 a=1 
-------------------------------------------------------------------------AUGCCGCUUGGAUAAGUGAUCGUCGGC----------- l=27 a=1 
-------------------------------------------------------------------------AUGCCGCUUGGAUAAGUGAUCGUCGGCC---------- l=28 a=1 
-----------------------------------------------------------------------AUAUGCCGCUUGGAUAAGUGAUCGUCGGC----------- l=29 a=2 
----------------------------------------------------------------------AAUAUGCCGCUUGGAUAAGUGAUCGUCGGC----------- l=30 a=1 
----------------------------------------------------------------------AAUAUGCCGCUUGGAUAAGUGAUCGUCGGCC---------- l=31 a=1 

mb-01011
ax-1001011
ku-01
ss-101111101100
fn-111
```
