## Supplementary material for "Comprehensive re-analysis of hairpin RNAs in fungi reveals ancestral links": File S1: PID0846.Fon_microconidia-m0022.SRR3921570.txt

```
species:   Fuoxy
pid:       PID0846
parent:    Fon_microconidia-m0022
paralog:   
locus:     Supercontig_1.8:820316-820420
matures:   ['ACGGACUGGGUGGAGAGGCGGC', 'UCGUCGAUAGACACCCCUCCGUAC']
srr:       SRR3921570
genome:    /Users/jax/+Genomes/Fungal_genomes/Fuoxy.broad.fusarium_oxysporum_f._sp._melonis_26406_1_supercontigs.fa
alignment: /media/data/njohnson/+SeqLibraries/FunHP_libraries/Jiang2017-hp.SRR3921570.cram
call:      samtools view /media/data/njohnson/+SeqLibraries/FunHP_libraries/Jiang2017-hp.SRR3921570.cram Supercontig_1.8:820316-820420

1 out of bounds
0 alignments
0 proper strand
0 stranded perfect matches

             **************************                                ************************          
AGAUCGAUGACAAACUCGUCGAUAGACACCCCUCCGUACGUGACUGAAUCUACGCCGAACCAGCUAGCACAGUACGGACUGGGUGGAGAGGCGGCGUCAAUGAUC
.(((((.((((...(.((((......(((((.((((((((((.(((..((......))..)))....))).)))))))..)))))....))))).)))).)))))
-------------------------------------------------------------------------ACGGACUGGGUGGAGAGGCGGC---------- l=22 a=0 c
---------------UCGUCGAUAGACACCCCUCCGUAC------------------------------------------------------------------ l=24 a=0 c*
-------------------------------------------------------------------------ACGGACUGGGUGGAGAGGCGGC---------- l=22 a=0 ma
---------------UCGUCGAUAGACACCCCUCCGUAC------------------------------------------------------------------ l=24 a=0 ma*


No alignments to locus

mb-01011
ax-1001011
ku-01
ss-000110001100
fn-001
```
