## Supplementary material for "Comprehensive re-analysis of hairpin RNAs in fungi reveals ancestral links": File S1: PID0846.Fon_microconidia-m0022.SRR3921571.txt

```
species:   Fuoxy
pid:       PID0846
parent:    Fon_microconidia-m0022
paralog:   
locus:     Supercontig_1.8:820316-820420
matures:   ['ACGGACUGGGUGGAGAGGCGGC', 'UCGUCGAUAGACACCCCUCCGUAC']
srr:       SRR3921571
genome:    /Users/jax/+Genomes/Fungal_genomes/Fuoxy.broad.fusarium_oxysporum_f._sp._melonis_26406_1_supercontigs.fa
alignment: /media/data/njohnson/+SeqLibraries/FunHP_libraries/Jiang2017-hp.SRR3921571.cram
call:      samtools view /media/data/njohnson/+SeqLibraries/FunHP_libraries/Jiang2017-hp.SRR3921571.cram Supercontig_1.8:820316-820420

1 out of bounds
42 alignments
42 proper strand
41 stranded perfect matches

             **************************                                ************************          
AGAUCGAUGACAAACUCGUCGAUAGACACCCCUCCGUACGUGACUGAAUCUACGCCGAACCAGCUAGCACAGUACGGACUGGGUGGAGAGGCGGCGUCAAUGAUC
.(((((.((((...(.((((......(((((.((((((((((.(((..((......))..)))....))).)))))))..)))))....))))).)))).)))))
-------------------------------------------------------------------------ACGGACUGGGUGGAGAGGCGGC---------- l=22 a=13 c
---------------UCGUCGAUAGACACCCCUCCGUAC------------------------------------------------------------------ l=24 a=0 c*
-------------------------------------------------------------------------ACGGACUGGGUGGAGAGGCGGC---------- l=22 a=13 ma
---------------UCGUCGAUAGACACCCCUCCGUAC------------------------------------------------------------------ l=24 a=0 ma*

-----------------------------------------------------------------AGCACAGUACGGACUGGGUGGAGAGGCGGC---------- l=30 a=3 
------------------------------------------------------------------GCACAGUACGGACUGGGUGGAGAGGCGGC---------- l=29 a=2 
-------------------------------------------------------------------CACAGUACGGACUGGGUGGAGAGGCGGC---------- l=28 a=1 
--------------------------------------------------------------------ACAGUACGGACUGGGUGGAGAGGCGGC---------- l=27 a=3 
--------------------------------------------------------------------ACAGUACGGACUGGGUGGAGAGGCGGCGUCA------ l=31 a=1 
---------------------------------------------------------------------CAGUACGGACUGGGUGGAGAGGCGGC---------- l=26 a=1 
---------------------------------------------------------------------CAGUACGGACUGGGUGGAGAGGCGGCGU-------- l=28 a=1 
---------------------------------------------------------------------CAGUACGGACUGGGUGGAGAGGCGGCGUCA------ l=30 a=1 
----------------------------------------------------------------------AGUACGGACUGGGUGGAGAGGCGGC---------- l=25 a=4 
----------------------------------------------------------------------AGUACGGACUGGGUGGAGAGGCGGCGUC------- l=28 a=2 
-----------------------------------------------------------------------GUACGGACUGGGUGGAGAGGCGGC---------- l=24 a=3 
-------------------------------------------------------------------------ACGGACUGGGUGGAGAGGCGGC---------- l=22 a=13 (c,ma)
-------------------------------------------------------------------------ACGGACUGGGUGGAGAGGCGGCGU-------- l=24 a=1 
-------------------------------------------------------------------------ACGGACUGGGUGGAGAGGCGGCGUC------- l=25 a=1 
-------------------------------------------------------------------------ACGGACUGGGUGGAGAGGCGGCGUCAAUGAU- l=31 a=1 
--------------------------------------------------------------------------CGGACUGGGUGGAGAGGCGGC---------- l=21 a=3 
--------------------------------------------------------------------------CGGACUGGGUGGAGAGGCGGCGgC------- l=24 a=1 

mb-01011
ax-1001011
ku-01
ss-101111101100
fn-111
```
