## Supplementary material for "Comprehensive re-analysis of hairpin RNAs in fungi reveals ancestral links": File S1: PID0847.pst-milR1.SRR5078242.txt

```
species:   Pustr
pid:       PID0847
parent:    pst-milR1
paralog:   
locus:     SBIN01000003.1:700983-701116
matures:   ['UAAGGAGUGGUAAAGGAAGG', 'UGUAAUAGUUUACCAGUGAUUGCC']
srr:       SRR5078242
genome:    /Users/jax/+Genomes/Fungal_genomes/Pustr.GCA_004194325.1_ASM419432v1_genomic.fa
alignment: /media/data/njohnson/+SeqLibraries/FunHP_libraries/Wang2017-md.SRR5078242.cram
call:      samtools view /media/data/njohnson/+SeqLibraries/FunHP_libraries/Wang2017-md.SRR5078242.cram SBIN01000003.1:700983-701116

15481 out of bounds
22967 alignments
22357 proper strand
20712 stranded perfect matches

  **************************                                                                                  **********************  
UUCCUGUAAUAGUUUACCAGUGAUUGCCAGUUGCCUCCAGGCAGCAAAGAUUUCCAAUUGCUCAGCUGAGAGAUUUGGUCCCCCAUUGAAAGCUGGAUAAGAUUCAUGUUGGUAAGGAGUGGUAAAGGAAGGAA
.((((.......(((((((.(..((((((((((((....))))))................((((((........(((....))).....)))))).............))))))..).)))))))...)))).
----------------------------------------------------------------------------------------------------------------UAAGGAGUGGUAAAGGAAGG-- l=20 a=7786 c
----UGUAAUAGUUUACCAGUGAUUGCC---------------------------------------------------------------------------------------------------------- l=24 a=11 c*
----------------------------------------------------------------------------------------------------------------UAAGGAGUGGUAAAGGAAGG-- l=20 a=7786 ma
----UGUAAUAGUUUACCAGUGAUUGCC---------------------------------------------------------------------------------------------------------- l=24 a=11 ma*

----UGUAAUAGUUUACCAGUGA--------------------------------------------------------------------------------------------------------------- l=19 a=4 
----UGUAAUAGUUUACCAGUGAU-------------------------------------------------------------------------------------------------------------- l=20 a=20 
----UGUAAUAGUUUACCAGUGAUU------------------------------------------------------------------------------------------------------------- l=21 a=5 
----UGUAAUAGUUUACCAGUGAUa------------------------------------------------------------------------------------------------------------- l=21 a=3 
----UGUAAUAGUUUACCAGUGAUc------------------------------------------------------------------------------------------------------------- l=21 a=1 
----UGUAAUAGUUUACCAGUGAUUG------------------------------------------------------------------------------------------------------------ l=22 a=5 
----UGUAAUAGUUUACCAGUGAUUu------------------------------------------------------------------------------------------------------------ l=22 a=3 
----UGUAAUAGUUUACCAGUGAUUa------------------------------------------------------------------------------------------------------------ l=22 a=1 
----UGUAAUAGUUUACCAGUGAUUGC----------------------------------------------------------------------------------------------------------- l=23 a=32 
----UGUAAUAGUUUACCAGUGAUUGCC---------------------------------------------------------------------------------------------------------- l=24 a=11 (c*,ma*)
-----uUAAUAGUUUACCAGUGAUUGC----------------------------------------------------------------------------------------------------------- l=22 a=2 
-----cUAAUAGUUUACCAGUGAUUGC----------------------------------------------------------------------------------------------------------- l=22 a=3 
------UAAUAGUUUACCAGUG---------------------------------------------------------------------------------------------------------------- l=16 a=1 
------UAAUAGUUUACCAGUGA--------------------------------------------------------------------------------------------------------------- l=17 a=17 
------UAAUAGUUUACCAGUGAU-------------------------------------------------------------------------------------------------------------- l=18 a=3 
------UAAUAGUUUACCAGUGAUg------------------------------------------------------------------------------------------------------------- l=19 a=1 
------UAAUAGUUUACCAGUGAUa------------------------------------------------------------------------------------------------------------- l=19 a=2 
------UAAUAGUUUACCAGUGAUU------------------------------------------------------------------------------------------------------------- l=19 a=20 
------UAAUAGUUUACCAGUGAUUG------------------------------------------------------------------------------------------------------------ l=20 a=100 
------UAAUAGUUUAaCAGUGAUUG------------------------------------------------------------------------------------------------------------ l=20 a=1 
------UuAUAGUUUACCAGUGAUUG------------------------------------------------------------------------------------------------------------ l=20 a=1 
------UAAUAGUUUACCAGaGAUUG------------------------------------------------------------------------------------------------------------ l=20 a=1 
------UAAUAGUUUACCAGUGAUUu------------------------------------------------------------------------------------------------------------ l=20 a=3 
------UAAUAGUUUACCAGUGAUUGC----------------------------------------------------------------------------------------------------------- l=21 a=6472 
------UAAUAuUUUACCAGUGAUUGC----------------------------------------------------------------------------------------------------------- l=21 a=8 
------UAAUAcUUUACCAGUGAUUGC----------------------------------------------------------------------------------------------------------- l=21 a=2 
------UAAUAGUcUACCAGUGAUUGC----------------------------------------------------------------------------------------------------------- l=21 a=2 
------UAAUAGUUUACCAGUGAgUGC----------------------------------------------------------------------------------------------------------- l=21 a=2 
------UAAUAGUUUAgCAGUGAUUGC----------------------------------------------------------------------------------------------------------- l=21 a=4 
------UAAUAGUUUuCCAGUGAUUGC----------------------------------------------------------------------------------------------------------- l=21 a=1 
------UAAUAGaUUACCAGUGAUUGC----------------------------------------------------------------------------------------------------------- l=21 a=4 
------UAAUAGUUUACCAGUGAUaGC----------------------------------------------------------------------------------------------------------- l=21 a=1 
------gAAUAGUUUACCAGUGAUUGC----------------------------------------------------------------------------------------------------------- l=21 a=3 
------UAAUAGUUUgCCAGUGAUUGC----------------------------------------------------------------------------------------------------------- l=21 a=3 
------cAAUAGUUUACCAGUGAUUGC----------------------------------------------------------------------------------------------------------- l=21 a=4 
------UAAUAGUUUACCAGUGgUUGC----------------------------------------------------------------------------------------------------------- l=21 a=4 
------UAAUAGUUUACCcGUGAUUGC----------------------------------------------------------------------------------------------------------- l=21 a=7 
------UAAUAGUUUACCAGaGAUUGC----------------------------------------------------------------------------------------------------------- l=21 a=8 
------UAAUAGUUUACaAGUGAUUGC----------------------------------------------------------------------------------------------------------- l=21 a=11 
------UAAUAGgUUACCAGUGAUUGC----------------------------------------------------------------------------------------------------------- l=21 a=10 
------UAAUAaUUUACCAGUGAUUGC----------------------------------------------------------------------------------------------------------- l=21 a=5 
------UAAUAGUaUACCAGUGAUUGC----------------------------------------------------------------------------------------------------------- l=21 a=2 
------UAAUAGUUUACCgGUGAUUGC----------------------------------------------------------------------------------------------------------- l=21 a=9 
------UAAUAGUUUACCAuUGAUUGC----------------------------------------------------------------------------------------------------------- l=21 a=1 
------UAAUAGUUUACCAGgGAUUGC----------------------------------------------------------------------------------------------------------- l=21 a=9 
------aAAUAGUUUACCAGUGAUUGC----------------------------------------------------------------------------------------------------------- l=21 a=3 
------UAAUAGUUUACCAGUGAUUGa----------------------------------------------------------------------------------------------------------- l=21 a=12 
------UAAUAGUUUACCAGcGAUUGC----------------------------------------------------------------------------------------------------------- l=21 a=6 
------UAAUAGUUUAuCAGUGAUUGC----------------------------------------------------------------------------------------------------------- l=21 a=3 
------UAAUAGUUUACCAGUGAUUGu----------------------------------------------------------------------------------------------------------- l=21 a=7 
------UAAUAGUUUACCAGUGAUUaC----------------------------------------------------------------------------------------------------------- l=21 a=2 
------UAAUAGUUUACgAGUGAUUGC----------------------------------------------------------------------------------------------------------- l=21 a=8 
------UAAUAGUUUACCAGUaAUUGC----------------------------------------------------------------------------------------------------------- l=21 a=2 
------UAAUAGUUUACCAaUGAUUGC----------------------------------------------------------------------------------------------------------- l=21 a=3 
------UAAUAGcUUACCAGUGAUUGC----------------------------------------------------------------------------------------------------------- l=21 a=6 
------UAAUAGUUUACCAGUGuUUGC----------------------------------------------------------------------------------------------------------- l=21 a=1 
------UAAUgGUUUACCAGUGAUUGC----------------------------------------------------------------------------------------------------------- l=21 a=8 
------UAAUAGUUaACCAGUGAUUGC----------------------------------------------------------------------------------------------------------- l=21 a=1 
------UAAUAGUUUACCAGUGAcUGC----------------------------------------------------------------------------------------------------------- l=21 a=2 
------UAAUAGUUUACCAGUGAUUGg----------------------------------------------------------------------------------------------------------- l=21 a=5 
------UAAUAGUUUAaCAGUGAUUGC----------------------------------------------------------------------------------------------------------- l=21 a=13 
------UAgUAGUUUACCAGUGAUUGC----------------------------------------------------------------------------------------------------------- l=21 a=5 
------UAAUAGUgUACCAGUGAUUGC----------------------------------------------------------------------------------------------------------- l=21 a=1 
------UgAUAGUUUACCAGUGAUUGC----------------------------------------------------------------------------------------------------------- l=21 a=4 
------UAAUAGUUUACCAGUGcUUGC----------------------------------------------------------------------------------------------------------- l=21 a=1 
------UAcUAGUUUACCAGUGAUUGC----------------------------------------------------------------------------------------------------------- l=21 a=3 
------UAAUAGUUUACCAGUGAUcGC----------------------------------------------------------------------------------------------------------- l=21 a=1 
------UAAUAGUUcACCAGUGAUUGC----------------------------------------------------------------------------------------------------------- l=21 a=1 
------UAAUAGUUUACCAGUcAUUGC----------------------------------------------------------------------------------------------------------- l=21 a=1 
------UAAUAGUUUACuAGUGAUUGC----------------------------------------------------------------------------------------------------------- l=21 a=7 
------UAAUAGUUUACCAGUuAUUGC----------------------------------------------------------------------------------------------------------- l=21 a=5 
------UAAcAGUUUACCAGUGAUUGC----------------------------------------------------------------------------------------------------------- l=21 a=5 
------UAAaAGUUUACCAGUGAUUGC----------------------------------------------------------------------------------------------------------- l=21 a=1 
------UAAUAGUUUACCAGUGAUUuC----------------------------------------------------------------------------------------------------------- l=21 a=2 
------UcAUAGUUUACCAGUGAUUGC----------------------------------------------------------------------------------------------------------- l=21 a=3 
------UAAUcGUUUACCAGUGAUUGC----------------------------------------------------------------------------------------------------------- l=21 a=3 
------UuAUAGUUUACCAGUGAUUGC----------------------------------------------------------------------------------------------------------- l=21 a=3 
------UAuUAGUUUACCAGUGAUUGC----------------------------------------------------------------------------------------------------------- l=21 a=1 
------UAAUAGUUUACCAGUGAUUGCC---------------------------------------------------------------------------------------------------------- l=22 a=573 
------UAAUAGUUUACCAGUGAUUGCa---------------------------------------------------------------------------------------------------------- l=22 a=63 
------UAAUAGUUUACCAGUGAUUGCu---------------------------------------------------------------------------------------------------------- l=22 a=36 
------UAAUAGUUUACCAGUGAUcGCC---------------------------------------------------------------------------------------------------------- l=22 a=1 
------UAgUAGUUUACCAGUGAUUGCC---------------------------------------------------------------------------------------------------------- l=22 a=1 
------UAAUAGUUUACaAGUGAUUGCC---------------------------------------------------------------------------------------------------------- l=22 a=1 
------UAAUAGUUUAgCAGUGAUUGCC---------------------------------------------------------------------------------------------------------- l=22 a=1 
------UAAUAGUUUACCAGUGAUUGCg---------------------------------------------------------------------------------------------------------- l=22 a=1 
------UAAUAGaUUACCAGUGAUUGCC---------------------------------------------------------------------------------------------------------- l=22 a=1 
------UAAUAGUUUACCAGUGAUUGuC---------------------------------------------------------------------------------------------------------- l=22 a=1 
------UAcUAGUUUACCAGUGAUUGCC---------------------------------------------------------------------------------------------------------- l=22 a=1 
------UgAUAGUUUACCAGUGAUUGCC---------------------------------------------------------------------------------------------------------- l=22 a=1 
------UAAUAGUUUACCAGUGAcUGCC---------------------------------------------------------------------------------------------------------- l=22 a=1 
------UAAUAGUUUACCAGUuAUUGCC---------------------------------------------------------------------------------------------------------- l=22 a=1 
------UAAUAGUcUACCAGUGAUUGCCA--------------------------------------------------------------------------------------------------------- l=23 a=1 
------UAAUAGUUUACCAGUGAUUGCCA--------------------------------------------------------------------------------------------------------- l=23 a=64 
------UAAUAGUUUACCAGUGAUUGCaA--------------------------------------------------------------------------------------------------------- l=23 a=5 
------UAAaAGUUUACCAGUGAUUGCCA--------------------------------------------------------------------------------------------------------- l=23 a=1 
------UAAUAGaUUACCAGUGAUUGCCA--------------------------------------------------------------------------------------------------------- l=23 a=1 
------UAAUAGUUUACCAGUGAUUGCCAuU------------------------------------------------------------------------------------------------------- l=25 a=2 
------UAAUAGUUUACCAGUGAUUGCCAGU------------------------------------------------------------------------------------------------------- l=25 a=1 
-------AAUAGUUUACCAGUGAUUG------------------------------------------------------------------------------------------------------------ l=19 a=3 
-------uAUAGUUUACCAGUGAUUG------------------------------------------------------------------------------------------------------------ l=19 a=2 
-------AAUAGUUUACCAGUGAUUGC----------------------------------------------------------------------------------------------------------- l=20 a=71 
-------uAUAGUUUACCAGUGAUUGC----------------------------------------------------------------------------------------------------------- l=20 a=1 
-------AAUAGUUUACCAGUGAUUuC----------------------------------------------------------------------------------------------------------- l=20 a=2 
-------AAUAGUUUACCAGUGAUUGg----------------------------------------------------------------------------------------------------------- l=20 a=1 
-------AAUcGUUUACCAGUGAUUGC----------------------------------------------------------------------------------------------------------- l=20 a=1 
-------AAUcGUUUACCAGUGAUUGCC---------------------------------------------------------------------------------------------------------- l=21 a=1 
-------AAUAGUUUACCAGUGAUUGCC---------------------------------------------------------------------------------------------------------- l=21 a=109 
-------AAUAGUUUACCAGUGAUUGCa---------------------------------------------------------------------------------------------------------- l=21 a=2 
-------AAUAGUUUACCAGUGAUUGCu---------------------------------------------------------------------------------------------------------- l=21 a=3 
-------AAUAGUUUACCgGUGAUUGCC---------------------------------------------------------------------------------------------------------- l=21 a=1 
-------AcUAGUUUACCAGUGAUUGCC---------------------------------------------------------------------------------------------------------- l=21 a=1 
-------AAUAGUUUACaAGUGAUUGCC---------------------------------------------------------------------------------------------------------- l=21 a=1 
-------AAUAGUUUACCAGUGAUUGCCA--------------------------------------------------------------------------------------------------------- l=22 a=1 
-------AAUAGUUUACCAGUGAUUGCCc--------------------------------------------------------------------------------------------------------- l=22 a=2 
--------uUAGUUUACCAGUGAUUGC----------------------------------------------------------------------------------------------------------- l=19 a=1 
--------AUAGUUUACCAGUGAUUGCC---------------------------------------------------------------------------------------------------------- l=20 a=12 
--------AUAGUUUACCAGUGAUUGCCA--------------------------------------------------------------------------------------------------------- l=21 a=3 
---------UAGUUUACCAGUGAUUGC----------------------------------------------------------------------------------------------------------- l=18 a=5 
---------UAGUUUACCAGUGAUUGCC---------------------------------------------------------------------------------------------------------- l=19 a=16 
---------UAGUUUACCgGUGAUUGCC---------------------------------------------------------------------------------------------------------- l=19 a=1 
---------UAGUUUACCAuUGAUUGCC---------------------------------------------------------------------------------------------------------- l=19 a=1 
---------UAGUUUACCAGUGAUUGCCA--------------------------------------------------------------------------------------------------------- l=20 a=6 
---------UAGUUUACCAGUGAUUGCCAGU------------------------------------------------------------------------------------------------------- l=22 a=19 
---------UAGUUUACCuGUGAUUGCCAGU------------------------------------------------------------------------------------------------------- l=22 a=1 
---------UAGUUUACCAGUGAUUGCCAGUU------------------------------------------------------------------------------------------------------ l=23 a=20 
---------UAGUUUACCAGUGAUUGCCAGUUG----------------------------------------------------------------------------------------------------- l=24 a=2 
----------AGUUUACCAGUGAUUGC----------------------------------------------------------------------------------------------------------- l=17 a=3 
----------AGUUUACCAGUGAUUGCCAGUU------------------------------------------------------------------------------------------------------ l=22 a=3 
-----------GUUUACCAGUGAUUGC----------------------------------------------------------------------------------------------------------- l=16 a=2 
------------UUUACCAGUGAUUGCCAGU------------------------------------------------------------------------------------------------------- l=19 a=3 
------------UUUACCAGUGAUUGCCAGUU------------------------------------------------------------------------------------------------------ l=20 a=4 
------------UUUACCAGUGAUUGCCAGUUG----------------------------------------------------------------------------------------------------- l=21 a=2 
------------UUUACCAGUGAUUGCCAGUUGCC--------------------------------------------------------------------------------------------------- l=23 a=2 
------------UUUACCAGUGAUUGCCAGUUGCCU-------------------------------------------------------------------------------------------------- l=24 a=1 
-------------UUACCAGUGAUUGC----------------------------------------------------------------------------------------------------------- l=14 a=1 
-------------UUACCAGUGAUUGCCAGUUG----------------------------------------------------------------------------------------------------- l=20 a=1 
--------------------------------GCCUCCAGGCAGCAAAGAUUU--------------------------------------------------------------------------------- l=21 a=2 
---------------------------------CCUCCAGGCAGCAAAGAUUU--------------------------------------------------------------------------------- l=20 a=1 
---------------------------------CCUCCAGGCAGCAAAGAUUUC-------------------------------------------------------------------------------- l=21 a=3 
----------------------------------CUCCAGGCAGCAAAGAUU---------------------------------------------------------------------------------- l=18 a=3 
----------------------------------CUCCAGGCAGCAAAGAUUU--------------------------------------------------------------------------------- l=19 a=2 
----------------------------------CUCCAGGCAGCAAAGAUUUC-------------------------------------------------------------------------------- l=20 a=9 
----------------------------------CUCCAGGCAGCAAAGAUUUu-------------------------------------------------------------------------------- l=20 a=2 
----------------------------------CUCCAGGCAGCAAAGgUUUC-------------------------------------------------------------------------------- l=20 a=1 
----------------------------------CUCCAGGCAGCAAAGAUUUCu------------------------------------------------------------------------------- l=21 a=26 
----------------------------------CUCCAGGCAGCAAAGAUUUCC------------------------------------------------------------------------------- l=21 a=4 
-----------------------------------UCCAGGCAGCAAAGAUU---------------------------------------------------------------------------------- l=17 a=5 
-----------------------------------UCCAGGCAGCAAAGAUUU--------------------------------------------------------------------------------- l=18 a=4 
-----------------------------------UCCAGGCAGCAAAGAUUUC-------------------------------------------------------------------------------- l=19 a=16 
-----------------------------------UCCAGGCAGCAAAGAUUUCC------------------------------------------------------------------------------- l=20 a=76 
-----------------------------------UCCAGGCAGCAAAGAUUUCu------------------------------------------------------------------------------- l=20 a=94 
-----------------------------------UCCAGGCAGCAAAGAUUUCa------------------------------------------------------------------------------- l=20 a=2 
-----------------------------------UCCAGGCAGaAAAGAUUUCC------------------------------------------------------------------------------- l=20 a=1 
-----------------------------------UCCAGGCAGCAAAGAUUUCCA------------------------------------------------------------------------------ l=21 a=10 
-----------------------------------UCCAGGCAGCAAAGAUUUCCu------------------------------------------------------------------------------ l=21 a=2 
-----------------------------------UCCAGGCAGCAAAGAUUUCaA------------------------------------------------------------------------------ l=21 a=1 
-----------------------------------UCCAGGCAGCAAAGAUUUCuA------------------------------------------------------------------------------ l=21 a=2 
-----------------------------------UCCAGGCAGCAAAGAUUUCCAA----------------------------------------------------------------------------- l=22 a=4 
------------------------------------CCAGGCAGCAAAGAUUUCCA------------------------------------------------------------------------------ l=20 a=2 
-------------------------------------CAGGCAGCAAAGAUU---------------------------------------------------------------------------------- l=15 a=1 
-------------------------------------CAGGCAGCAAAGAUUUCC------------------------------------------------------------------------------- l=18 a=3 
-------------------------------------CAGGCAGaAAAGAUUUCC------------------------------------------------------------------------------- l=18 a=1 
-------------------------------------CAGGCAGCAAAGAUUUCu------------------------------------------------------------------------------- l=18 a=1 
-------------------------------------CAGGCAGCAAAGAUUUCCA------------------------------------------------------------------------------ l=19 a=1 
-------------------------------------CAGGCAGCAAAGAUUUCCAA----------------------------------------------------------------------------- l=20 a=1 
-------------------------------------CAGGCAGCAAAGAUUUCCAAU---------------------------------------------------------------------------- l=21 a=4 
-------------------------------------CAGGCAGCAAAGAUUUCCAAa---------------------------------------------------------------------------- l=21 a=1 
-------------------------------------CAGGCAGCAAAGAUUUCCAAUa--------------------------------------------------------------------------- l=22 a=1 
--------------------------------------AGGCAGCAAAGAUUUCCAA----------------------------------------------------------------------------- l=19 a=1 
--------------------------------------AGGCAGCAAAGAUUUCCAAU---------------------------------------------------------------------------- l=20 a=4 
--------------------------------------AGGCAGCAAAGAUUUCCAAUU--------------------------------------------------------------------------- l=21 a=36 
--------------------------------------AGGCAGCAAAGAUUUCCAAUc--------------------------------------------------------------------------- l=21 a=1 
--------------------------------------AGGCAGCAAAGAUUUCCAAUa--------------------------------------------------------------------------- l=21 a=2 
--------------------------------------AGGCAGCAAAGAUUUCCAAUUu-------------------------------------------------------------------------- l=22 a=6 
--------------------------------------AGGCAGCAAAGAUUUCCAAUUG-------------------------------------------------------------------------- l=22 a=7 
-----------------------------------------CAGCAAAGAUUUCCAAUUGC------------------------------------------------------------------------- l=20 a=4 
-----------------------------------------CAGCAAAGAUUUCCAAUUGCU------------------------------------------------------------------------ l=21 a=2 
---------------------------------------------AAAGAUUUCCAAUUGCUCAGC-------------------------------------------------------------------- l=21 a=1 
---------------------------------------------AAAGAUUUCCAAUUGCUCAGCU------------------------------------------------------------------- l=22 a=2 
----------------------------------------------AAGAUUUCCAAUUGCUCAGCU------------------------------------------------------------------- l=21 a=2 
-----------------------------------------------AGAUUUCCAAUUGCUCAGC-------------------------------------------------------------------- l=19 a=1 
-----------------------------------------------AGAUUUCCAAUUGCUCAGCU------------------------------------------------------------------- l=20 a=7 
-----------------------------------------------AGAUUUCCAAUUGCUuAGCU------------------------------------------------------------------- l=20 a=1 
-----------------------------------------------AGAUUUCCAAUUGCUCAGCc------------------------------------------------------------------- l=20 a=1 
-----------------------------------------------AGAUUUCCAAUUGCUCAGCUG------------------------------------------------------------------ l=21 a=1 
------------------------------------------------GAUUUCCAAUUGCUCAGCUGA----------------------------------------------------------------- l=21 a=2 
------------------------------------------------GAUUUCCAAUUGCUCAGCUGAa---------------------------------------------------------------- l=22 a=2 
-------------------------------------------------AUUUCCAAUUGCUCAGCUGA----------------------------------------------------------------- l=20 a=8 
--------------------------------------------------UUUCCAAUUGCUCAGCUGA----------------------------------------------------------------- l=19 a=1 
--------------------------------------------------UUUCCAAUUGCUCAGCUGAG---------------------------------------------------------------- l=20 a=1 
--------------------------------------------------UUUCCAAUUGCUCAGCUGAGA--------------------------------------------------------------- l=21 a=3 
---------------------------------------------------UUCCAAUUGCUCAGCUGA----------------------------------------------------------------- l=18 a=1 
-------------------------------------------------------AAUcGCUCAGCUGAGAGAUU----------------------------------------------------------- l=20 a=1 
---------------------------------------------------------UUGCUCAGCUGAGAGAUUUGG-------------------------------------------------------- l=21 a=1 
----------------------------------------------------------UGCUCAGCUGAGAGAUUUGG-------------------------------------------------------- l=20 a=1 
----------------------------------------------------------UGCUCAGCUGAGAGAUUUGGa------------------------------------------------------- l=21 a=1 
----------------------------------------------------------UGCUCAGCUGAGAGAUUUGGUC------------------------------------------------------ l=22 a=3 
-----------------------------------------------------------GCUCAGCUGAGAGAUUUGGUCC----------------------------------------------------- l=22 a=4 
------------------------------------------------------------CUCAGCUGAGAGAUUUGG-------------------------------------------------------- l=18 a=2 
------------------------------------------------------------CUCAGCUGAGAGAUUUGGU------------------------------------------------------- l=19 a=7 
------------------------------------------------------------CUCAGCUaAGAGAUUUGGUC------------------------------------------------------ l=20 a=1 
------------------------------------------------------------CUCAGCUGAGAGAUUUGGUC------------------------------------------------------ l=20 a=4 
------------------------------------------------------------CUCAGCUGAGAGAUUUGGUCC----------------------------------------------------- l=21 a=46 
------------------------------------------------------------CUuAGCUGAGAGAUUUGGUCC----------------------------------------------------- l=21 a=1 
------------------------------------------------------------CUCAGCUGAGAGAUUUGGUCCu---------------------------------------------------- l=22 a=1 
-------------------------------------------------------------UCAGCUGAGAGAUUUGG-------------------------------------------------------- l=17 a=1 
-------------------------------------------------------------UCAGCUGAGAGAUUUGGU------------------------------------------------------- l=18 a=5 
-------------------------------------------------------------UCAGCUGAGAGAUUUGGUC------------------------------------------------------ l=19 a=7 
-------------------------------------------------------------UCAGCUGAGAGAUUUGGUCC----------------------------------------------------- l=20 a=150 
-------------------------------------------------------------UCAGCUGAGAGAUUUGaUCC----------------------------------------------------- l=20 a=1 
-------------------------------------------------------------UCAGCUGAGAGAUUUGGUuC----------------------------------------------------- l=20 a=2 
-------------------------------------------------------------UCAGCUGAGAGAUUUGGgCC----------------------------------------------------- l=20 a=1 
-------------------------------------------------------------UCAGCUGAGAGAUUUGGUCu----------------------------------------------------- l=20 a=1 
-------------------------------------------------------------UCAGCUGAGAGAUUUGGUCa----------------------------------------------------- l=20 a=1 
-------------------------------------------------------------UCAGCUGAGAGAUUUGGUCCu---------------------------------------------------- l=21 a=6 
-------------------------------------------------------------UCAGCUGAGAGAUUUGGUCCa---------------------------------------------------- l=21 a=1 
-------------------------------------------------------------UCAGCUGAGAGAUUUGGUCCC---------------------------------------------------- l=21 a=5 
-------------------------------------------------------------UCAGCUGAGAGAUUUGGUCCCC--------------------------------------------------- l=22 a=14 
--------------------------------------------------------------CAGCUGAGAGAUUUGG-------------------------------------------------------- l=16 a=3 
--------------------------------------------------------------CAGCUGAGAGAUUUGGUC------------------------------------------------------ l=18 a=5 
--------------------------------------------------------------CAGCUGAGAGAUUUGGUu------------------------------------------------------ l=18 a=2 
--------------------------------------------------------------CAGCUGAGAGAUUUGGUCC----------------------------------------------------- l=19 a=3 
--------------------------------------------------------------CAGCUGAGAGAUUUGGUCa----------------------------------------------------- l=19 a=1 
--------------------------------------------------------------CAGCUGAGAGAUUUGGUCCC---------------------------------------------------- l=20 a=3 
--------------------------------------------------------------CAGCUGAGAGAUUUGGUCCCC--------------------------------------------------- l=21 a=12 
---------------------------------------------------------------AGCUGAGAGAUUUGGUCC----------------------------------------------------- l=18 a=8 
---------------------------------------------------------------AGCUGAGAGAUUUGGUCCu---------------------------------------------------- l=19 a=3 
---------------------------------------------------------------AGCUGAGAGAUUUGGUCCCC--------------------------------------------------- l=20 a=2 
---------------------------------------------------------------AGCUGAGAGAUUUGGUCCCCC-------------------------------------------------- l=21 a=1 
------------------------------------------------------------------UGAGAGAUUUGGUCCCCCAU------------------------------------------------ l=20 a=1 
--------------------------------------------------------------------AGAGAUUUGGUCCCCCAU------------------------------------------------ l=18 a=2 
--------------------------------------------------------------------AGAGAUUUGGUCCCCCAUUG---------------------------------------------- l=20 a=2 
--------------------------------------------------------------------AGAGAUUUGGUCCCCCAUUGA--------------------------------------------- l=21 a=11 
--------------------------------------------------------------------AGAGAUUUGGUCCCCCAUUGAu-------------------------------------------- l=22 a=1 
---------------------------------------------------------------------GAGAUUUGGUCCCCCAUUGA--------------------------------------------- l=20 a=3 
-----------------------------------------------------------------------GAUUUGGUCCCCCAUU----------------------------------------------- l=16 a=1 
-----------------------------------------------------------------------GAUUUGGUCCCCCAUUGA--------------------------------------------- l=18 a=3 
---------------------------------------------------------------------------UGGUCCCCCAUUGAAAGCUGG-------------------------------------- l=21 a=4 
---------------------------------------------------------------------------UGGUCCCCCAUUGAAAGCUGGA------------------------------------- l=22 a=2 
------------------------------------------------------------------------------UCCCCCAUUGAAAGCUGGAUA----------------------------------- l=21 a=3 
--------------------------------------------------------------------------------CCCCAUUGAAAGCUGGAUA----------------------------------- l=19 a=2 
---------------------------------------------------------------------------------CCCAUUGAAAGCUGGAUA----------------------------------- l=18 a=2 
---------------------------------------------------------------------------------CCCAUUGAAAGCUGGAUAA---------------------------------- l=19 a=2 
---------------------------------------------------------------------------------CCCAUUGAAAGCUGGAUAAGAc------------------------------- l=22 a=1 
----------------------------------------------------------------------------------CCAUUGAAAGCUGGAUAAGA-------------------------------- l=20 a=1 
-----------------------------------------------------------------------------------CAUUGAAAGCUGGAUAA---------------------------------- l=17 a=1 
-----------------------------------------------------------------------------------CAUUGAAAGCUGGAUAAGA-------------------------------- l=19 a=3 
------------------------------------------------------------------------------------AUUGAAAGCUGGAUAAGAUU------------------------------ l=20 a=1 
-------------------------------------------------------------------------------------UUGAAAGCUGGAUAAGAU------------------------------- l=18 a=1 
-------------------------------------------------------------------------------------UUGAAAGCUGGAUAAGAUUC----------------------------- l=20 a=1 
-------------------------------------------------------------------------------------UUGAAAGCUGGAUAAGAUUCu---------------------------- l=21 a=5 
-------------------------------------------------------------------------------------UUGAAAGCUGGAUAAGAUUCA---------------------------- l=21 a=16 
-------------------------------------------------------------------------------------UUGAAAGCUGGAUAAGAUUCuU--------------------------- l=22 a=1 
-------------------------------------------------------------------------------------UUGAAAGCUGGAUAAGAUUCAU--------------------------- l=22 a=7 
-------------------------------------------------------------------------------------UUGAAAGCUGGAUAAGAUUCAUG-------------------------- l=23 a=17 
-------------------------------------------------------------------------------------UUGAAAGCUGGAUAAGAUUCAUa-------------------------- l=23 a=3 
-------------------------------------------------------------------------------------UUGAAAGCUGGAUAAGAUUCAUc-------------------------- l=23 a=1 
--------------------------------------------------------------------------------------UGAAAGCUGGAUAAGAUUCA---------------------------- l=20 a=4 
--------------------------------------------------------------------------------------UGAAAGCUGGAUAAGAUUCu---------------------------- l=20 a=1 
--------------------------------------------------------------------------------------UGAAAGCUGGAUAAGAUUCAU--------------------------- l=21 a=1 
--------------------------------------------------------------------------------------UGAAAGCUGGAUAAGAUUCAUG-------------------------- l=22 a=6 
--------------------------------------------------------------------------------------UGAAAGCUGGAUAAGAUUCAUa-------------------------- l=22 a=1 
---------------------------------------------------------------------------------------GAAAGCUGGAUAAGAUUCAU--------------------------- l=20 a=7 
---------------------------------------------------------------------------------------GAAAGCUGGAUAAGAUUCAUG-------------------------- l=21 a=15 
---------------------------------------------------------------------------------------GAAAGCUGGAUAAGAUUCAUa-------------------------- l=21 a=3 
---------------------------------------------------------------------------------------GAAAGCUGGAUAAGAUUCAUuU------------------------- l=22 a=1 
----------------------------------------------------------------------------------------AAAGCUGGAUAAGAUUCAU--------------------------- l=19 a=4 
----------------------------------------------------------------------------------------AAAGCUGGAUAAGAUUCAUG-------------------------- l=20 a=11 
----------------------------------------------------------------------------------------AAAGCUGGAUAAGAUUCAUa-------------------------- l=20 a=1 
----------------------------------------------------------------------------------------AAAGCUGGAUAAGAUUCAUu-------------------------- l=20 a=6 
----------------------------------------------------------------------------------------AAAGCUGGAUAAGAUUCAUuU------------------------- l=21 a=3 
----------------------------------------------------------------------------------------AAAGCUGGAUAAGAUUCAUGU------------------------- l=21 a=1 
-----------------------------------------------------------------------------------------AAGCUGGAUAAGAUUCAUGU------------------------- l=20 a=1 
-----------------------------------------------------------------------------------------AAGCUGGAUAAGAUUCAUGUU------------------------ l=21 a=3 
------------------------------------------------------------------------------------------AGCUGGAUAAGAU------------------------------- l=13 a=4 
------------------------------------------------------------------------------------------AGCUGGAUAAGAUUCAU--------------------------- l=17 a=7 
------------------------------------------------------------------------------------------AGCUGGAUAAGAUUCAUG-------------------------- l=18 a=4 
------------------------------------------------------------------------------------------AGCUGGAUAAGAUUCAUa-------------------------- l=18 a=2 
------------------------------------------------------------------------------------------AGCUGGAUAAGAUUCAUGU------------------------- l=19 a=24 
------------------------------------------------------------------------------------------AGCUGGAUAAGAUUCAUGa------------------------- l=19 a=1 
------------------------------------------------------------------------------------------AGCUGGAUAuGAUUCAUGU------------------------- l=19 a=1 
------------------------------------------------------------------------------------------AGCUGGAUAAGAUUCAUGUU------------------------ l=20 a=64 
------------------------------------------------------------------------------------------AGCUGGAUAAGAUUCAUGUa------------------------ l=20 a=1 
------------------------------------------------------------------------------------------AGuUGGAUAAGAUUCAUGUU------------------------ l=20 a=1 
------------------------------------------------------------------------------------------AGCUGaAUAAGAUUCAUGUU------------------------ l=20 a=1 
------------------------------------------------------------------------------------------AGCUGGAUAAGAUUCAUGUUG----------------------- l=21 a=129 
------------------------------------------------------------------------------------------AGCUGGAUAAGAUUCAUGUUu----------------------- l=21 a=328 
------------------------------------------------------------------------------------------AGCUGGAcAAGAUUCAUGUUG----------------------- l=21 a=2 
------------------------------------------------------------------------------------------AGCUGGAUAAGAUUCAUGUUa----------------------- l=21 a=9 
------------------------------------------------------------------------------------------AGCUGGAUAAGAUUCAUGUUc----------------------- l=21 a=7 
------------------------------------------------------------------------------------------AGCUGGAUAAGAUUCgUGUUG----------------------- l=21 a=1 
------------------------------------------------------------------------------------------AGCUGGAUAAGAcUCAUGUUG----------------------- l=21 a=1 
------------------------------------------------------------------------------------------gGCUGGAUAAGAUUCAUGUUG----------------------- l=21 a=1 
------------------------------------------------------------------------------------------AGCUGGAUAAGAUUCAUGUUGG---------------------- l=22 a=55 
------------------------------------------------------------------------------------------AGCUGGAUAAGAUUCAUGUUGa---------------------- l=22 a=2 
------------------------------------------------------------------------------------------AGCUGGAUAAGgUUCAUGUUGG---------------------- l=22 a=1 
------------------------------------------------------------------------------------------AGCUGGAUAAGAUUCAUGUUGu---------------------- l=22 a=2 
------------------------------------------------------------------------------------------AGCUuGAUAAGAUUCAUGUUGG---------------------- l=22 a=1 
------------------------------------------------------------------------------------------AGCUGGAUAAGAUUaAUGUUGG---------------------- l=22 a=1 
------------------------------------------------------------------------------------------AGCUGGAUAAGAUUCAUGUUGc---------------------- l=22 a=1 
------------------------------------------------------------------------------------------AGCUGGAUAAGAUUCAUGUUGGa--------------------- l=23 a=1 
------------------------------------------------------------------------------------------AGCUGGAUAAGAUUCAUGUUGGc--------------------- l=23 a=1 
-------------------------------------------------------------------------------------------GCUGGAUAAGAUUCAUGU------------------------- l=18 a=14 
-------------------------------------------------------------------------------------------GCUGGAUAAGAUUCAUGUg------------------------ l=19 a=2 
-------------------------------------------------------------------------------------------GCUGGAUAAGAUUCAUGUU------------------------ l=19 a=3 
-------------------------------------------------------------------------------------------GCUGGAUAAGAUUuAUGUUG----------------------- l=20 a=1 
-------------------------------------------------------------------------------------------GCUGGAUAAGAUUCAUGUUG----------------------- l=20 a=41 
-------------------------------------------------------------------------------------------GCUGGAUAAGAUUCAUGUUu----------------------- l=20 a=1 
-------------------------------------------------------------------------------------------GCUGGAUAAGAUUCAUGUUGG---------------------- l=21 a=16 
-------------------------------------------------------------------------------------------GCUGGAUAAGAUUCgUGUUGG---------------------- l=21 a=1 
-------------------------------------------------------------------------------------------GCUGGAUAAGAUUCAUGUUGu---------------------- l=21 a=1 
-------------------------------------------------------------------------------------------GCUGGAUAAGAUUCAUGUUGGU--------------------- l=22 a=8 
-------------------------------------------------------------------------------------------GCUGGAUAAGAUUCAUGUUGGa--------------------- l=22 a=2 
--------------------------------------------------------------------------------------------CUGGAUAAGAUUCAUGU------------------------- l=17 a=1 
--------------------------------------------------------------------------------------------CUGGAUAAGAUUCAUGUUG----------------------- l=19 a=2 
--------------------------------------------------------------------------------------------CUGGAUAAGAUUCAUGUUGG---------------------- l=20 a=21 
--------------------------------------------------------------------------------------------CUGGAUAAGAUUCAUGUUGa---------------------- l=20 a=1 
--------------------------------------------------------------------------------------------CUGGAUAAGAUUCAUGUUGGU--------------------- l=21 a=4 
--------------------------------------------------------------------------------------------uUGGAUAAGAUUCAUGUUGGU--------------------- l=21 a=1 
--------------------------------------------------------------------------------------------CUGGAUAAGAUUCAUGUUGGUu-------------------- l=22 a=3 
--------------------------------------------------------------------------------------------CUGGAUAAGAUUCAUGUUGGUAu------------------- l=23 a=1 
---------------------------------------------------------------------------------------------UGGAUAAGAUUCAUGU------------------------- l=16 a=19 
---------------------------------------------------------------------------------------------UGGAUAAGAUUCAUGUU------------------------ l=17 a=6 
---------------------------------------------------------------------------------------------UGGAUAAGAUUCAUGUUG----------------------- l=18 a=7 
---------------------------------------------------------------------------------------------UGGAUAAGAUUCAUGUUGG---------------------- l=19 a=30 
---------------------------------------------------------------------------------------------UGGAUAAGAUUCAUGUUGc---------------------- l=19 a=2 
---------------------------------------------------------------------------------------------UGGAUAAGAUUCAUGUUGa---------------------- l=19 a=1 
---------------------------------------------------------------------------------------------UGGAUAAGAUUCAUGUUGGU--------------------- l=20 a=312 
---------------------------------------------------------------------------------------------UGGAUAAGAUUCAUGUUGGg--------------------- l=20 a=4 
---------------------------------------------------------------------------------------------gGGAUAAGAUUCAUGUUGGU--------------------- l=20 a=1 
---------------------------------------------------------------------------------------------UGGAUAAGAUUuAUGUUGGU--------------------- l=20 a=1 
---------------------------------------------------------------------------------------------UGGAUAAGAUUCgUGUUGGU--------------------- l=20 a=1 
---------------------------------------------------------------------------------------------UGGAUAAGAUUCAUGUUGGa--------------------- l=20 a=1 
---------------------------------------------------------------------------------------------UGGAUAAGAcUCAUGUUGGU--------------------- l=20 a=1 
---------------------------------------------------------------------------------------------UGGAUAAGAUaCAUGUUGGU--------------------- l=20 a=1 
---------------------------------------------------------------------------------------------UGGAUAAGAUUCAUGUUGaUA-------------------- l=21 a=52 
---------------------------------------------------------------------------------------------UGGAUAAGAUUCAUGUUGGUA-------------------- l=21 a=306 
---------------------------------------------------------------------------------------------UGGAUAAGAUUCAUGUUaGUA-------------------- l=21 a=1 
---------------------------------------------------------------------------------------------UGGAUAAGgUUCAUGUUGGUA-------------------- l=21 a=1 
---------------------------------------------------------------------------------------------UGGAUAAGAUUCAUGUUGGUu-------------------- l=21 a=3 
---------------------------------------------------------------------------------------------UGGAUAAGAUUCAUGUUGGgA-------------------- l=21 a=1 
---------------------------------------------------------------------------------------------UaGAUAAGAUUCAUGUUGGUA-------------------- l=21 a=1 
---------------------------------------------------------------------------------------------UGGAUAAGAUUCAUGaUGGUA-------------------- l=21 a=1 
---------------------------------------------------------------------------------------------UGGAUAAGAUUCAUGUUGGUc-------------------- l=21 a=1 
---------------------------------------------------------------------------------------------UGGAUAAGAUUCAUGUUGGUAA------------------- l=22 a=11 
---------------------------------------------------------------------------------------------UGGAUAAGAUUCAUGUUGGUAu------------------- l=22 a=31 
---------------------------------------------------------------------------------------------UGGAUAAGAUUCAUGUUGGUAc------------------- l=22 a=1 
----------------------------------------------------------------------------------------------GGAUAAGAUUCAUGU------------------------- l=15 a=3 
----------------------------------------------------------------------------------------------GGAUAAGAUUCAUGUUGGU--------------------- l=19 a=1 
----------------------------------------------------------------------------------------------GGAUAAGAUUCAUGUUGGUA-------------------- l=20 a=3 
----------------------------------------------------------------------------------------------GGgUAAGAUUCAUGUUGGUA-------------------- l=20 a=1 
----------------------------------------------------------------------------------------------GGAUAAGAUUCAUGUUGGUg-------------------- l=20 a=1 
----------------------------------------------------------------------------------------------GGAUAAGAUUCAUGUUGGUAu------------------- l=21 a=1 
-----------------------------------------------------------------------------------------------uAUAAGAUUCAUGUUGGU--------------------- l=18 a=2 
------------------------------------------------------------------------------------------------AUAAGAUUCAUGU------------------------- l=13 a=4 
------------------------------------------------------------------------------------------------AUAAGAUUCAUGUUGG---------------------- l=16 a=1 
------------------------------------------------------------------------------------------------AUAAGAUUCAUGUUGGU--------------------- l=17 a=1 
------------------------------------------------------------------------------------------------AUAAGAUUCAUGUUGGUAA------------------- l=19 a=7 
------------------------------------------------------------------------------------------------AUAAGAUUCAUGUUGGUAAG------------------ l=20 a=36 
------------------------------------------------------------------------------------------------AUAAGAUUCAUGUUGGUAAu------------------ l=20 a=1 
------------------------------------------------------------------------------------------------AUAAGAUUCAUGUUGGUAAGG----------------- l=21 a=48 
------------------------------------------------------------------------------------------------AUAAGAUUCAUGUUGGgAAGG----------------- l=21 a=1 
------------------------------------------------------------------------------------------------AUAAGAUUCAUuUUGGUAAGG----------------- l=21 a=1 
------------------------------------------------------------------------------------------------AUAAGAUUCAUGUUGuUAAGG----------------- l=21 a=1 
-------------------------------------------------------------------------------------------------UAAGAUUCAUGU------------------------- l=12 a=2 
-------------------------------------------------------------------------------------------------UAAGAUUCAUGUUGGUAA------------------- l=18 a=2 
-------------------------------------------------------------------------------------------------UAAGAUUCAUGUUGGUAAG------------------ l=19 a=1 
-------------------------------------------------------------------------------------------------UAAGAUUCAUGUUGGUAAGG----------------- l=20 a=60 
-------------------------------------------------------------------------------------------------UAAGAUUCAUGUUGGgAAGG----------------- l=20 a=1 
-------------------------------------------------------------------------------------------------UAAGAUUCAUGUUGGUAAGGu---------------- l=21 a=1 
-------------------------------------------------------------------------------------------------UAAGAUUCAUGUUGGUAAGGA---------------- l=21 a=7 
--------------------------------------------------------------------------------------------------AAGAUUCAUGUUGGUAAGGAc--------------- l=21 a=1 
--------------------------------------------------------------------------------------------------AAGAUUCAUGUUGGUAAGGAGU-------------- l=22 a=1 
---------------------------------------------------------------------------------------------------AGAUUCAUGUUGGUAAG------------------ l=17 a=1 
---------------------------------------------------------------------------------------------------AGAUUCAUGUUGGUAAGG----------------- l=18 a=1 
---------------------------------------------------------------------------------------------------AGAUUCAUGUUGGUAAGGA---------------- l=19 a=6 
---------------------------------------------------------------------------------------------------AGAUUCAUGUUGGUAAGGAc--------------- l=20 a=2 
---------------------------------------------------------------------------------------------------AGAUUCAUGUUGGUAAGGAG--------------- l=20 a=6 
---------------------------------------------------------------------------------------------------AGAUUCAUGUUGGUAAGGAGU-------------- l=21 a=11 
---------------------------------------------------------------------------------------------------AGAUUCAUGUUGGUAAGGAGc-------------- l=21 a=1 
---------------------------------------------------------------------------------------------------AGAUUCAUGUUGGUAAGGAGUu------------- l=22 a=1 
----------------------------------------------------------------------------------------------------GAUUCAUGUUGGUAAGGAGU-------------- l=20 a=1 
-----------------------------------------------------------------------------------------------------AUUCAUGUUGGUAAGG----------------- l=16 a=1 
-----------------------------------------------------------------------------------------------------AUUCAUGUUGGUAAGGAGU-------------- l=19 a=3 
-----------------------------------------------------------------------------------------------------AUUCAUGUUGGUAAGGAGUG------------- l=20 a=3 
-----------------------------------------------------------------------------------------------------AUUCAUGUUGGUAAGGAGUGG------------ l=21 a=7 
-----------------------------------------------------------------------------------------------------AUUCAUGUUGGUAAGGAGUGGU----------- l=22 a=1 
------------------------------------------------------------------------------------------------------UUCAUGUUGGUAAGGAG--------------- l=17 a=8 
------------------------------------------------------------------------------------------------------UUCAUGUUGGUAAGGAGU-------------- l=18 a=19 
------------------------------------------------------------------------------------------------------UUCAUGUUGGUAAGGAGUG------------- l=19 a=20 
------------------------------------------------------------------------------------------------------UUCAUGUUGGUAAGGAGUGG------------ l=20 a=91 
------------------------------------------------------------------------------------------------------UUCAUGUUGGUAAGGAGgGG------------ l=20 a=1 
------------------------------------------------------------------------------------------------------UUCAUGUUGGUAAGGAGaGG------------ l=20 a=1 
------------------------------------------------------------------------------------------------------UUCAUGUUGGUAAGGAGUGu------------ l=20 a=1 
------------------------------------------------------------------------------------------------------UUCAUGUUGGUcAGGAGUGGU----------- l=21 a=1 
------------------------------------------------------------------------------------------------------UUCAUGUUGGUAAGGAGUGGU----------- l=21 a=112 
------------------------------------------------------------------------------------------------------UUCAUGUUGGUAAGGAGUGGc----------- l=21 a=3 
------------------------------------------------------------------------------------------------------UUCAUGUUGGUAAGGAGUGGa----------- l=21 a=2 
------------------------------------------------------------------------------------------------------UUCAUGUUGGUAAGGAGgGGU----------- l=21 a=1 
------------------------------------------------------------------------------------------------------UaCAUGUUGGUAAGGAGUGGU----------- l=21 a=1 
------------------------------------------------------------------------------------------------------UUCAUGUUGGgAAGGAGUGGU----------- l=21 a=1 
------------------------------------------------------------------------------------------------------UUCAUGUUGGUAAGGAGUGGUA---------- l=22 a=28 
------------------------------------------------------------------------------------------------------UUCAUGUUGGUAAGGAGUGaUA---------- l=22 a=1 
------------------------------------------------------------------------------------------------------UUCAUGUUGGUAAGGAGUGGaA---------- l=22 a=3 
------------------------------------------------------------------------------------------------------UUCAUGUUGGUAAGGAGUGGcA---------- l=22 a=1 
------------------------------------------------------------------------------------------------------UUCAUGUUGGUAAGGAGUGGUc---------- l=22 a=1 
------------------------------------------------------------------------------------------------------UUCAUGUUGGUAAGGAGUGGUu---------- l=22 a=3 
------------------------------------------------------------------------------------------------------UUCAUGUUGGUAAGGAGUGGUAA--------- l=23 a=3 
------------------------------------------------------------------------------------------------------UUCAUGUUGGUAAGGAGUGGUAAAc------- l=25 a=2 
-------------------------------------------------------------------------------------------------------UCAUGUUGGUAAGGAGUG------------- l=18 a=1 
-------------------------------------------------------------------------------------------------------UCAUGUUGGUAAGGAGUGGU----------- l=20 a=19 
-------------------------------------------------------------------------------------------------------UCAUGUUGGUAAGGAGUGGUA---------- l=21 a=13 
-------------------------------------------------------------------------------------------------------UCAUGUUGGUAAGGAGUGaUA---------- l=21 a=3 
-------------------------------------------------------------------------------------------------------UCAUGUUGGUAAGGAGUGGUu---------- l=21 a=1 
-------------------------------------------------------------------------------------------------------UCAUGUUuGUAAGGAGUGGUA---------- l=21 a=1 
-------------------------------------------------------------------------------------------------------UCAUGUUGGUAAGGAGUGGUc---------- l=21 a=1 
-------------------------------------------------------------------------------------------------------UCAUGUUGGUAAGGAGUGGUAu--------- l=22 a=2 
-------------------------------------------------------------------------------------------------------UCAUGUUGGUAAGGAGUGGUAA--------- l=22 a=2 
--------------------------------------------------------------------------------------------------------CAUGUUGGUAAGGAGUGGU----------- l=19 a=1 
--------------------------------------------------------------------------------------------------------CAUGUUGGUAAGGAGUGGUA---------- l=20 a=6 
--------------------------------------------------------------------------------------------------------CAUGUUGGUAAGGAGUGaUA---------- l=20 a=2 
--------------------------------------------------------------------------------------------------------CAUGUUGGUAAGGAGUGGUAu--------- l=21 a=2 
--------------------------------------------------------------------------------------------------------CAUGUUGGUAAGGAGUGGUAA--------- l=21 a=3 
--------------------------------------------------------------------------------------------------------CAUGUUGGUAAGGAGUGGUAAA-------- l=22 a=2 
--------------------------------------------------------------------------------------------------------CAUGUUGGUAAGGAGUGGUAAAu------- l=23 a=1 
---------------------------------------------------------------------------------------------------------AUGUUGGUAAGGAGUGaUA---------- l=19 a=1 
---------------------------------------------------------------------------------------------------------AUGUUGGUAAGGAGUGGUA---------- l=19 a=1 
---------------------------------------------------------------------------------------------------------AUGUUGGUAAGGAGUGGUAA--------- l=20 a=10 
---------------------------------------------------------------------------------------------------------AUGUUGGUAAGGAGUGGUAAA-------- l=21 a=4 
---------------------------------------------------------------------------------------------------------AUGUUGGUAAGGAGUGGUAAAG------- l=22 a=1 
----------------------------------------------------------------------------------------------------------UGUUGGUAAGGAGUGGUA---------- l=18 a=2 
----------------------------------------------------------------------------------------------------------UGUUGGUAAGGAGUGGUAA--------- l=19 a=9 
----------------------------------------------------------------------------------------------------------UGUUGGUAAGGAGUGGUAAA-------- l=20 a=22 
----------------------------------------------------------------------------------------------------------UGUUGGUAAGGAGUGGUAAu-------- l=20 a=1 
----------------------------------------------------------------------------------------------------------UGUUGGUAAGGAGUGGgAAA-------- l=20 a=1 
----------------------------------------------------------------------------------------------------------UGUUGGUAAGGAGUGGUAuA-------- l=20 a=1 
----------------------------------------------------------------------------------------------------------UGUUGGUAAGGAGUGGUAAAG------- l=21 a=13 
----------------------------------------------------------------------------------------------------------UGUUGGUAAGGAGUGGUAAAa------- l=21 a=3 
----------------------------------------------------------------------------------------------------------UGUUGGUAAGGAGUGGUAAAu------- l=21 a=3 
----------------------------------------------------------------------------------------------------------UGUUGGUAAGGAGUGGUAAAGG------ l=22 a=14 
----------------------------------------------------------------------------------------------------------UGUUGGUAAGGAGUGGUAAAGa------ l=22 a=1 
-----------------------------------------------------------------------------------------------------------uUUGGUAAGGAGUGGUAA--------- l=18 a=1 
------------------------------------------------------------------------------------------------------------UUGGUAAGGAGUGGU----------- l=15 a=1 
------------------------------------------------------------------------------------------------------------UUGGUAAGGAGUGGUAA--------- l=17 a=2 
------------------------------------------------------------------------------------------------------------UUGGUAAGGAGUGGUAu--------- l=17 a=2 
------------------------------------------------------------------------------------------------------------UUGGUAAGGAGUGGUAAA-------- l=18 a=15 
------------------------------------------------------------------------------------------------------------UUGGUAAGGAGUGGUAuA-------- l=18 a=3 
------------------------------------------------------------------------------------------------------------UUGGUAAGGAGUGGUAAAG------- l=19 a=41 
------------------------------------------------------------------------------------------------------------UUGGUAAGGAGUGGUAAAa------- l=19 a=2 
------------------------------------------------------------------------------------------------------------UUGGUAAGGAGUGGUAAAGG------ l=20 a=205 
------------------------------------------------------------------------------------------------------------UUGGgAAGGAGUGGUAAAGG------ l=20 a=1 
------------------------------------------------------------------------------------------------------------UUGGUAAGGAGgGGUAAAGG------ l=20 a=1 
------------------------------------------------------------------------------------------------------------UUaGUAAGGAGUGGUAAAGG------ l=20 a=1 
------------------------------------------------------------------------------------------------------------UUGGUAAGGAGUGGUAAAGGA----- l=21 a=188 
------------------------------------------------------------------------------------------------------------UUGGUAAGGAuUGGUAAAGGA----- l=21 a=2 
------------------------------------------------------------------------------------------------------------UUGGUAAGGAGUGGUAAAGGc----- l=21 a=3 
------------------------------------------------------------------------------------------------------------UUGGUAAGGAGgGGUAAAGGA----- l=21 a=1 
------------------------------------------------------------------------------------------------------------UUGGUAAGGAGUGGaAAAGGA----- l=21 a=1 
------------------------------------------------------------------------------------------------------------UUGuUAAGGAGUGGUAAAGGA----- l=21 a=1 
------------------------------------------------------------------------------------------------------------UUGGUAAGGAGUGGUAAAGGu----- l=21 a=2 
------------------------------------------------------------------------------------------------------------UUGGUAAGGAGUGGUAAgGGA----- l=21 a=1 
------------------------------------------------------------------------------------------------------------UUGGUAAGGAGUGGUuAAGGA----- l=21 a=1 
------------------------------------------------------------------------------------------------------------UUGGUAAaGAGUGGUAAAGGA----- l=21 a=1 
------------------------------------------------------------------------------------------------------------UUGGUAAGGAGUGGgAAAGGA----- l=21 a=1 
------------------------------------------------------------------------------------------------------------UUGGUAAGGAGUaGUAAAGGA----- l=21 a=1 
------------------------------------------------------------------------------------------------------------UUGGUAAGGAGUGGcAAAGGA----- l=21 a=1 
------------------------------------------------------------------------------------------------------------UUGGUAAGGAGUGGUAAAGGAA---- l=22 a=4 
------------------------------------------------------------------------------------------------------------UUGGUAAGGAGUGGUAAAGGAu---- l=22 a=2 
------------------------------------------------------------------------------------------------------------UUGGUAAGGAGUGGUAAAGGAc---- l=22 a=1 
-------------------------------------------------------------------------------------------------------------UGGUAAGGAGUGGUAA--------- l=16 a=1 
-------------------------------------------------------------------------------------------------------------UGGUAAGGAGUGGUAAAG------- l=18 a=3 
-------------------------------------------------------------------------------------------------------------UGGUAAGGAGUGGUAAAGG------ l=19 a=11 
-------------------------------------------------------------------------------------------------------------UGGUAAGGAGUGGUAAAGGA----- l=20 a=63 
-------------------------------------------------------------------------------------------------------------UGGUAAGGAGUGGUAAAGGu----- l=20 a=1 
-------------------------------------------------------------------------------------------------------------UGGUAAGGAGUGGUAAAGGAA---- l=21 a=17 
-------------------------------------------------------------------------------------------------------------UGGUAAGGAGUGGUAAAGGAu---- l=21 a=2 
-------------------------------------------------------------------------------------------------------------UGGUAAuGAGUGGUAAAGGAA---- l=21 a=1 
-------------------------------------------------------------------------------------------------------------cGGUAAGGAGUGGUAAAGGAAG--- l=22 a=1 
--------------------------------------------------------------------------------------------------------------GGUAAGGAGUGGU----------- l=13 a=1 
--------------------------------------------------------------------------------------------------------------GGUAAGGAGUGGUAAAGG------ l=18 a=2 
--------------------------------------------------------------------------------------------------------------GGUAAGGAGUGGUAAAGGAAG--- l=21 a=9 
--------------------------------------------------------------------------------------------------------------GGUAAGGAGUGGUAAAGGAAGG-- l=22 a=2 
---------------------------------------------------------------------------------------------------------------uUAAGGAGUGGUAAAGGA----- l=18 a=1 
---------------------------------------------------------------------------------------------------------------GUAAGGAGUGGUAAAGGAAG--- l=20 a=1 
----------------------------------------------------------------------------------------------------------------UAAGGAGUGGUAAA-------- l=14 a=3 
----------------------------------------------------------------------------------------------------------------UAAGGAGUGGUAAAG------- l=15 a=8 
----------------------------------------------------------------------------------------------------------------UAAGGAGUGGUAAAGG------ l=16 a=7 
----------------------------------------------------------------------------------------------------------------UAAGGAGUGGUAAAGGA----- l=17 a=104 
----------------------------------------------------------------------------------------------------------------UAAGGAGUGaUAAAGGA----- l=17 a=1 
----------------------------------------------------------------------------------------------------------------UAgGGAGUGGUAAAGGA----- l=17 a=1 
----------------------------------------------------------------------------------------------------------------UAAGGAGUGGUAAAGGu----- l=17 a=1 
----------------------------------------------------------------------------------------------------------------UAAGGAGUGGUAAAGGAA---- l=18 a=619 
----------------------------------------------------------------------------------------------------------------UAcGGAGUGGUAAAGGAA---- l=18 a=1 
----------------------------------------------------------------------------------------------------------------UAAGGAGUGGUAAAGGAu---- l=18 a=10 
----------------------------------------------------------------------------------------------------------------UAAGGAGcGGUAAAGGAA---- l=18 a=2 
----------------------------------------------------------------------------------------------------------------UAAGGAGaGGUAAAGGAA---- l=18 a=1 
----------------------------------------------------------------------------------------------------------------UAAGGAuUGGUAAAGGAA---- l=18 a=1 
----------------------------------------------------------------------------------------------------------------UAAGGAGUGGUAuAGGAA---- l=18 a=1 
----------------------------------------------------------------------------------------------------------------UAAGGcGUGGUAAAGGAA---- l=18 a=2 
----------------------------------------------------------------------------------------------------------------UAAGGuGUGGUAAAGGAA---- l=18 a=3 
----------------------------------------------------------------------------------------------------------------UAAGGAGUGGUAAgGGAA---- l=18 a=1 
----------------------------------------------------------------------------------------------------------------UAAGGAGUGGUcAAGGAA---- l=18 a=3 
----------------------------------------------------------------------------------------------------------------UAAuGAGUGGUAAAGGAA---- l=18 a=1 
----------------------------------------------------------------------------------------------------------------gAAGGAGUGGUAAAGGAA---- l=18 a=1 
----------------------------------------------------------------------------------------------------------------UAAGGAGgGGUAAAGGAA---- l=18 a=1 
----------------------------------------------------------------------------------------------------------------UAAGGAGUGGUAgAGGAA---- l=18 a=1 
----------------------------------------------------------------------------------------------------------------UAAGGAGUGGUAAAGGAc---- l=18 a=1 
----------------------------------------------------------------------------------------------------------------UAAGGAGUGGUAAAGGAAG--- l=19 a=1255 
----------------------------------------------------------------------------------------------------------------UAAGGAGUGGUAAAGGAAa--- l=19 a=4 
----------------------------------------------------------------------------------------------------------------UAAGGAGUGGUAAAGGAAu--- l=19 a=14 
----------------------------------------------------------------------------------------------------------------UAAGGAGgGGUAAAGGAAG--- l=19 a=1 
----------------------------------------------------------------------------------------------------------------UAAGGAGUGuUAAAGGAAG--- l=19 a=2 
----------------------------------------------------------------------------------------------------------------UAAGGAGUGGUAAAGGuAG--- l=19 a=1 
----------------------------------------------------------------------------------------------------------------UAAGGAGaGGUAAAGGAAG--- l=19 a=1 
----------------------------------------------------------------------------------------------------------------UAAGGAGUGGUAAAGcAAG--- l=19 a=1 
----------------------------------------------------------------------------------------------------------------UAAGGAGUcGUAAAGGAAG--- l=19 a=2 
----------------------------------------------------------------------------------------------------------------UAAGGAGUGGgAAAGGAAG--- l=19 a=2 
----------------------------------------------------------------------------------------------------------------UAAGGAGUGGUAAuGGAAG--- l=19 a=1 
----------------------------------------------------------------------------------------------------------------UAAGGAGUGGUAAAGGgAG--- l=19 a=2 
----------------------------------------------------------------------------------------------------------------UAAaGAGUGGUAAAGGAAG--- l=19 a=1 
----------------------------------------------------------------------------------------------------------------UAAGGAcUGGUAAAGGAAG--- l=19 a=1 
----------------------------------------------------------------------------------------------------------------UAAGGAGUGGUAAAGGAcG--- l=19 a=1 
----------------------------------------------------------------------------------------------------------------UAAGGAGUGGUAAAGGAuG--- l=19 a=1 
----------------------------------------------------------------------------------------------------------------UAAGGAGUGGUAAcGGAAG--- l=19 a=1 
----------------------------------------------------------------------------------------------------------------UAAGGAGUGGUAAAGGcAG--- l=19 a=1 
----------------------------------------------------------------------------------------------------------------UAAGGAGUGGUAAAGGAAc--- l=19 a=1 
----------------------------------------------------------------------------------------------------------------UAAGaAGUGGUAAAGGAAG--- l=19 a=1 
----------------------------------------------------------------------------------------------------------------UAAGGAGUGGaAAAGGAAG--- l=19 a=1 
----------------------------------------------------------------------------------------------------------------UAAGGAGUGGUAAAGGAAGG-- l=20 a=7786 (c,ma)
----------------------------------------------------------------------------------------------------------------UAAGGAGUGaUAAAGGAAGG-- l=20 a=3 
----------------------------------------------------------------------------------------------------------------UAAGGAGUGGcAAAGGAAGG-- l=20 a=8 
----------------------------------------------------------------------------------------------------------------UAAGGgGUGGUAAAGGAAGG-- l=20 a=14 
----------------------------------------------------------------------------------------------------------------UAcGGAGUGGUAAAGGAAGG-- l=20 a=5 
----------------------------------------------------------------------------------------------------------------UAAGGAGaGGUAAAGGAAGG-- l=20 a=10 
----------------------------------------------------------------------------------------------------------------UAgGGAGUGGUAAAGGAAGG-- l=20 a=5 
----------------------------------------------------------------------------------------------------------------UAAGGAGUGGUAgAGGAAGG-- l=20 a=7 
----------------------------------------------------------------------------------------------------------------UcAGGAGUGGUAAAGGAAGG-- l=20 a=8 
----------------------------------------------------------------------------------------------------------------UAAGGAGUGGUAAAGGgAGG-- l=20 a=10 
----------------------------------------------------------------------------------------------------------------gAAGGAGUGGUAAAGGAAGG-- l=20 a=1 
----------------------------------------------------------------------------------------------------------------UAAGGAGUaGUAAAGGAAGG-- l=20 a=6 
----------------------------------------------------------------------------------------------------------------UAAGaAGUGGUAAAGGAAGG-- l=20 a=5 
----------------------------------------------------------------------------------------------------------------UAAGGAGUGGUAAAuGAAGG-- l=20 a=6 
----------------------------------------------------------------------------------------------------------------UAAGGAGUGGUAAAGGAAGc-- l=20 a=11 
----------------------------------------------------------------------------------------------------------------UAAGGAGUGGUAAAGGAAGu-- l=20 a=13 
----------------------------------------------------------------------------------------------------------------UAuGGAGUGGUAAAGGAAGG-- l=20 a=5 
----------------------------------------------------------------------------------------------------------------UAAGGAGUuGUAAAGGAAGG-- l=20 a=1 
----------------------------------------------------------------------------------------------------------------UAAGGAGUGGUAAAGGAAGa-- l=20 a=12 
----------------------------------------------------------------------------------------------------------------UAAGGAGUGGUAAAGaAAGG-- l=20 a=3 
----------------------------------------------------------------------------------------------------------------UAAGGAGUGGUAAAGGAAuG-- l=20 a=4 
----------------------------------------------------------------------------------------------------------------UAAGGAGUGcUAAAGGAAGG-- l=20 a=1 
----------------------------------------------------------------------------------------------------------------UAAGGAGUGGUAAAGuAAGG-- l=20 a=7 
----------------------------------------------------------------------------------------------------------------UAAGGAGUGGUAAAaGAAGG-- l=20 a=7 
----------------------------------------------------------------------------------------------------------------UgAGGAGUGGUAAAGGAAGG-- l=20 a=5 
----------------------------------------------------------------------------------------------------------------UAAGGAGUGGUAAuGGAAGG-- l=20 a=3 
----------------------------------------------------------------------------------------------------------------UAAGGAGUGGaAAAGGAAGG-- l=20 a=7 
----------------------------------------------------------------------------------------------------------------UAAGGuGUGGUAAAGGAAGG-- l=20 a=10 
----------------------------------------------------------------------------------------------------------------UAAaGAGUGGUAAAGGAAGG-- l=20 a=2 
----------------------------------------------------------------------------------------------------------------UAAGGAGgGGUAAAGGAAGG-- l=20 a=11 
----------------------------------------------------------------------------------------------------------------UAAGGAGUGGUAAAcGAAGG-- l=20 a=3 
----------------------------------------------------------------------------------------------------------------UAAGGcGUGGUAAAGGAAGG-- l=20 a=6 
----------------------------------------------------------------------------------------------------------------UAAGGAGUGGUAAcGGAAGG-- l=20 a=7 
----------------------------------------------------------------------------------------------------------------UAAGGAGUGGgAAAGGAAGG-- l=20 a=15 
----------------------------------------------------------------------------------------------------------------UAAGGAGUGGUuAAGGAAGG-- l=20 a=1 
----------------------------------------------------------------------------------------------------------------UAAGGAGUGGUAAgGGAAGG-- l=20 a=4 
----------------------------------------------------------------------------------------------------------------UAAGGAGcGGUAAAGGAAGG-- l=20 a=4 
----------------------------------------------------------------------------------------------------------------UAAuGAGUGGUAAAGGAAGG-- l=20 a=2 
----------------------------------------------------------------------------------------------------------------UAAGuAGUGGUAAAGGAAGG-- l=20 a=5 
----------------------------------------------------------------------------------------------------------------UAAGGAGUGuUAAAGGAAGG-- l=20 a=2 
----------------------------------------------------------------------------------------------------------------UAAGGAcUGGUAAAGGAAGG-- l=20 a=2 
----------------------------------------------------------------------------------------------------------------UAAGGAGUGGUAAAGGAAaG-- l=20 a=2 
----------------------------------------------------------------------------------------------------------------aAAGGAGUGGUAAAGGAAGG-- l=20 a=3 
----------------------------------------------------------------------------------------------------------------UAAGGAuUGGUAAAGGAAGG-- l=20 a=3 
----------------------------------------------------------------------------------------------------------------UAAGGAGUGGUAcAGGAAGG-- l=20 a=4 
----------------------------------------------------------------------------------------------------------------UAAGGAGUGGUgAAGGAAGG-- l=20 a=3 
----------------------------------------------------------------------------------------------------------------UAAGGAGUGGUAAAGGcAGG-- l=20 a=3 
----------------------------------------------------------------------------------------------------------------UAAGGAGUGGUAAAGGAcGG-- l=20 a=7 
----------------------------------------------------------------------------------------------------------------UAAGGAGUGGUAuAGGAAGG-- l=20 a=1 
----------------------------------------------------------------------------------------------------------------UAAGGAGUGGUAAAGGuAGG-- l=20 a=2 
----------------------------------------------------------------------------------------------------------------cAAGGAGUGGUAAAGGAAGG-- l=20 a=1 
----------------------------------------------------------------------------------------------------------------UAAGGAaUGGUAAAGGAAGG-- l=20 a=1 
----------------------------------------------------------------------------------------------------------------UAAGGAGUGGUAAAGGAAGGA- l=21 a=269 
----------------------------------------------------------------------------------------------------------------UAAGGAGUGGUAAAGGAAGGc- l=21 a=68 
----------------------------------------------------------------------------------------------------------------UAAGGuGUGGUAAAGGAAGGA- l=21 a=1 
----------------------------------------------------------------------------------------------------------------UAAGGAGUGGUAAAGGAAGGu- l=21 a=24 
----------------------------------------------------------------------------------------------------------------UAAGGAGUGGUAAgGGAAGGA- l=21 a=1 
----------------------------------------------------------------------------------------------------------------UAAGGAGUGGUAAAGGAAGuA- l=21 a=1 
----------------------------------------------------------------------------------------------------------------UAAGGAGUGGUAAAGGAAGGg- l=21 a=2 
----------------------------------------------------------------------------------------------------------------UAAGGAcUGGUAAAGGAAGGA- l=21 a=3 
----------------------------------------------------------------------------------------------------------------cAAGGAGUGGUAAAGGAAGGA- l=21 a=1 
----------------------------------------------------------------------------------------------------------------UgAGGAGUGGUAAAGGAAGGA- l=21 a=1 
----------------------------------------------------------------------------------------------------------------UAAGGAGUGGUAAAGGAAGGAA l=22 a=30 
----------------------------------------------------------------------------------------------------------------UAAGGAGUGGUAAAGGAAGGAu l=22 a=1 
----------------------------------------------------------------------------------------------------------------UAAGGAGUGGUAAAGGAAGGcA l=22 a=2 
----------------------------------------------------------------------------------------------------------------UAAGGAGUGGUAAAGGAAGGAc l=22 a=2 
-----------------------------------------------------------------------------------------------------------------AAGGAGUGGUAAAGGA----- l=16 a=2 
-----------------------------------------------------------------------------------------------------------------AAGGAGUGGUAAAGGAu---- l=17 a=1 
-----------------------------------------------------------------------------------------------------------------AAGGAGUGGUAAAGGAA---- l=17 a=2 
-----------------------------------------------------------------------------------------------------------------AAGGAGUGGUAAAGGAAG--- l=18 a=5 
-----------------------------------------------------------------------------------------------------------------AAGGAGUGGUAAAGGAAu--- l=18 a=1 
-----------------------------------------------------------------------------------------------------------------AAGGAGUGGUAAAGGAAGG-- l=19 a=43 
-----------------------------------------------------------------------------------------------------------------uAGGAGUGGUAAAGGAAGG-- l=19 a=1 
-----------------------------------------------------------------------------------------------------------------AAGGAGUGGUAAAGGAAGa-- l=19 a=1 
-----------------------------------------------------------------------------------------------------------------AAGGAGUGGUAAcGGAAGG-- l=19 a=1 
-----------------------------------------------------------------------------------------------------------------AAGGAGUGGUgAAGGAAGG-- l=19 a=1 
-----------------------------------------------------------------------------------------------------------------AAGGAGUGGUAAAGGAAGGA- l=20 a=5 
-----------------------------------------------------------------------------------------------------------------AAGGAGUGGUAAAGGAAGGu- l=20 a=2 
-----------------------------------------------------------------------------------------------------------------AAGGAGUGGUAAAGGAAGGAA l=21 a=4 
-----------------------------------------------------------------------------------------------------------------AAGGAGUGGUAAAGGAAGGcA l=21 a=1 
------------------------------------------------------------------------------------------------------------------AGGAGUGGUAAAGGAA---- l=16 a=1 
------------------------------------------------------------------------------------------------------------------AGGAGUGGUAAAGGAAGG-- l=18 a=8 
------------------------------------------------------------------------------------------------------------------AGGAGUGGgAAAGGAAGG-- l=18 a=1 
------------------------------------------------------------------------------------------------------------------AGGAGUGGUAAAGGAAGGc- l=19 a=1 
------------------------------------------------------------------------------------------------------------------AGGAGUGGUAAAGGAAGGA- l=19 a=4 
------------------------------------------------------------------------------------------------------------------AGGAGUGGUAAAGGAAGGu- l=19 a=1 
------------------------------------------------------------------------------------------------------------------AGGAGUGGUAAAGGAAGGAc l=20 a=3 
------------------------------------------------------------------------------------------------------------------AGGAGUGGUAAAGGAAGGAA l=20 a=3 
------------------------------------------------------------------------------------------------------------------AGGAGUGGUgAAGGAAGGAA l=20 a=1 

mb-11111
ax-1101011
ku-11
ss-111111101001
fn-111
```
