## Supplementary material for "Comprehensive re-analysis of hairpin RNAs in fungi reveals ancestral links": File S1: PID0848.cci-milR-1.SRR7403493.txt

```
species:   Cocin
pid:       PID0848
parent:    cci-milR-1
paralog:   
locus:     NW_003307544.1:2276331-2276381
matures:   ['CUGGAUGGUGUGGGAGUUGCU', 'CGACUCUCAAUGCCGUCCAGUU']
srr:       SRR7403493
genome:    /Users/jax/+Genomes/Fungal_genomes/Cocin.GCF_000182895.1_CC3_genomic.fa
alignment: /media/data/njohnson/+SeqLibraries/FunHP_libraries/Lau2018-av.SRR7403493.cram
call:      samtools view /media/data/njohnson/+SeqLibraries/FunHP_libraries/Lau2018-av.SRR7403493.cram NW_003307544.1:2276331-2276381

9 out of bounds
28 alignments
27 proper strand
15 stranded perfect matches

 ************************  *********************** 
GAGCGACUCUCAAUGCCGUCCAGUUAACCCUGGAUGGUGUGGGAGUUGCUU
((((((((((((.((((((((((......))))))))))))))))))))))
-----------------------------CUGGAUGGUGUGGGAGUUGCU- l=21 a=3 c
---CGACUCUCAAUGCCGUCCAGUU-------------------------- l=22 a=0 c*
---------------------------CCCUGGAUGGUGUGGGAGUUGCU- l=23 a=6 ma
---CGACUCUCAAUGCCGUCCAGUU-------------------------- l=22 a=0 ma*

---------------------------CCCUGGAUGGUGUGGGAGUUGC-- l=22 a=1 
---------------------------CCCUGGAUGGUGUGGGAGUUGCa- l=23 a=1 
---------------------------CCCUGGAUGGUGUGGGAGUUGCU- l=23 a=6 (ma)
---------------------------aCCUGGAUGGUGUGGGAGUUGCU- l=23 a=1 
---------------------------CCCUGGAUGGUGaGGGAGUUGCU- l=23 a=1 
---------------------------CCCUGGAUGGUGUGGGAGUUGCg- l=23 a=1 
----------------------------CCUGGAUGGUGUGGGAGc----- l=18 a=1 
----------------------------CCUGGAUGGUGUGGGAGUUGCU- l=22 a=2 
----------------------------CCUGGAUGGUGUGGGAGUUGCcU l=23 a=1 
----------------------------CCUGGAUGGUGUGGGAGUUGCUU l=23 a=2 
-----------------------------CUGGAUGGUGUGGGAGUUGCU- l=21 a=3 (c)
-----------------------------CUGGAUGGUGUGGGAGUUGCc- l=21 a=1 
------------------------------UGGAUGGUGUGGGAGU----- l=16 a=1 
------------------------------UGGAUGGUGUGGGAGUc---- l=17 a=1 
------------------------------UGGAUGGUGUGGGAGUUGu-- l=19 a=2 
------------------------------UGGAUGGUGUGGGAGUUGgU- l=20 a=1 
-------------------------------GGAUGGUGUGGGAGUUGCa- l=19 a=1 

mb-01011
ax-1011011
ku-01
ss-101111111100
fn-111
```
