## Supplementary material for "Comprehensive re-analysis of hairpin RNAs in fungi reveals ancestral links": File S1: PID0848.cci-milR-1.SRR7403494.txt

```
species:   Cocin
pid:       PID0848
parent:    cci-milR-1
paralog:   
locus:     NW_003307544.1:2276331-2276381
matures:   ['CUGGAUGGUGUGGGAGUUGCU', 'CGACUCUCAAUGCCGUCCAGUU']
srr:       SRR7403494
genome:    /Users/jax/+Genomes/Fungal_genomes/Cocin.GCF_000182895.1_CC3_genomic.fa
alignment: /media/data/njohnson/+SeqLibraries/FunHP_libraries/Lau2018-av.SRR7403494.cram
call:      samtools view /media/data/njohnson/+SeqLibraries/FunHP_libraries/Lau2018-av.SRR7403494.cram NW_003307544.1:2276331-2276381

9 out of bounds
34 alignments
34 proper strand
25 stranded perfect matches

 ************************  *********************** 
GAGCGACUCUCAAUGCCGUCCAGUUAACCCUGGAUGGUGUGGGAGUUGCUU
((((((((((((.((((((((((......))))))))))))))))))))))
-----------------------------CUGGAUGGUGUGGGAGUUGCU- l=21 a=11 c
---CGACUCUCAAUGCCGUCCAGUU-------------------------- l=22 a=0 c*
-----------------------------CUGGAUGGUGUGGGAGUUGCU- l=21 a=11 ma
---CGACUCUCAAUGCCGUCCAGUU-------------------------- l=22 a=0 ma*

GAGCGACUCUCAAUGCCGUCCAGU--------------------------- l=24 a=1 
--GCGACUCUCAAU------------------------------------- l=12 a=1 
-----------------------UUAACCCUGGAUGGUGUGGGAGUUG--- l=25 a=1 
---------------------------CCCUGGgUGGUGUGGGAGUUGCU- l=23 a=1 
---------------------------CCCUGGAUGGUGUGGGAGUUGCU- l=23 a=5 
---------------------------CCCUGGAUGGUGUGGGAGUUGCa- l=23 a=1 
---------------------------CCCUGGAUGGUGcGGGAGUUGCU- l=23 a=1 
---------------------------CCCUGGAUGGUGUGGGAGUUGuU- l=23 a=1 
----------------------------CCUGGAUGGUGU----------- l=12 a=1 
----------------------------CCUGGAUGGUGUGGGAGUUGCU- l=22 a=3 
----------------------------CCUGGAUGGUGUGGGAGUUGuU- l=22 a=1 
-----------------------------CUGGAUGGUGUGGGAGUUGCU- l=21 a=11 (c,ma)
------------------------------UGGAUGGUGUGGGAGUUG--- l=18 a=1 
------------------------------UGGAUGGUGUGGGAGUUGu-- l=19 a=3 
------------------------------UGGAUGGUGUGGGAGUUGC-- l=19 a=1 
------------------------------UGGAUGGUGUGGGAGUUGaU- l=20 a=1 

mb-01111
ax-1011011
ku-01
ss-101111111100
fn-111
```
