## Supplementary material for "Comprehensive re-analysis of hairpin RNAs in fungi reveals ancestral links": File S1: PID0848.cci-milR-1.SRR7403495.txt

```
species:   Cocin
pid:       PID0848
parent:    cci-milR-1
paralog:   
locus:     NW_003307544.1:2276331-2276381
matures:   ['CUGGAUGGUGUGGGAGUUGCU', 'CGACUCUCAAUGCCGUCCAGUU']
srr:       SRR7403495
genome:    /Users/jax/+Genomes/Fungal_genomes/Cocin.GCF_000182895.1_CC3_genomic.fa
alignment: /media/data/njohnson/+SeqLibraries/FunHP_libraries/Lau2018-av.SRR7403495.cram
call:      samtools view /media/data/njohnson/+SeqLibraries/FunHP_libraries/Lau2018-av.SRR7403495.cram NW_003307544.1:2276331-2276381

23 out of bounds
72 alignments
72 proper strand
52 stranded perfect matches

 ************************  *********************** 
GAGCGACUCUCAAUGCCGUCCAGUUAACCCUGGAUGGUGUGGGAGUUGCUU
((((((((((((.((((((((((......))))))))))))))))))))))
-----------------------------CUGGAUGGUGUGGGAGUUGCU- l=21 a=11 c
---CGACUCUCAAUGCCGUCCAGUU-------------------------- l=22 a=0 c*
---------------------------CCCUGGAUGGUGUGGGAGUUGCU- l=23 a=19 ma
---CGACUCUCAAUGCCGUCCAGUU-------------------------- l=22 a=0 ma*

-AGCGACUCUCAAUGCCGUCCAGU--------------------------- l=23 a=1 
--GCGACUCUCAAUGCCGUCCAGU--------------------------- l=22 a=1 
----------------------GUUAACCCUGGAUGGUGUGGGAGUUGC-- l=27 a=1 
-------------------------AACCCUGGAUGGUGUGGGAGU----- l=21 a=2 
---------------------------CCCUGGAUGGUGUGGGAGU----- l=19 a=1 
---------------------------CCCUGGAUGGUGUGGGAGUUGCU- l=23 a=19 (ma)
---------------------------CCCUGGAUGGUGUGGGAGUUGCc- l=23 a=1 
---------------------------CCCUGGAUGGUGUGGGAGUUGuU- l=23 a=2 
---------------------------CCCUGGAUGGUGUGGGAGUUGCUU l=24 a=3 
---------------------------CCCUGGAUGGUGUGGGAGUUGaUU l=24 a=2 
----------------------------CCUGGAUGGUGUGGGgGU----- l=18 a=1 
----------------------------CCUGGAUGGUGUGGGAGUUGCU- l=22 a=5 
----------------------------CCUGGAUGGUGUGGGAGUUGCg- l=22 a=1 
----------------------------CCUGGAUGGUGUGGGAGUcGCU- l=22 a=1 
----------------------------CCUGGAUGuUGUGGGAGUUGCUU l=23 a=1 
----------------------------CCUGGAUGGUGUGGGAGUUGCUU l=23 a=3 
-----------------------------CUGGAUGGUGUGGGAGU----- l=17 a=1 
-----------------------------CUGGAUGGUGUGGGAGUUGu-- l=20 a=1 
-----------------------------CUGGAUGGUGUGGGAGUUGCU- l=21 a=11 (c)
-----------------------------CUGGAUGGUGUGGGAGUUGCg- l=21 a=1 
-----------------------------CUGGAUGGUGcGGGAGUUGCU- l=21 a=2 
-----------------------------CUGGAUGGUGUGGGAGUUGgU- l=21 a=1 
-----------------------------CUGGAUGGUGUGGGAGUUGuU- l=21 a=1 
-----------------------------CUGGAUGGUGUGGGAGUUGCUU l=22 a=2 
-----------------------------CUGGAUGGUGUGGGAGUUGCUg l=22 a=1 
------------------------------UGGAUGGUGUGGGAGUUGu-- l=19 a=3 
------------------------------UGGAUGGUGUGGGAGUUGCc- l=20 a=1 
------------------------------UGGAUGGUGUGGGAGUUGCU- l=20 a=1 
-------------------------------GGAUGGUGUGGGAGUUGCU- l=19 a=1 

mb-01011
ax-1011011
ku-01
ss-111111111100
fn-111
```
