## Supplementary material for "Comprehensive re-analysis of hairpin RNAs in fungi reveals ancestral links": File S1: PID0848.cci-milR-1.SRR7403496.txt

```
species:   Cocin
pid:       PID0848
parent:    cci-milR-1
paralog:   
locus:     NW_003307544.1:2276331-2276381
matures:   ['CUGGAUGGUGUGGGAGUUGCU', 'CGACUCUCAAUGCCGUCCAGUU']
srr:       SRR7403496
genome:    /Users/jax/+Genomes/Fungal_genomes/Cocin.GCF_000182895.1_CC3_genomic.fa
alignment: /media/data/njohnson/+SeqLibraries/FunHP_libraries/Lau2018-av.SRR7403496.cram
call:      samtools view /media/data/njohnson/+SeqLibraries/FunHP_libraries/Lau2018-av.SRR7403496.cram NW_003307544.1:2276331-2276381

17 out of bounds
128 alignments
128 proper strand
95 stranded perfect matches

 ************************  *********************** 
GAGCGACUCUCAAUGCCGUCCAGUUAACCCUGGAUGGUGUGGGAGUUGCUU
((((((((((((.((((((((((......))))))))))))))))))))))
-----------------------------CUGGAUGGUGUGGGAGUUGCU- l=21 a=31 c
---CGACUCUCAAUGCCGUCCAGUU-------------------------- l=22 a=0 c*
-----------------------------CUGGAUGGUGUGGGAGUUGCU- l=21 a=31 ma
---CGACUCUCAAUGCCGUCCAGUU-------------------------- l=22 a=0 ma*

-AGCGACUCUCAAUGCCGUCCAGU--------------------------- l=23 a=3 
--GCGACUCUCAAUGCCGUCCAG---------------------------- l=21 a=1 
--GCGACUCUCAAUGCCGUCCAGU--------------------------- l=22 a=2 
--GCGACUCUCAAUGCCGUCCAGg--------------------------- l=22 a=1 
---CGACUCUCAAUGCCGUCCAG---------------------------- l=20 a=1 
---CGACUCUCAAUGCCGUCCAuU--------------------------- l=21 a=1 
-----ACUCUCAAUGCCGUCCAGU--------------------------- l=19 a=1 
--------------------------ACCCUGGAUGGUGUGGGAGUUGCUU l=25 a=3 
---------------------------CCCUGGAUGGUG------------ l=12 a=1 
---------------------------CCCUGGAUGGUGUGGGAGU----- l=19 a=2 
---------------------------CCCUGGAUGGUGUGGGAuU----- l=19 a=1 
---------------------------CCCUGGAUGGUGUGGGAGUUGC-- l=22 a=1 
---------------------------CCCUGGAUGGUGUGGGAGUUGu-- l=22 a=1 
---------------------------CCCUGGAUGGUGUGGGAGUUGCU- l=23 a=19 
---------------------------CCCUGGAUGGUGUGGGAGUUGCa- l=23 a=3 
---------------------------uCCUGGAUGGUGUGGGAGUUGCU- l=23 a=1 
---------------------------CCCUGGAUGGUGcGGGAGUUGCU- l=23 a=1 
---------------------------CCCUGGAUGGUGUGGGAGUUGCUU l=24 a=3 
---------------------------CCCUGGAUGGUGUGGGAGUUGCUg l=24 a=1 
---------------------------CCCUGGAUGGUGUGGGAGUUGCUc l=24 a=1 
----------------------------CCUGGAUGGUGUGGGAGg----- l=18 a=1 
----------------------------CCUGGAcGGUGUGGGAGUU---- l=19 a=1 
----------------------------CCUGGAUGGUGUGGGAGUUGCU- l=22 a=4 
----------------------------CCUGGAUGGUGUGGGAGUUGuU- l=22 a=2 
----------------------------CCUGGAgGGUGUGGGAGUUGCU- l=22 a=1 
----------------------------CCUGGAUGGUGUGGGAGUUGCa- l=22 a=1 
----------------------------CCUGGAUGGUGUGGGAGUUGCg- l=22 a=1 
----------------------------CCUGGAUGGUGUGGGAGUUGCUU l=23 a=1 
-----------------------------CUGGAUGGUGUGGGAGU----- l=17 a=1 
-----------------------------CUGGAUGGUGUGGGAGUUGC-- l=20 a=1 
-----------------------------CUGGAUGGUGUGGGAGUUGu-- l=20 a=1 
-----------------------------CUGGAUGGUGUGGGAGUUGCU- l=21 a=31 (c,ma)
-----------------------------CUGGAUGGUGUGGGAGUUGuU- l=21 a=2 
-----------------------------CUGGAUGGUGUGGGAGUUGCc- l=21 a=2 
-----------------------------CUGGAUGGUaUGGGAGUUGCU- l=21 a=1 
-----------------------------CUGGAUGGUGUGGGAGUUGCg- l=21 a=1 
-----------------------------CUGGuUGGUGUGGGAGUUGCU- l=21 a=1 
-----------------------------CUGGAUGGUGUGGGAGUUGCUU l=22 a=5 
-----------------------------CUGGAUGGUGUGGGAGUUGCgU l=22 a=1 
------------------------------UGGAUGGUGUGGGAGUUGu-- l=19 a=2 
------------------------------UGGAUGGUGUGGGAGUUGCU- l=20 a=2 
------------------------------UGGAUGGUGUGGGAGUUGCUU l=21 a=2 
------------------------------UGGAUGGUGUGGGAGUUGCUc l=21 a=1 
-------------------------------GGAUGGUGUGGGAGUUGC-- l=18 a=1 
-------------------------------GGAUGGUGUGGGAGUUGCU- l=19 a=7 
-------------------------------GGAUGGUGUGGGAGUUGCg- l=19 a=1 
-------------------------------GGAUGGUGUGGGAGUUGCc- l=19 a=1 
--------------------------------GAUGGUGUGGGAGUUGCU- l=18 a=1 
--------------------------------GAUGGUGUGGGAGUUGuU- l=18 a=1 
--------------------------------GAUGGUGUGGGAGUUGCUU l=19 a=1 
---------------------------------------UGGGAGUUGCUU l=12 a=1 

mb-01011
ax-1011011
ku-01
ss-101111111100
fn-111
```
