## Supplementary material for "Comprehensive re-analysis of hairpin RNAs in fungi reveals ancestral links": File S1: PID0848.cci-milR-1.SRR7403497.txt

```
species:   Cocin
pid:       PID0848
parent:    cci-milR-1
paralog:   
locus:     NW_003307544.1:2276331-2276381
matures:   ['CUGGAUGGUGUGGGAGUUGCU', 'CGACUCUCAAUGCCGUCCAGUU']
srr:       SRR7403497
genome:    /Users/jax/+Genomes/Fungal_genomes/Cocin.GCF_000182895.1_CC3_genomic.fa
alignment: /media/data/njohnson/+SeqLibraries/FunHP_libraries/Lau2018-av.SRR7403497.cram
call:      samtools view /media/data/njohnson/+SeqLibraries/FunHP_libraries/Lau2018-av.SRR7403497.cram NW_003307544.1:2276331-2276381

24 out of bounds
155 alignments
153 proper strand
111 stranded perfect matches

 ************************  *********************** 
GAGCGACUCUCAAUGCCGUCCAGUUAACCCUGGAUGGUGUGGGAGUUGCUU
((((((((((((.((((((((((......))))))))))))))))))))))
-----------------------------CUGGAUGGUGUGGGAGUUGCU- l=21 a=42 c
---CGACUCUCAAUGCCGUCCAGUU-------------------------- l=22 a=0 c*
-----------------------------CUGGAUGGUGUGGGAGUUGCU- l=21 a=42 ma
---CGACUCUCAAUGCCGUCCAGUU-------------------------- l=22 a=0 ma*

GAGCGACUCUCAAUGCCGUCCAGU--------------------------- l=24 a=1 
-AGCGACUCUCAAUGCCGUCCAGU--------------------------- l=23 a=2 
-AGCGACUCUCAAUGCCGUCCAuU--------------------------- l=23 a=1 
-AGCGACUCUCAAUGCCGUCCAGUU-------------------------- l=24 a=1 
-AGCGACUCUCAAUGCCGUCCAGUc-------------------------- l=24 a=1 
--GCGACUCUCAAUGCCGUCCAGU--------------------------- l=22 a=5 
-------------------------AACCCUGGAUGGUGUGGGAGUUGCU- l=25 a=1 
---------------------------CCCUGGAUGGUGU----------- l=13 a=1 
---------------------------CCCUGGAUGGUGUGGGAGUU---- l=20 a=1 
---------------------------CCCUGGAUGGUGUGGGAGUUGCU- l=23 a=14 
---------------------------CCCUGGAUGGUGUGGGAGUgGCU- l=23 a=1 
---------------------------CCCUGGAUGGUGgGGGAGUUGCU- l=23 a=1 
---------------------------CCCUGGAUGGUGUGGGAGUUGuU- l=23 a=1 
---------------------------CCCUGGAUGGUGUGGGAGUUGCc- l=23 a=2 
---------------------------CCCUGGAUGGUGUGGGAGUUaCU- l=23 a=1 
---------------------------CCCUGGAUGGUGUGGGAGUUGCUU l=24 a=6 
---------------------------CCCUGGAUGGUGUGGGAGUUGCcU l=24 a=1 
----------------------------CCUGGAUGcUGUGG--------- l=14 a=1 
----------------------------CCUGGAUGGUGUGGGAGU----- l=18 a=1 
----------------------------CCUGGAUGGUGUGGGgGUUGCU- l=22 a=2 
----------------------------CCUGGAUGGUGUGGGAGUUGCU- l=22 a=8 
----------------------------CCUGGAUGGUGUGGGAGUUGuU- l=22 a=1 
----------------------------CCUGGAUGGUGUGGGAGUUGCc- l=22 a=1 
----------------------------CCUGGAUGGUGUGGGAGUUGCUU l=23 a=2 
-----------------------------CUGGAUGGUGUGGGAGc----- l=17 a=1 
-----------------------------CUGGAUGGUGUGGGAGU----- l=17 a=3 
-----------------------------CUGGAUGGUGUGGGgGUU---- l=18 a=1 
-----------------------------CUGGAUGGUGUGGGAGUU---- l=18 a=1 
-----------------------------CUGGAUGGUGUGGGAGUUGCU- l=21 a=42 (c,ma)
-----------------------------CUGGAUGGUGUGGGAGUUGCa- l=21 a=5 
-----------------------------CUGGAUGGUGUGGGAGUUGuU- l=21 a=5 
-----------------------------CUGuAUGGUGUGGGAGUUGCU- l=21 a=1 
-----------------------------CUGGAUGGUGUGGGAGUUGCc- l=21 a=2 
-----------------------------CUGGAUGGUGUGGGAGUUGaU- l=21 a=1 
-----------------------------CUGGAUGGUGUGGGAGUUGCg- l=21 a=1 
-----------------------------CUGGAUGGUGUGGGAGUUaCU- l=21 a=1 
-----------------------------CUGGAUGGUGUGGGAGUcGCU- l=21 a=1 
-----------------------------CUGGAgGGUGUGGGAGUUGCU- l=21 a=1 
-----------------------------CUGGAUGGcGUGGGAGUUGCU- l=21 a=1 
-----------------------------CUGGAUGGUGUGGGAGUUGCgU l=22 a=1 
-----------------------------CUGGAUGGUGUGGGAGUUGCUU l=22 a=5 
-----------------------------CUGGAUGGUGUGGGAGUUGCUa l=22 a=1 
-----------------------------CUGGAUGGUGUGGGAGUcGCUU l=22 a=1 
------------------------------UGGAUGGUGUGGGAGU----- l=16 a=1 
------------------------------UGGAUGGUGUGGGAGUUGu-- l=19 a=3 
------------------------------UGGAUGGUGUGGGAGUUGCU- l=20 a=5 
------------------------------UGGAUGGUGUGGGAGUUGuU- l=20 a=1 
------------------------------UGGAUGGUGUGGGAGUUGCUU l=21 a=2 
-------------------------------GGAUGGUGUGGGAGUUGCU- l=19 a=6 
-------------------------------GGAUGGUGUGGGAGUUGCUU l=20 a=1 
--------------------------------GAUGGUGUGGGAGUUGCU- l=18 a=1 
---------------------------------------UGGGAGUUGCUU l=12 a=1 

mb-01011
ax-1011011
ku-01
ss-111111111100
fn-111
```
