## Supplementary material for "Comprehensive re-analysis of hairpin RNAs in fungi reveals ancestral links": File S1: PID0848.cci-milR-1.SRR7403498.txt

```
species:   Cocin
pid:       PID0848
parent:    cci-milR-1
paralog:   
locus:     NW_003307544.1:2276331-2276381
matures:   ['CUGGAUGGUGUGGGAGUUGCU', 'CGACUCUCAAUGCCGUCCAGUU']
srr:       SRR7403498
genome:    /Users/jax/+Genomes/Fungal_genomes/Cocin.GCF_000182895.1_CC3_genomic.fa
alignment: /media/data/njohnson/+SeqLibraries/FunHP_libraries/Lau2018-av.SRR7403498.cram
call:      samtools view /media/data/njohnson/+SeqLibraries/FunHP_libraries/Lau2018-av.SRR7403498.cram NW_003307544.1:2276331-2276381

174 out of bounds
180 alignments
180 proper strand
129 stranded perfect matches

 ************************  *********************** 
GAGCGACUCUCAAUGCCGUCCAGUUAACCCUGGAUGGUGUGGGAGUUGCUU
((((((((((((.((((((((((......))))))))))))))))))))))
-----------------------------CUGGAUGGUGUGGGAGUUGCU- l=21 a=21 c
---CGACUCUCAAUGCCGUCCAGUU-------------------------- l=22 a=0 c*
---------------------------CCCUGGAUGGUGUGGGAGUUGCU- l=23 a=25 ma
---CGACUCUCAAUGCCGUCCAGUU-------------------------- l=22 a=0 ma*

GAGCGACUCUCAAUGCCGUCCAGUU-------------------------- l=25 a=1 
GAGCaACUCUCAAUGCCGUCCAGUU-------------------------- l=25 a=1 
-AGCGACUCUCAAUGCCGUCCAGU--------------------------- l=23 a=13 
-AGCGACUCUCAAUGCCGUCCAGg--------------------------- l=23 a=1 
-AGCGACUCUCAAUGCCGUuCAGU--------------------------- l=23 a=1 
-AGCGACUCUCAAUGCCGUCCAGUU-------------------------- l=24 a=1 
-AGCGACUCUCAAUGCCGUCCAaUU-------------------------- l=24 a=1 
--GCGACUCUCAAUGCCGUCCAGa--------------------------- l=22 a=1 
--GCGACUCUCAAUGCCGUCCAGU--------------------------- l=22 a=3 
--GCGACUCUCAAUGCCGUCCAGUU-------------------------- l=23 a=1 
--GCGACUCUCAAUGCCaUCCAGUU-------------------------- l=23 a=1 
---------------------AGUUAACCCUGGAUGGUGUGGGAGU----- l=25 a=1 
------------------------UAACCCUGGAUGGUGUGGGAGg----- l=22 a=1 
-------------------------AACCCUGGAUGGUGUGGGAGUUGCUc l=26 a=1 
--------------------------ACCCUGGAUGGUGUGGGAGUUGCU- l=24 a=1 
---------------------------CCCUGGAUGGUGUGGGA------- l=17 a=1 
---------------------------CCCUGGAUGGUGUGGGAGUU---- l=20 a=2 
---------------------------CCCUGGAUGGUGUGGGAGUUGC-- l=22 a=1 
---------------------------CCCUGGAUGGUGUGGGAGUUGCU- l=23 a=25 (ma)
---------------------------gCCUGGAUGGUGUGGGAGUUGCU- l=23 a=1 
---------------------------CCCUGGAUGGUGUGGGAGUUGCc- l=23 a=4 
---------------------------CCCUGGAUGGUGUGGGAGUUGCa- l=23 a=3 
---------------------------CCCUGGAUGGUGcGGGAGUUGCU- l=23 a=1 
---------------------------CCCUGGAUGGUGUGGGAGUUGCg- l=23 a=5 
---------------------------CCCUGGAUGGUGUGGGAGUUGuU- l=23 a=2 
---------------------------CCCcGGAUGGUGUGGGAGUUGCU- l=23 a=1 
---------------------------CCCUGGAUGGUGUGGGAGUUGCUU l=24 a=14 
---------------------------CCCUGGAUGGUGUGGGAGUUGCUc l=24 a=2 
----------------------------CCUGGAUGGUG------------ l=11 a=2 
----------------------------CCUGGAUGGUGUGGGAGUUGCg- l=22 a=3 
----------------------------CCUGGAUGGUGUGGGAGUUGCU- l=22 a=10 
----------------------------CCUGGAUGGUGUGGGAGUUGCc- l=22 a=1 
----------------------------CCUGGAUGGUGUGGGAGUUGCUU l=23 a=11 
----------------------------CCUGGAUGGUGUGGGAGUUGCUa l=23 a=1 
-----------------------------CUGGAUGGUGUGGGAGUUG--- l=19 a=1 
-----------------------------CUGGAUGGUGUGGGAGUUGCU- l=21 a=21 (c)
-----------------------------gUGGAUGGUGUGGGAGUUGCU- l=21 a=1 
-----------------------------CUGGAUGGUGUGGGAGUUGCc- l=21 a=5 
-----------------------------CUGGAUGGUGUGGGAGUUGuU- l=21 a=2 
-----------------------------CUGGAUGGUGUGGGAGUUGCg- l=21 a=4 
-----------------------------CUGGAUGGUGUGGGAGUUGCa- l=21 a=1 
-----------------------------CUGGAUGGUGUGGaAGUUGCU- l=21 a=1 
-----------------------------CUGGAUGGUGUGGGAGUUGCUU l=22 a=10 
-----------------------------CUGGAUGGUGUGGGAGUUGCgU l=22 a=2 
-----------------------------CUGGAcGGUGUGGGAGUUGCUU l=22 a=1 
------------------------------UGGAUGGUGUGGGAGU----- l=16 a=1 
------------------------------UGGAUGGUGUGGGAGUUaCU- l=20 a=1 
------------------------------UGGAUGGUGUGGGAGUUGCU- l=20 a=3 
-------------------------------GGAUGGUGUGGGAGUUGCU- l=19 a=5 
--------------------------------GAUGGUGUGGGAGUUGCU- l=18 a=1 
--------------------------------GAUGGUGUGGGAGUUGCcU l=19 a=1 

mb-01011
ax-1011011
ku-01
ss-111111111100
fn-111
```
