## Supplementary material for "Comprehensive re-analysis of hairpin RNAs in fungi reveals ancestral links": File S1: PID0851.cci-milR-4.SRR7403494.txt

```
species:   Cocin
pid:       PID0851
parent:    cci-milR-4
paralog:   a
locus:     NW_003307538.1:1973651-1973704
matures:   ['UUUGCGGUGAUGACUGACGU', 'GUCAGUCAAAGCCGCAGACC']
srr:       SRR7403494
genome:    /Users/jax/+Genomes/Fungal_genomes/Cocin.GCF_000182895.1_CC3_genomic.fa
alignment: /media/data/njohnson/+SeqLibraries/FunHP_libraries/Lau2018-av.SRR7403494.cram
call:      samtools view /media/data/njohnson/+SeqLibraries/FunHP_libraries/Lau2018-av.SRR7403494.cram NW_003307538.1:1973651-1973704

0 out of bounds
46 alignments
42 proper strand
35 stranded perfect matches

    **********************  **********************    
GAUGACGUCAGUCAAAGCCGCAGACCAGCUUUUGCGGUGAUGACUGACGUCAUU
((((((((((((((..((((((((......))))))))..))))))))))))))
------------------------------UUUGCGGUGAUGACUGACGU---- l=20 a=20 c
------GUCAGUCAAAGCCGCAGACC---------------------------- l=20 a=0 c*
------------------------------UUUGCGGUGAUGACUGACGU---- l=20 a=20 ma
------GUCAGUCAAAGCCGCAGACC---------------------------- l=20 a=0 ma*

---------------------------GCUUUUGCGGUGAUGACUGu------- l=20 a=1 
-----------------------------UUUUGCGGUGAUGACUGA------- l=18 a=2 
-----------------------------UUUUGCGGUGAUGACUGACG----- l=20 a=1 
-----------------------------UUUUGCGGUGAUGACUGACGU---- l=21 a=1 
------------------------------UUUGCGGUGAUGACUGACG----- l=19 a=1 
------------------------------UUUGCGGUGAUGACUGACGU---- l=20 a=20 (c,ma)
------------------------------UUUGCGGUGAUGACUGACGc---- l=20 a=1 
------------------------------UUUGCGGUGAUGACUGACGg---- l=20 a=2 
------------------------------UUUGCGGUGAUGACcGACGU---- l=20 a=1 
------------------------------UUUGCGGUGAUGACaGACGU---- l=20 a=1 
------------------------------UUUGCGGUGAUGACUGACGUC--- l=21 a=5 
------------------------------UUUGCGGUGAUGACUGACGUCA-- l=22 a=1 
------------------------------UUUGCGGUGAUGACUGACGUCAU- l=23 a=1 
-------------------------------UUGCGGUGAUGACUGACGU---- l=19 a=2 
-------------------------------UUGCGGUGAUGACgGACGU---- l=19 a=1 
---------------------------------GCGGUGAUGACUGACGU---- l=17 a=1 

mb-01011
ax-1011011
ku-01
ss-111111111110
fn-111
```
