## Supplementary material for "Comprehensive re-analysis of hairpin RNAs in fungi reveals ancestral links": File S1: PID0851.cci-milR-4.SRR7403495.txt

```
species:   Cocin
pid:       PID0851
parent:    cci-milR-4
paralog:   a
locus:     NW_003307538.1:1973651-1973704
matures:   ['UUUGCGGUGAUGACUGACGU', 'GUCAGUCAAAGCCGCAGACC']
srr:       SRR7403495
genome:    /Users/jax/+Genomes/Fungal_genomes/Cocin.GCF_000182895.1_CC3_genomic.fa
alignment: /media/data/njohnson/+SeqLibraries/FunHP_libraries/Lau2018-av.SRR7403495.cram
call:      samtools view /media/data/njohnson/+SeqLibraries/FunHP_libraries/Lau2018-av.SRR7403495.cram NW_003307538.1:1973651-1973704

0 out of bounds
39 alignments
35 proper strand
31 stranded perfect matches

    **********************  **********************    
GAUGACGUCAGUCAAAGCCGCAGACCAGCUUUUGCGGUGAUGACUGACGUCAUU
((((((((((((((..((((((((......))))))))..))))))))))))))
------------------------------UUUGCGGUGAUGACUGACGU---- l=20 a=16 c
------GUCAGUCAAAGCCGCAGACC---------------------------- l=20 a=0 c*
------------------------------UUUGCGGUGAUGACUGACGU---- l=20 a=16 ma
------GUCAGUCAAAGCCGCAGACC---------------------------- l=20 a=0 ma*

----------------------------CUUUUGCGGUGAUGACUGACG----- l=21 a=1 
-----------------------------UUUUGCGGUGAUGACUGA------- l=18 a=1 
-----------------------------UUUUGCGGUGAUGACUGAC------ l=19 a=1 
-----------------------------UUUUGCGGUGAUGACUGACG----- l=20 a=1 
-----------------------------UUUUGCGGUGAUGACUGACu----- l=20 a=1 
-----------------------------UUUUGCGGUGAUGACUGACGU---- l=21 a=1 
------------------------------UUUGCGGUGAUGACUGACGU---- l=20 a=16 (c,ma)
------------------------------UUUGCGGUGAUGACUGACGUC--- l=21 a=2 
------------------------------UUUGCGGUGAUGACUGACGUCA-- l=22 a=3 
------------------------------UUUGCGGUGAUGACUGACGUCu-- l=22 a=1 
------------------------------UUUGCGGUGAUGACUGuCGUCA-- l=22 a=1 
------------------------------UUUGCGGUGAUGACUGACGUCAU- l=23 a=1 
-------------------------------UUGCGGUGAUGACUGACGU---- l=19 a=1 
-------------------------------UUGCGGUGAUGACUGACGUu--- l=20 a=1 
-------------------------------UUGCGGUGAUGACUGACGUCA-- l=21 a=1 
---------------------------------GCGGUGAUGACUGACG----- l=16 a=1 
----------------------------------CGGUGAUGACUGACG----- l=15 a=1 

mb-01011
ax-1011011
ku-01
ss-111111111110
fn-111
```
