## Supplementary material for "Comprehensive re-analysis of hairpin RNAs in fungi reveals ancestral links": File S1: PID0851.cci-milR-4.SRR7403496.txt

```
species:   Cocin
pid:       PID0851
parent:    cci-milR-4
paralog:   a
locus:     NW_003307538.1:1973651-1973704
matures:   ['UUUGCGGUGAUGACUGACGU', 'GUCAGUCAAAGCCGCAGACC']
srr:       SRR7403496
genome:    /Users/jax/+Genomes/Fungal_genomes/Cocin.GCF_000182895.1_CC3_genomic.fa
alignment: /media/data/njohnson/+SeqLibraries/FunHP_libraries/Lau2018-av.SRR7403496.cram
call:      samtools view /media/data/njohnson/+SeqLibraries/FunHP_libraries/Lau2018-av.SRR7403496.cram NW_003307538.1:1973651-1973704

0 out of bounds
15 alignments
11 proper strand
8 stranded perfect matches

     ******************        ******************     
GAUGACGUCAGUCAAAGCCGCAGACCAGCUUUUGCGGUGAUGACUGACGUCAUU
((((((((((((((..((((((((......))))))))..))))))))))))))
------------------------------UUUGCGGUGAUGACUGACGU---- l=20 a=1 c
------GUCAGUCAAAGCCGCAGACC---------------------------- l=20 a=0 c*
---------------------------------GCGGUGAUGACUGACG----- l=16 a=2 ma
-------UCAGUCAAAGCCGCAG------------------------------- l=16 a=0 ma*

-----------------------------UUUUGCGGUGAUGACUGu------- l=18 a=1 
-----------------------------UUUUGCGGUGAUGACUGA------- l=18 a=1 
-----------------------------UUUUGCGGUGAUGACUGACa----- l=20 a=1 
------------------------------UUUGCGGUGAUGACUGACGU---- l=20 a=1 (c)
-------------------------------UUGCGGUGAUGACUGACGU---- l=19 a=1 
---------------------------------GCGGUGAUGACUGACa----- l=16 a=1 
---------------------------------GCGGUGAUGACUGACG----- l=16 a=2 (ma)
---------------------------------GCGGUGAUGACUGACGU---- l=17 a=1 
----------------------------------CGGUGAUGACUGACG----- l=15 a=2 

mb-01011
ax-1011001
ku-01
ss-101010111100
fn-101
```
