## Supplementary material for "Comprehensive re-analysis of hairpin RNAs in fungi reveals ancestral links": File S1: PID0851.cci-milR-4.SRR7403498.txt

```
species:   Cocin
pid:       PID0851
parent:    cci-milR-4
paralog:   a
locus:     NW_003307538.1:1973651-1973704
matures:   ['UUUGCGGUGAUGACUGACGU', 'GUCAGUCAAAGCCGCAGACC']
srr:       SRR7403498
genome:    /Users/jax/+Genomes/Fungal_genomes/Cocin.GCF_000182895.1_CC3_genomic.fa
alignment: /media/data/njohnson/+SeqLibraries/FunHP_libraries/Lau2018-av.SRR7403498.cram
call:      samtools view /media/data/njohnson/+SeqLibraries/FunHP_libraries/Lau2018-av.SRR7403498.cram NW_003307538.1:1973651-1973704

0 out of bounds
7 alignments
4 proper strand
4 stranded perfect matches

   ***********************  ***********************   
GAUGACGUCAGUCAAAGCCGCAGACCAGCUUUUGCGGUGAUGACUGACGUCAUU
((((((((((((((..((((((((......))))))))..))))))))))))))
------------------------------UUUGCGGUGAUGACUGACGU---- l=20 a=1 c
------GUCAGUCAAAGCCGCAGACC---------------------------- l=20 a=0 c*
------------------------------UUUGCGGUGAUGACUGACGUC--- l=21 a=2 ma
-----CGUCAGUCAAAGCCGCAGACC---------------------------- l=21 a=0 ma*

------------------------------UUUGCGGUGAUGACUGACGU---- l=20 a=1 (c)
------------------------------UUUGCGGUGAUGACUGACGUC--- l=21 a=2 (ma)
------------------------------UUUGCGGUGAUGACUGACGUCA-- l=22 a=1 

mb-01011
ax-1011011
ku-01
ss-111110111110
fn-001
```
