## Supplementary material for "Comprehensive re-analysis of hairpin RNAs in fungi reveals ancestral links": File S1: PID0852.cci-milR-4.SRR7403493.txt

```
species:   Cocin
pid:       PID0852
parent:    cci-milR-4
paralog:   b
locus:     NW_003307538.1:2383228-2383273
matures:   ['UCAGUCAUCACCGCAAACCA', 'UUUUGCGGUGAUGACUGACG']
srr:       SRR7403493
genome:    /Users/jax/+Genomes/Fungal_genomes/Cocin.GCF_000182895.1_CC3_genomic.fa
alignment: /media/data/njohnson/+SeqLibraries/FunHP_libraries/Lau2018-av.SRR7403493.cram
call:      samtools view /media/data/njohnson/+SeqLibraries/FunHP_libraries/Lau2018-av.SRR7403493.cram NW_003307538.1:2383228-2383273

470 out of bounds
2172 alignments
1328 proper strand
1103 stranded perfect matches

**********************  **********************
ACGUCAGUCAUCACCGCAAACCAGCUUUUGCGGUGAUGACUGACGU
((((((((((((((((((((......))))))))))))))))))))
---UCAGUCAUCACCGCAAACCA----------------------- l=20 a=9 c
-------------------------UUUUGCGGUGAUGACUGACG- l=20 a=15 c*
--------------------------UUUGCGGUGAUGACUGACGU l=20 a=702 ma
--GUCAGUCAUCACCGCAAACC------------------------ l=20 a=0 ma*

------------------------------CGGUGAUGACUGACa- l=15 a=1 
------------------------------CGGUGAUGACUGACG- l=15 a=1 
------------------------------CGGUGAUGACUGACGU l=16 a=1 
-----------------------------GCGGUGAUGACUGACG- l=16 a=6 
-----------------------------GCGGUGAUGACUGACc- l=16 a=1 
-----------------------------GCGGUGAUGACUGACa- l=16 a=1 
-----------------------------aCGGUGAUGACUGACG- l=16 a=1 
-----------------------------GCGGUGAUGACUGACGU l=17 a=1 
----------------------------UGCGGUGAUGACUGACGU l=18 a=1 
---------------------------UUGCGGUGAUGACUGACG- l=18 a=2 
---------------------------UUGCGGUGAUGACUGACGU l=19 a=45 
---------------------------UUGCGGUGAUGACUGACGa l=19 a=1 
---------------------------UUGCGGUGAUGACcGACGU l=19 a=1 
---------------------------UUGCGGUGAUGACUGACGc l=19 a=2 
---------------------------UUuCGGUGAUGACUGACGU l=19 a=1 
---------------------------UUGCGaUGAUGACUGACGU l=19 a=1 
---------------------------UUGCGGcGAUGACUGACGU l=19 a=1 
--------------------------UUUGCGGUGAUGACU----- l=15 a=1 
--------------------------UUUGCGGUGAUGACUG---- l=16 a=1 
--------------------------UUcGCGGUGAUGACUGA--- l=17 a=1 
--------------------------UUUGCGGUGAUGACUGA--- l=17 a=2 
--------------------------UUUGCGGUGAUGACUGAC-- l=18 a=1 
--------------------------UUUGCGGUGAUGACUGACa- l=19 a=7 
--------------------------UUUGCGGUGAUGACUGACG- l=19 a=13 
--------------------------UUcGCGGUGAUGACUGACG- l=19 a=1 
--------------------------UUUGCGGUGgUGACUGACG- l=19 a=1 
--------------------------UUUGCGGUGAUGACcGACG- l=19 a=1 
--------------------------UUUGCGGUGAUGgCUGACG- l=19 a=1 
--------------------------UUUGCGGUGAUGACUGACaU l=20 a=6 
--------------------------UUUGCGGUGAUGACUGACGU l=20 a=702 (ma)
--------------------------UUUGCGGUGAUGACUGACcU l=20 a=4 
--------------------------UUUGCGGUGAUGACUGACGa l=20 a=12 
--------------------------UUUGCuGUGAUGACUGACGU l=20 a=2 
--------------------------UUcGCGGUGAUGACUGACGU l=20 a=5 
--------------------------UUUGCGGUGAUGACUGACGg l=20 a=10 
--------------------------UUUGCGGUGAUGACUGACGc l=20 a=38 
--------------------------UUUGCGGaGAUGACUGACGU l=20 a=1 
--------------------------UUUGCGGUGAUGACUGAaGU l=20 a=8 
--------------------------UUUGCGGUGgUGACUGACGU l=20 a=2 
--------------------------UUUGCGGUGAUGACgGACGU l=20 a=1 
--------------------------UUUGCGGUGAUGACUuACGU l=20 a=1 
--------------------------UUUGCGGUGAUGuCUGACGU l=20 a=1 
--------------------------UUUGCGGUGAUGACUGcCGU l=20 a=1 
--------------------------UUUGCGGUGAUGACUGACuU l=20 a=1 
--------------------------UUUGCGGUGAUGACUGgCGU l=20 a=5 
--------------------------UcUGCGGUGAUGACUGACGU l=20 a=1 
--------------------------UUUGCGGUGAUGgCUGACGU l=20 a=5 
--------------------------UUUGCaGUGAUGACUGACGU l=20 a=4 
--------------------------UUUGCGGcGAUGACUGACGU l=20 a=2 
--------------------------UUUGCGGUaAUGACUGACGU l=20 a=1 
--------------------------UUUGCGGUGAaGACUGACGU l=20 a=1 
--------------------------UUUGCGGUGAUGACcGACGU l=20 a=1 
--------------------------gUUGCGGUGAUGACUGACGU l=20 a=1 
--------------------------UUUGCGGUGAUGAuUGACGU l=20 a=1 
--------------------------UUUGCGGUuAUGACUGACGU l=20 a=1 
--------------------------UUUGCGGUGAUGACUaACGU l=20 a=1 
-------------------------UUUUGCGGUGAUGACUGA--- l=18 a=26 
-------------------------UUUUGCGGUGAUGACUGg--- l=18 a=2 
-------------------------UUUUGCGGUGAUGACUGu--- l=18 a=3 
-------------------------UUUUGCGGUGAUGACUGgC-- l=19 a=1 
-------------------------UUUUGCGGUGAUGACUGAC-- l=19 a=3 
-------------------------UUUUGCGGUGgUGACUGAC-- l=19 a=1 
-------------------------UUUUGCGGUGAUGACUGACa- l=20 a=4 
-------------------------UUUUGCGGUGAUGACUGACG- l=20 a=15 (c*)
-------------------------UUUUaCGGUGAUGACUGACG- l=20 a=1 
-------------------------UUUUGCGGUGAUGACUGACc- l=20 a=1 
-------------------------UUUUGCGGUGAUGACUGACGU l=21 a=12 
-------------------------UUUUGCGGcGAUGACUGACGU l=21 a=1 
------------------------CUUUUGCGGUGAUGACUG---- l=18 a=1 
------------------------uUUUUGCGGUGAUGACUGACGU l=22 a=1 
-----------------------GCUUUUGCGGUGAUGACUGu--- l=20 a=2 
----------------------AGCUUUUGCGGUGAUGACUGu--- l=21 a=1 
---UCAGUCAUCACCGCAAACu------------------------ l=19 a=1 
---UCAGUCAUCACCGCAAACC------------------------ l=19 a=3 
---UCAGUCAUCACCGCAAACCA----------------------- l=20 a=9 (c)
---UCAGUCAUCACCGCAgACCA----------------------- l=20 a=1 
---UCAGUCAUCACCGCAAACCAG---------------------- l=21 a=8 
---UCAGUCAUCACCGCAAACCAa---------------------- l=21 a=1 
---UCAGUCAUCcCCGCAAACCAG---------------------- l=21 a=1 
---UCAGUCAUCACCGCAAACCAc---------------------- l=21 a=1 
---UCAGUCAUCACCGCAAACCAGu--------------------- l=22 a=14 
---UCAGUCAUCACCGCAAACCAGC--------------------- l=22 a=34 
---UCuGUCAUCACCGCAAACCAGC--------------------- l=22 a=1 
---UCAGUCAUCACCGCgAACCAGC--------------------- l=22 a=1 
---UCAGUCAUCACCGCAAACCAGa--------------------- l=22 a=2 
---aCAGUCAUCACCGCAAACCAGC--------------------- l=22 a=1 
---UCAGUCAUCACCGCAAACCAGCU-------------------- l=23 a=192 
---UCAGUCAUCACCGCAAACCAGuU-------------------- l=23 a=6 
---UCAGUCAUCACCGCAAACCAGCc-------------------- l=23 a=12 
---UCAGUCAUCACCGCAAACCAGCa-------------------- l=23 a=7 
---UCAGUCAUCACCGCAAACCAGgU-------------------- l=23 a=1 
---cCAGUCAUCACCGCAAACCAGCU-------------------- l=23 a=2 
---UCAGUCAUCACuGCAAACCAGCU-------------------- l=23 a=1 
---UCAGUCAUCACCGCAAACCgGCU-------------------- l=23 a=1 
---UCAGcCAUCACCGCAAACCAGCU-------------------- l=23 a=1 
---UCAGUCAUCACCGCAAACCAaCU-------------------- l=23 a=2 
---UCAGUCAUCACCGCAAACCAGCg-------------------- l=23 a=1 
---UCAGUuAUCACCGCAAACCAGCU-------------------- l=23 a=1 
---UCAGUCAUCACCGCAgACCAGCU-------------------- l=23 a=1 
---UCAGUCAUCACCGCAAACCAGCUU------------------- l=24 a=17 
---UCAGUCAUCACCGCAAACCAGCUg------------------- l=24 a=1 
---aCAGUCAUCACCGCAAACCAGCUU------------------- l=24 a=1 
---UCAGUCAUCACCGCAAACCAGCUa------------------- l=24 a=2 
---UCAGUCAUCACCGCAAACCAGCUgU------------------ l=25 a=1 
---UCAGUCAUCACCGCAAACCAGCUUU------------------ l=25 a=3 
---UCAGUCAUCACCGCAAACCAGCaUU------------------ l=25 a=1 
---UCAGUCAUCACCGCAAACCAGCUcU------------------ l=25 a=1 
---UCAGUCAUCACCGCAAACCAGCUUUU----------------- l=26 a=3 

mb-01011
ax-1011011
ku-11
ss-111110111110
fn-101
```
