## Supplementary material for "Comprehensive re-analysis of hairpin RNAs in fungi reveals ancestral links": File S1: PID0852.cci-milR-4.SRR7403494.txt

```
species:   Cocin
pid:       PID0852
parent:    cci-milR-4
paralog:   b
locus:     NW_003307538.1:2383228-2383273
matures:   ['UCAGUCAUCACCGCAAACCA', 'UUUUGCGGUGAUGACUGACG']
srr:       SRR7403494
genome:    /Users/jax/+Genomes/Fungal_genomes/Cocin.GCF_000182895.1_CC3_genomic.fa
alignment: /media/data/njohnson/+SeqLibraries/FunHP_libraries/Lau2018-av.SRR7403494.cram
call:      samtools view /media/data/njohnson/+SeqLibraries/FunHP_libraries/Lau2018-av.SRR7403494.cram NW_003307538.1:2383228-2383273

550 out of bounds
2953 alignments
1707 proper strand
1410 stranded perfect matches

**********************  **********************
ACGUCAGUCAUCACCGCAAACCAGCUUUUGCGGUGAUGACUGACGU
((((((((((((((((((((......))))))))))))))))))))
---UCAGUCAUCACCGCAAACCA----------------------- l=20 a=12 c
-------------------------UUUUGCGGUGAUGACUGACG- l=20 a=11 c*
--------------------------UUUGCGGUGAUGACUGACGU l=20 a=951 ma
--GUCAGUCAUCACCGCAAACC------------------------ l=20 a=0 ma*

------------------------------CGGUGAUGACU----- l=11 a=1 
------------------------------CGGUGAUGACUGACG- l=15 a=5 
------------------------------CGGUGAUGgCUGACG- l=15 a=1 
------------------------------CGGUGAUGACUGACGU l=16 a=1 
-----------------------------GCGGUGAUGACU----- l=12 a=5 
-----------------------------GCGGUGAUGACUG---- l=13 a=1 
-----------------------------GCGGUGAUGACUGACG- l=16 a=25 
-----------------------------GCGGUGAUGACUGACGU l=17 a=7 
-----------------------------GCGGUGAUGACaGACGU l=17 a=1 
----------------------------UGCGGUGAUGACUGACGU l=18 a=1 
---------------------------UUGCGGUGAUGACUGACG- l=18 a=1 
---------------------------UUGCGGUGAUGACUGACaU l=19 a=2 
---------------------------UUGCGGUGAUGACUGACGU l=19 a=62 
---------------------------UUGCGGUGAUGACUGACGa l=19 a=3 
---------------------------UUGCGGUGAUGACUGACGg l=19 a=2 
---------------------------UUGCGGUGAUGACUGACGc l=19 a=2 
--------------------------UUUGCGGUGAUGACU----- l=15 a=1 
--------------------------UUUGCGGUGAUGACUGu--- l=17 a=1 
--------------------------UUUGCGGUGAUGACUGA--- l=17 a=2 
--------------------------UUUGCGGUGAUGACUGAg-- l=18 a=1 
--------------------------UUUGCGGUGAUGACUGACG- l=19 a=37 
--------------------------UUUGCGGUGAUGACUGACa- l=19 a=2 
--------------------------UUUGCGGUGAUGACUGACu- l=19 a=1 
--------------------------UUUGCGGUGAUGACUGACc- l=19 a=2 
--------------------------UUUGCGGUGgUGACUGACG- l=19 a=1 
--------------------------UUUGCaGUGAUGACUGACG- l=19 a=1 
--------------------------UUUGCGGUGAUGACUGACGU l=20 a=951 (ma)
--------------------------UUUGCGGUGAUGACUGACaU l=20 a=6 
--------------------------UUUGCGGUGAUGACUGgCGU l=20 a=7 
--------------------------UUUGCGGUGAUGACUGACGc l=20 a=57 
--------------------------UUUGCGGUGAUGACUGACGg l=20 a=19 
--------------------------UUUGCGGUGgUGACUGACGU l=20 a=3 
--------------------------UUUGCGGUGAUGACUGACGa l=20 a=20 
--------------------------UUcGCGGUGAUGACUGACGU l=20 a=4 
--------------------------UUUGCGGUGAUGuCUGACGU l=20 a=1 
--------------------------UgUGCGGUGAUGACUGACGU l=20 a=1 
--------------------------UUUGCGGUGAUGACcGACGU l=20 a=4 
--------------------------UUUGCGGUGAUGACUGACcU l=20 a=2 
--------------------------UUUuCGGUGAUGACUGACGU l=20 a=1 
--------------------------aUUGCGGUGAUGACUGACGU l=20 a=1 
--------------------------UUUGCGGUuAUGACUGACGU l=20 a=1 
--------------------------UUUGCGGcGAUGACUGACGU l=20 a=3 
--------------------------UUUaCGGUGAUGACUGACGU l=20 a=1 
--------------------------UUUGCGGUGAUGgCUGACGU l=20 a=5 
--------------------------UUUGCGGUGuUGACUGACGU l=20 a=1 
--------------------------UUUGCGGUGAUGAuUGACGU l=20 a=1 
--------------------------UUUGCGuUGAUGACUGACGU l=20 a=1 
--------------------------UaUGCGGUGAUGACUGACGU l=20 a=1 
--------------------------UcUGCGGUGAUGACUGACGU l=20 a=2 
--------------------------UUUGCGGUGAUGACaGACGU l=20 a=1 
--------------------------UUUGCGGUGAUaACUGACGU l=20 a=1 
--------------------------UUUGCGGUGAUGACUaACGU l=20 a=1 
--------------------------UUUGCaGUGAUGACUGACGU l=20 a=7 
--------------------------UUUGCcGUGAUGACUGACGU l=20 a=1 
--------------------------UUUGaGGUGAUGACUGACGU l=20 a=1 
--------------------------UUUGCGGUGAUGACUGAaGU l=20 a=1 
--------------------------UUUGCGGUGAUGACUGACuU l=20 a=1 
-------------------------UUUUGCGGUGAUGAa------ l=15 a=1 
-------------------------UUUUGCGGUGAUGACUG---- l=17 a=4 
-------------------------UUUUGCGGUGAUGACUGA--- l=18 a=40 
-------------------------UUUUGCGGUGAUGACUGu--- l=18 a=9 
-------------------------UUUUGCGGUGAUGACUcA--- l=18 a=1 
-------------------------UUUUGCGGUGAUGACUGg--- l=18 a=3 
-------------------------cUUUGCGGUGAUGACUGA--- l=18 a=1 
-------------------------UUUUGCGGgGAUGACUGA--- l=18 a=1 
-------------------------UUUUGCGaUGAUGACUGA--- l=18 a=1 
-------------------------UUUUGCGGUGAUGACUGAC-- l=19 a=5 
-------------------------UUUUGCGGUGAUGACUGACu- l=20 a=8 
-------------------------UUUUGCGGUGAUGACUGACG- l=20 a=11 (c*)
-------------------------UUUUGCGGUGAUGACUGACc- l=20 a=2 
-------------------------UUUUGCGGUGAUGgCUGACG- l=20 a=1 
-------------------------UUUUGCGGUGAUGACUGACa- l=20 a=1 
-------------------------UUcUGCGGUGAUGACUGACG- l=20 a=1 
-------------------------UUUUGCGGUGAUGACUGACGa l=21 a=3 
-------------------------UUUUGCGGUGAUGACUGACGU l=21 a=21 
-------------------------UUUUGCGGUGAUGACUGACGc l=21 a=1 
-------------------------UUUUGCGGUGAUcACUGACGU l=21 a=1 
------------------------CUUUUGCGGUGAUGACUGACa- l=21 a=1 
-----------------------GCUUUUGCGGUGAUGACUGA--- l=20 a=3 
----------------------AGCUUUUGCGGcGAUGACUG---- l=20 a=1 
----------------------AGCUUUUGCGGUGAUGACUG---- l=20 a=1 
----------------------AGCUUUUGCGGUGAUGACUGu--- l=21 a=2 
-----AGUCAUCACCGCAAACa------------------------ l=17 a=1 
-----AGUCAUCACCGCAAACC------------------------ l=17 a=1 
-----AGUCAUCACCGCAAACCAGCUUa------------------ l=23 a=1 
---UCAGUCAUCACCGCAAAC------------------------- l=18 a=1 
---UCAGUCAUCACCGCAAACu------------------------ l=19 a=4 
---UCAGUCAUCACCGCAAACC------------------------ l=19 a=9 
---UCAGUCAUCACCGCAAACa------------------------ l=19 a=1 
---UCAGUCAUCACCGCAAACCA----------------------- l=20 a=12 (c)
---UCAGUCAUCACCGCAAACCg----------------------- l=20 a=1 
---UCAGUCAUCACCGCAAACCAG---------------------- l=21 a=9 
---UCAGUCAUCACCGCAAACCAa---------------------- l=21 a=1 
---UCAGUCAUCACCGCAAACCAGC--------------------- l=22 a=37 
---UCAGUCAUCACCGCAAACCAGu--------------------- l=22 a=15 
---UCAGUCAUCACCGCgAACCAGC--------------------- l=22 a=1 
---UCAGUCAUCACCGCAAACCAGa--------------------- l=22 a=4 
---UCAGUCAUCACCGCAAgCCAGC--------------------- l=22 a=1 
---cCAGUCAUCACCGCAAACCAGC--------------------- l=22 a=1 
---UCAGUCAUCACCGCAAACCAGCU-------------------- l=23 a=150 
---UCAGUCgUCACCGCAAACCAGCU-------------------- l=23 a=2 
---UCAGUCAUCACCGCAAACCAGuU-------------------- l=23 a=10 
---UCAGUCAUCACCGCAAACCAGCc-------------------- l=23 a=10 
---UCAGUCAcCACCGCAAACCAGCU-------------------- l=23 a=1 
---UCgGUCAUCACCGCAAACCAGCU-------------------- l=23 a=3 
---UCAGUCAUCACCGCAAACCAGCa-------------------- l=23 a=10 
---UCAGUCAUCACCGCAgACCAGCU-------------------- l=23 a=1 
---UCAGUCAUCACaGCAAACCAGCU-------------------- l=23 a=1 
---UCAGUCAUCACuGCAAACCAGCU-------------------- l=23 a=1 
---aCAGUCAUCACCGCAAACCAGCU-------------------- l=23 a=1 
---UCAGUCAUCACCGCAAACCAGCg-------------------- l=23 a=1 
---UCAGUCAUCACCGuAAACCAGCU-------------------- l=23 a=1 
---cCAGUCAUCACCGCAAACCAGCU-------------------- l=23 a=1 
---UCAGUCAUCACCGCAAgCCAGCU-------------------- l=23 a=1 
---UCAGaCAUCACCGCAAACCAGCU-------------------- l=23 a=1 
---UCAGUCAUCACCGCAAACCgGCU-------------------- l=23 a=1 
---UCAGcCAUCACCGCAAACCAGCU-------------------- l=23 a=1 
---UCAGUuAUCACCGCAAACCAGCU-------------------- l=23 a=1 
---UCAGUCAUCgCCGCAAACCAGCU-------------------- l=23 a=1 
---UCAGUCAUCACCGCAAACCAGCUU------------------- l=24 a=4 
---UCAGUCAUCACCGCAAACCAGCUa------------------- l=24 a=2 
---UCAGUCAUCACCGCAAACCAGCUUUU----------------- l=26 a=2 

mb-01011
ax-1011011
ku-11
ss-111110111110
fn-101
```
