## Supplementary material for "Comprehensive re-analysis of hairpin RNAs in fungi reveals ancestral links": File S1: PID0852.cci-milR-4.SRR7403495.txt

```
species:   Cocin
pid:       PID0852
parent:    cci-milR-4
paralog:   b
locus:     NW_003307538.1:2383228-2383273
matures:   ['UCAGUCAUCACCGCAAACCA', 'UUUUGCGGUGAUGACUGACG']
srr:       SRR7403495
genome:    /Users/jax/+Genomes/Fungal_genomes/Cocin.GCF_000182895.1_CC3_genomic.fa
alignment: /media/data/njohnson/+SeqLibraries/FunHP_libraries/Lau2018-av.SRR7403495.cram
call:      samtools view /media/data/njohnson/+SeqLibraries/FunHP_libraries/Lau2018-av.SRR7403495.cram NW_003307538.1:2383228-2383273

503 out of bounds
2629 alignments
1576 proper strand
1257 stranded perfect matches

**********************  **********************
ACGUCAGUCAUCACCGCAAACCAGCUUUUGCGGUGAUGACUGACGU
((((((((((((((((((((......))))))))))))))))))))
---UCAGUCAUCACCGCAAACCA----------------------- l=20 a=10 c
-------------------------UUUUGCGGUGAUGACUGACG- l=20 a=25 c*
--------------------------UUUGCGGUGAUGACUGACGU l=20 a=753 ma
--GUCAGUCAUCACCGCAAACC------------------------ l=20 a=0 ma*

------------------------------CGGUGAUGACUGACG- l=15 a=12 
------------------------------CGGUGAUGACUGgCG- l=15 a=1 
------------------------------CGGUGAUGACUGACa- l=15 a=2 
------------------------------CGGUGAUGACUGACu- l=15 a=1 
------------------------------CGGUGAUGACUGACGU l=16 a=1 
-----------------------------GCGGUGAUGACU----- l=12 a=5 
-----------------------------GCGGUGAUGACUG---- l=13 a=1 
-----------------------------GCGGUGAUGACUGA--- l=14 a=1 
-----------------------------GCGGUGAUGACUGu--- l=14 a=1 
-----------------------------GCGGUGAUGACUGACG- l=16 a=28 
-----------------------------GCGGUGAUGACUGACa- l=16 a=6 
-----------------------------GCGGUGAUGACUGACu- l=16 a=1 
-----------------------------GCGGUGAUGgCUGACG- l=16 a=1 
-----------------------------GCGGUGAUGACUGAaG- l=16 a=1 
-----------------------------GCGGUGAUGACcGACG- l=16 a=1 
-----------------------------GCGGUaAUGACUGACG- l=16 a=1 
-----------------------------GCGGUGAUGACUGACGU l=17 a=10 
-----------------------------GCGGUGAUGACUGACcU l=17 a=1 
-----------------------------GCGGUGAUGACUGACGc l=17 a=1 
----------------------------UGCGGUGAUGACUGA--- l=15 a=2 
----------------------------UGCGGUGAUGACUGACu- l=17 a=1 
----------------------------UGCGGUGAUGACUGACGU l=18 a=4 
----------------------------UGCGGUGAUGACUGgCGU l=18 a=1 
---------------------------UUGCGGUGAUGACU----- l=14 a=1 
---------------------------UUGCGGUGAUGACUGACG- l=18 a=3 
---------------------------UUGCGGUGAUGACUGACa- l=18 a=1 
---------------------------UUGCGGUGAUGACUGACu- l=18 a=1 
---------------------------UUGCGGUGAUGACUGACGU l=19 a=37 
---------------------------UUGCGGUGAUGACUGACGa l=19 a=1 
---------------------------UUGCGGUGAUGgCUGACGU l=19 a=1 
---------------------------UaGCGGUGAUGACUGACGU l=19 a=1 
---------------------------UUGCGGUGAUGACUGACGc l=19 a=1 
---------------------------cUGCGGUGAUGACUGACGU l=19 a=2 
---------------------------UcGCGGUGAUGACUGACGU l=19 a=1 
---------------------------UUGCGcUGAUGACUGACGU l=19 a=1 
---------------------------UUGCGGUGAUGACUGACaU l=19 a=1 
---------------------------UUGCGGUGAUGACUGACGg l=19 a=1 
---------------------------UUGCuGUGAUGACUGACGU l=19 a=1 
--------------------------UUUGCGGUGAUGACU----- l=15 a=1 
--------------------------UUUGCGGUGAUGACUGAC-- l=18 a=2 
--------------------------UUUGCGGUGAUGACUGACa- l=19 a=4 
--------------------------UUUGCGGUGAUGACUGACG- l=19 a=29 
--------------------------UUUGCGGUGAUGACUGACu- l=19 a=4 
--------------------------UUUGCGGUGAUGACUGgCG- l=19 a=2 
--------------------------UUUGCGGUGAUGACUGAgG- l=19 a=1 
--------------------------UUUGCGGUGAUaACUGACG- l=19 a=1 
--------------------------UUUGCGGUGAUGgCUGACG- l=19 a=1 
--------------------------UUUGCGGUGAUGACUGACGU l=20 a=753 (ma)
--------------------------UUUGCGGUGgUGACUGACGU l=20 a=3 
--------------------------UUUGCGGUGAUGACUGACGa l=20 a=17 
--------------------------UUUGCGGUGAUGACUGACGc l=20 a=46 
--------------------------UUUGCGGUGAUGACUGACGg l=20 a=17 
--------------------------UcUGCGGUGAUGACUGACGU l=20 a=3 
--------------------------UUcGCGGUGAUGACUGACGU l=20 a=2 
--------------------------UUUGCGGUGAUGACUGACaU l=20 a=5 
--------------------------aUUGCGGUGAUGACUGACGU l=20 a=2 
--------------------------UUUGCGaUGAUGACUGACGU l=20 a=2 
--------------------------UUUGCGGUGAUGACUGACcU l=20 a=4 
--------------------------UUUGCGGUGAUGACUGgCGU l=20 a=2 
--------------------------UgUGCGGUGAUGACUGACGU l=20 a=1 
--------------------------UUUGCGGUGAUGACcGACGU l=20 a=2 
--------------------------UUUGCGGUGAUGuCUGACGU l=20 a=2 
--------------------------UUUGCGGUGAUGACUGuCGU l=20 a=1 
--------------------------UUUGCGGcGAUGACUGACGU l=20 a=4 
--------------------------UUUGCuGUGAUGACUGACGU l=20 a=1 
--------------------------UUUaCGGUGAUGACUGACGU l=20 a=1 
--------------------------UaUGCGGUGAUGACUGACGU l=20 a=2 
--------------------------UUUGCGGUuAUGACUGACGU l=20 a=1 
--------------------------UUUGCGGUGAUGACUGAaGU l=20 a=3 
--------------------------UUUGCaGUGAUGACUGACGU l=20 a=3 
--------------------------UUUGCGGUGAUGAuUGACGU l=20 a=1 
--------------------------UUUGCGGUGAUGACUGAgGU l=20 a=2 
--------------------------UUUGCGGUGAUuACUGACGU l=20 a=1 
--------------------------UUUGCGGUGAUGgCUGACGU l=20 a=1 
-------------------------UUUUGCGGUGAUGACU----- l=16 a=1 
-------------------------UUUUGCGGUGAUGACUG---- l=17 a=3 
-------------------------UUUUGCGGUGAUGACUGA--- l=18 a=37 
-------------------------UUUUGCGGUGAUGACUGu--- l=18 a=16 
-------------------------UUUcGCGGUGAUGACUGA--- l=18 a=1 
-------------------------UUUUGCGGUGAUGACUGc--- l=18 a=2 
-------------------------UUUUGCGGUGAUGACgGA--- l=18 a=1 
-------------------------UUUUGCGGUGAUGACUGg--- l=18 a=2 
-------------------------UUUUGCGGUGAUGACUGAC-- l=19 a=2 
-------------------------UUUUGCGGUGAUGACUGACu- l=20 a=8 
-------------------------UUUUGCGGUGAUGACUGACa- l=20 a=8 
-------------------------UUUUGCGGUGAUGACUGACG- l=20 a=25 (c*)
-------------------------UUUUGCGGUGAUGACUGACc- l=20 a=1 
-------------------------UUUUGCGGUGAUGACcGACG- l=20 a=1 
-------------------------UUcUGCGGUGAUGACUGACG- l=20 a=1 
-------------------------UUUUGCGGUGAUGACUGACGU l=21 a=8 
-------------------------UUUUGCGGUGAUGACUGACcU l=21 a=1 
-------------------------UUUUGCGGUGAUGACUGACGa l=21 a=2 
------------------------CUUUUGCGGUGAUGACUGA--- l=19 a=2 
------------------------CUUUUGCGGUGAUGACUGAC-- l=20 a=1 
------------------------CUUUUGCGGUGAUGACUGACu- l=21 a=1 
-----------------------GCUUUUGCGGUGAUGACUGA--- l=20 a=2 
----------------------AGCUUUUGCGGUGAUGACU----- l=19 a=1 
----------------------AGCUUUUGCGGUGAUGACUGA--- l=21 a=1 
-----AGUCAUCACCGCAAACCAGCU-------------------- l=21 a=2 
-----AGUCAUCACCGCAAACCAGCUUU------------------ l=23 a=1 
----CAGUCAUCACCGCAAACCAGCUU------------------- l=23 a=1 
---UCAGUCAUCACCGCAAACu------------------------ l=19 a=1 
---UCAGUCAUCACCGCAAACC------------------------ l=19 a=15 
---UCAGUCAUCACCGCAAACCA----------------------- l=20 a=10 (c)
---UCAGUCAUCACCGCAAACCg----------------------- l=20 a=1 
---UCAGUCAUCACCGCAAACCu----------------------- l=20 a=1 
---UCAGUCAUCACCGCAAAaCA----------------------- l=20 a=1 
---UCAGUCAUCACCGCAAACCAG---------------------- l=21 a=22 
---UCAGUCAUCACCGCAAACCAa---------------------- l=21 a=2 
---UCAGcCAUCACCGCAAACCAG---------------------- l=21 a=2 
---UCAGUCAUCACCGCAAACCAu---------------------- l=21 a=1 
---UCAGUCAUCACCGCAAACCAGC--------------------- l=22 a=60 
---UCAGUCAUCACCGCAAACCAGu--------------------- l=22 a=21 
---UCAGUCAUCACCGCAAACCAGa--------------------- l=22 a=4 
---UCAGUCAcCACCGCAAACCAGC--------------------- l=22 a=1 
---UCAGUCAUCACCGCAAACCAuC--------------------- l=22 a=1 
---UCAGUCAUCACCGCAAACuAGC--------------------- l=22 a=1 
---UCAGUCAUCACCGCAAACCAGCU-------------------- l=23 a=160 
---UCAGUCAcCACCGCAAACCAGCU-------------------- l=23 a=1 
---UCAGUCAUCACCGCAAACCAGCa-------------------- l=23 a=11 
---UCAGUCAUCACCGCAAACCAGuU-------------------- l=23 a=21 
---UCAGUCAUCACCGCAAACCAaCU-------------------- l=23 a=2 
---UCAGUCAUCACCGCAAACCAGCg-------------------- l=23 a=2 
---UCAGUCAUCACCGCAAgCCAGCU-------------------- l=23 a=1 
---UCcGUCAUCACCGCAAACCAGCU-------------------- l=23 a=1 
---UCAGUCAUCACCGCAAACCAGCc-------------------- l=23 a=7 
---cCAGUCAUCACCGCAAACCAGCU-------------------- l=23 a=6 
---UCAGUCAUuACCGCAAACCAGCU-------------------- l=23 a=1 
---UCAGUCAUCACCGCAAACCAcCU-------------------- l=23 a=2 
---UCAGUCAUCACCGCAAAgCAGCU-------------------- l=23 a=1 
---UCAGUCAUCACCGCAAACCAGCUU------------------- l=24 a=7 
---UCAGUCAUCACCGCAAACCAGCUc------------------- l=24 a=1 
---UCAGUCAUCACCGCAAACCAGaUU------------------- l=24 a=1 
---UCAGUCAUCACCGCAAACCAGCUa------------------- l=24 a=2 
---UCAGUCAUCACCGCAAACCAGCUUc------------------ l=25 a=1 
---UCAGUCAUCACCGCAAACCAGCUUU------------------ l=25 a=1 
---UCAGUCAUCACCGCAAACCAGCUUUU----------------- l=26 a=2 
---UCAGUCAUCACCGCAAACCAGCUUUUG---------------- l=27 a=1 
---UCAGUCAUCACCGCAgACCAGCUUUUG---------------- l=27 a=1 
ACGUCAGUCAUCACCGCAAACCAG---------------------- l=24 a=1 
ACGUCAGUCAUCACCGCAAACCAGC--------------------- l=25 a=1 

mb-01011
ax-1011011
ku-11
ss-111110111110
fn-101
```
