## Supplementary material for "Comprehensive re-analysis of hairpin RNAs in fungi reveals ancestral links": File S1: PID0852.cci-milR-4.SRR7403496.txt

```
species:   Cocin
pid:       PID0852
parent:    cci-milR-4
paralog:   b
locus:     NW_003307538.1:2383228-2383273
matures:   ['UCAGUCAUCACCGCAAACCA', 'UUUUGCGGUGAUGACUGACG']
srr:       SRR7403496
genome:    /Users/jax/+Genomes/Fungal_genomes/Cocin.GCF_000182895.1_CC3_genomic.fa
alignment: /media/data/njohnson/+SeqLibraries/FunHP_libraries/Lau2018-av.SRR7403496.cram
call:      samtools view /media/data/njohnson/+SeqLibraries/FunHP_libraries/Lau2018-av.SRR7403496.cram NW_003307538.1:2383228-2383273

185 out of bounds
1047 alignments
727 proper strand
568 stranded perfect matches

**********************  **********************
ACGUCAGUCAUCACCGCAAACCAGCUUUUGCGGUGAUGACUGACGU
((((((((((((((((((((......))))))))))))))))))))
---UCAGUCAUCACCGCAAACCA----------------------- l=20 a=2 c
-------------------------UUUUGCGGUGAUGACUGACG- l=20 a=17 c*
---UCAGUCAUCACCGCAAACCAGCU-------------------- l=23 a=171 ma
-------------------------UUUUGCGGUGAUGACUGACG- l=20 a=17 ma*

------------------------------CGGUGAUGACU----- l=11 a=3 
------------------------------CGGUGAUGACUGACG- l=15 a=9 
-----------------------------GCGGUGAUGACU----- l=12 a=5 
-----------------------------GCGGUGAUGACUGA--- l=14 a=2 
-----------------------------GCGGUGAUGACUGACa- l=16 a=3 
-----------------------------GCGGUGAUGACUGACG- l=16 a=27 
-----------------------------GCGGUGAUGACUGgCG- l=16 a=1 
-----------------------------GCGGUGAUGACUGACc- l=16 a=1 
-----------------------------GCGGUGAUGACUGACGU l=17 a=17 
-----------------------------GCGGUaAUGACUGACGU l=17 a=1 
----------------------------UGCGGUGAUGACUGA--- l=15 a=1 
----------------------------UGCGGUGAUGACUGACG- l=17 a=2 
----------------------------UGCGGUGAUGACUGACGU l=18 a=5 
----------------------------UGCGGUGAUGACUGACGg l=18 a=2 
---------------------------UUGCGGUGAUGACU----- l=14 a=1 
---------------------------UUGCGGUGAUGACUG---- l=15 a=1 
---------------------------UUGCGGUGAUGACUGACG- l=18 a=3 
---------------------------UUGCGGUGAUGACUGACa- l=18 a=1 
---------------------------UUGCGGUGAUGACUaACG- l=18 a=1 
---------------------------UUGCGGUGAUGACUGACGU l=19 a=24 
---------------------------UUGCGGUGAUGACUGACGa l=19 a=1 
---------------------------UUGCGGUGAUGACUGACGc l=19 a=1 
--------------------------UUUGCGGUGAUGACUGu--- l=17 a=2 
--------------------------UUUGCGGUGAUGACUGAC-- l=18 a=1 
--------------------------UUUGCGGUGAUGACUGACG- l=19 a=9 
--------------------------UUUGCGGUGAUGACUGACa- l=19 a=2 
--------------------------UUUGCGGUGAUGACUGACu- l=19 a=1 
--------------------------UUUGCGGUGAUGACUGACGU l=20 a=157 
--------------------------UUUGCGGUGAUGACUGACGg l=20 a=7 
--------------------------UUUGCGGUGAUGACcGACGU l=20 a=2 
--------------------------UUUGCGGUGAUGACUGACGc l=20 a=13 
--------------------------UUUGCGGUGAUGACUGACGa l=20 a=6 
--------------------------UUUGCGGUGAUGgCUGACGU l=20 a=1 
--------------------------UUUGCGGUGAUuACUGACGU l=20 a=1 
--------------------------UUUGCaGUGAUGACUGACGU l=20 a=1 
--------------------------UUcGCGGUGAUGACUGACGU l=20 a=1 
--------------------------UUUGCGGUGgUGACUGACGU l=20 a=1 
--------------------------UUUGCGGUGAUGACUGAaGU l=20 a=1 
--------------------------UUUGCGGUGAUGACUGgCGU l=20 a=1 
--------------------------UUUGCGGUGAUGACUGACcU l=20 a=1 
-------------------------UUUUGCGGUGAUGACUG---- l=17 a=2 
-------------------------UUUUGCGGUGAUGACUGA--- l=18 a=33 
-------------------------UUUUGCGGUGAUGACUGu--- l=18 a=12 
-------------------------UUUUGCGGcGAUGACUGA--- l=18 a=1 
-------------------------UUUUGCGGUGAUGACUGc--- l=18 a=1 
-------------------------UUUUGCGGUGAUGACUGg--- l=18 a=2 
-------------------------UUUUGCGGUGAUGACUGAC-- l=19 a=4 
-------------------------UUUUGCGGUGAUGACUGACG- l=20 a=17 (c*,ma*)
-------------------------UUUUGCGGaGAUGACUGACG- l=20 a=1 
-------------------------UUUUGCGGUGAUGACUGgCG- l=20 a=1 
-------------------------UUUUGCGGUGAUGACUGACa- l=20 a=4 
-------------------------UUUUGCGGUGAUGACUGACu- l=20 a=1 
-------------------------UUUUGCGGUGAUGAuUGACG- l=20 a=1 
-------------------------UUUUGCGGUGAUGACUGACGU l=21 a=5 
-------------------------UUUUGCGGUGAUGACUGACGa l=21 a=2 
------------------------CUUUUGCGGUGAUGACUGA--- l=19 a=1 
------------------------CUUUUGCGGUGAUGACUGAC-- l=20 a=1 
------------------------CUUUUGCGGUGAUGACUGACG- l=21 a=1 
------------------------CUUUUGuGGUGAUGACUGACGU l=22 a=1 
------------------------CUUUUGCGGUGAUGACUGACGU l=22 a=1 
-----------------------GCUUUUGCGGUGAUGACUGA--- l=20 a=1 
----------------------AGCUUUUGCGGUGAUGACa----- l=19 a=1 
----------------------AGCUUUUGCGGUGAUGACUG---- l=20 a=1 
----------------------AGCUUUUGCGGUGAUGACUGAu-- l=22 a=1 
-----AGUCAUCACCGCAAACC------------------------ l=17 a=1 
---UCAGUCAUCACCGCAAACa------------------------ l=19 a=1 
---UCAGUCAUCACCGCAAACC------------------------ l=19 a=1 
---UCAGUCAUCACCGCAAACu------------------------ l=19 a=1 
---UCAGUCAUCACCGCAAAuC------------------------ l=19 a=1 
---aCAGUCAUCACCGCAAACCA----------------------- l=20 a=1 
---UCAGUCAUCACCGCAAACCA----------------------- l=20 a=2 (c)
---UCAGUCAUCACCGCAAACCAG---------------------- l=21 a=8 
---UCAGUCAUCACCGCAAACCAu---------------------- l=21 a=2 
---UCAGUCAUCACCGCAAACCAa---------------------- l=21 a=2 
---UCAGUCAUCACCGCAAgCCAGC--------------------- l=22 a=1 
---UCAGUCAUCACCGCAAACCAGC--------------------- l=22 a=32 
---UCAGUCAUCACCGCAAACCAGu--------------------- l=22 a=12 
---UCAGUCAUCACCGCgAACCAGC--------------------- l=22 a=1 
---UCAGUCAUCACCGCAAACCAGCU-------------------- l=23 a=171 (ma)
---aCAGUCAUCACCGCAAACCAGCU-------------------- l=23 a=2 
---UCAGUCAUCACCGCAAACCAGuU-------------------- l=23 a=11 
---UCAGUCAUCACCGCAAACCAGCg-------------------- l=23 a=3 
---UCAGUCAUCACCGCAAACCAGaU-------------------- l=23 a=2 
---UCgGUCAUCACCGCAAACCAGCU-------------------- l=23 a=1 
---UCAGUCAUCACCGCAAACCAGCa-------------------- l=23 a=2 
---UCAGUCAUCACaGCAAACCAGCU-------------------- l=23 a=1 
---UCAGUCAUCACCGCAAACCAaCU-------------------- l=23 a=1 
---UCAGUCAUCACCGCAAACCAGCc-------------------- l=23 a=11 
---UCAGUCAUCAuCGCAAACCAGCU-------------------- l=23 a=1 
---UCAGUCAUCACCGCAAACCgGCU-------------------- l=23 a=2 
---UCAGUCAUCACCGCAAACCAcCU-------------------- l=23 a=1 
---UCAGUCAUCACCGCAAACuAGCU-------------------- l=23 a=1 
---UCAGUCAUCACCGCgAACCAGCU-------------------- l=23 a=1 
---UCAGUCgUCACCGCAAACCAGCU-------------------- l=23 a=1 
---UCAGaCAUCACCGCAAACCAGCU-------------------- l=23 a=2 
---UCAGUaAUCACCGCAAACCAGCU-------------------- l=23 a=2 
---UCAGUCAUCACCGCAAAgCAGCU-------------------- l=23 a=1 
---UCAGUCAUCACCGCAAAaCAGCU-------------------- l=23 a=1 
---UCAGUCAcCACCGCAAACCAGCU-------------------- l=23 a=1 
---UuAGUCAUCACCGCAAACCAGCU-------------------- l=23 a=1 
---UCAGcCAUCACCGCAAACCAGCU-------------------- l=23 a=1 
---UCAGUCAUCACCGCAAACCAGCUU------------------- l=24 a=11 
---UCAGUCAUCACCGCAAACCAGCcU------------------- l=24 a=1 
---UCAGUCAUCACCGCAAACCAaCUU------------------- l=24 a=2 
---UCAGUCAUCACCGCAAACCAGaUU------------------- l=24 a=1 
---UCAGUCAUCACCGCAAACCAGCgUU------------------ l=25 a=1 
---UCAGUCAUCACCGCAAACCAGCUUU------------------ l=25 a=5 
---UCAGUCAUCACCGCAAACCAGCUUUU----------------- l=26 a=2 
--GUCAGUCAUCACCGC----------------------------- l=15 a=1 

mb-00111
ax-1011011
ku-01
ss-101110111110
fn-101
```
