## Supplementary material for "Comprehensive re-analysis of hairpin RNAs in fungi reveals ancestral links": File S1: PID0852.cci-milR-4.SRR7403497.txt

```
species:   Cocin
pid:       PID0852
parent:    cci-milR-4
paralog:   b
locus:     NW_003307538.1:2383228-2383273
matures:   ['UCAGUCAUCACCGCAAACCA', 'UUUUGCGGUGAUGACUGACG']
srr:       SRR7403497
genome:    /Users/jax/+Genomes/Fungal_genomes/Cocin.GCF_000182895.1_CC3_genomic.fa
alignment: /media/data/njohnson/+SeqLibraries/FunHP_libraries/Lau2018-av.SRR7403497.cram
call:      samtools view /media/data/njohnson/+SeqLibraries/FunHP_libraries/Lau2018-av.SRR7403497.cram NW_003307538.1:2383228-2383273

196 out of bounds
1118 alignments
759 proper strand
596 stranded perfect matches

**********************  **********************
ACGUCAGUCAUCACCGCAAACCAGCUUUUGCGGUGAUGACUGACGU
((((((((((((((((((((......))))))))))))))))))))
---UCAGUCAUCACCGCAAACCA----------------------- l=20 a=6 c
-------------------------UUUUGCGGUGAUGACUGACG- l=20 a=10 c*
--------------------------UUUGCGGUGAUGACUGACGU l=20 a=188 ma
--GUCAGUCAUCACCGCAAACC------------------------ l=20 a=0 ma*

------------------------------CGGUGAUGACUG---- l=12 a=1 
------------------------------CGGUGAUGACUGACG- l=15 a=4 
------------------------------CGGUGAUGACUGACa- l=15 a=2 
------------------------------CGGUGAUGACUGACGU l=16 a=1 
-----------------------------GCGGUGAUGACU----- l=12 a=4 
-----------------------------GCGGUGAUGACUG---- l=13 a=3 
-----------------------------aCGGUGAUGACUGA--- l=14 a=1 
-----------------------------GCGGUGAUGACUGAC-- l=15 a=2 
-----------------------------GCGGUGAUGACUGACG- l=16 a=19 
-----------------------------GCGGUGAUGACUGACa- l=16 a=3 
-----------------------------aCGGUGAUGACUGACG- l=16 a=1 
-----------------------------GCGGUGAUGACUGgCG- l=16 a=1 
-----------------------------uCGGUGAUGACUGACG- l=16 a=1 
-----------------------------GCGGUGAUGACUGACGU l=17 a=8 
----------------------------UGCGGUGAUaACUGAC-- l=16 a=1 
----------------------------UGCGGUGAUGACUGACG- l=17 a=2 
----------------------------UGCGGUGAUGACUGACGU l=18 a=11 
----------------------------UGCGGUGAUGACUGACGc l=18 a=1 
---------------------------UUGCGGUGAUGACUGA--- l=16 a=1 
---------------------------UUGCGGUGAUGACUGAC-- l=17 a=1 
---------------------------UUGCGGUGAUGACUGACG- l=18 a=1 
---------------------------UUGCGGUGAUGACUGACGU l=19 a=33 
---------------------------UUGCGGUGAUGACUGACGc l=19 a=2 
--------------------------UUUGCGGUGAUGACUu---- l=16 a=1 
--------------------------UUUGCGGUGAUGACUGACG- l=19 a=6 
--------------------------UUUGCGGUGAUGACUGACa- l=19 a=3 
--------------------------UUUGCGGUGAUGACUGACGU l=20 a=188 (ma)
--------------------------UUUGCGGUGgUGACUGACGU l=20 a=1 
--------------------------UUUGCuGUGAUGACUGACGU l=20 a=1 
--------------------------UUcGCGGUGAUGACUGACGU l=20 a=2 
--------------------------UUUGCGGUGAUGACUGACGc l=20 a=19 
--------------------------UUUGCGGUGAUGACUGACGa l=20 a=6 
--------------------------UUUGCGGUGAUGACaGACGU l=20 a=1 
--------------------------UUUGCGGcGAUGACUGACGU l=20 a=2 
--------------------------UUUGCGGUGAUGACUGACGg l=20 a=3 
--------------------------UUUGCGGUGAUuACUGACGU l=20 a=1 
--------------------------UUUGCGGUGAUGACUGAaGU l=20 a=2 
--------------------------UUUGCGGUGAUGACcGACGU l=20 a=1 
--------------------------UUaGCGGUGAUGACUGACGU l=20 a=1 
--------------------------UUUGCaGUGAUGACUGACGU l=20 a=1 
--------------------------UUUGCGGUGAUGACUGACcU l=20 a=1 
-------------------------UUUUGCGGUGAUGACU----- l=16 a=1 
-------------------------UUUUGCGGUGAUGACUG---- l=17 a=2 
-------------------------UUUUGCGGUGAUGACUGA--- l=18 a=32 
-------------------------UUUUGCGGUGAUGACUGu--- l=18 a=8 
-------------------------UUUUGCGGUGAUGACUGc--- l=18 a=1 
-------------------------UUUUGCGGUGgUGACUGA--- l=18 a=1 
-------------------------UUUUGCGGUGAUGACUcA--- l=18 a=1 
-------------------------UUUUGCGGUGAUGACUGAC-- l=19 a=5 
-------------------------UUUUGCGGUGAUGACUGAa-- l=19 a=1 
-------------------------UUUUGCGGUGAUGACUGgC-- l=19 a=1 
-------------------------UUUUGCGGUGAUGACUGACG- l=20 a=10 (c*)
-------------------------UUUUGCGGUGAUGACUGACa- l=20 a=3 
-------------------------UUUUGCGGUGAUGACUGACc- l=20 a=1 
-------------------------UUUUGCGGUGAUGACUGACu- l=20 a=6 
-------------------------UUUUGCGGUGAUGACUGuCG- l=20 a=1 
-------------------------UUUUGaGGUGAUGACUGACG- l=20 a=1 
-------------------------UUUUGCGGUGAUGACUGACGU l=21 a=9 
-------------------------UUUUGCGGUGAUGACUGACGa l=21 a=1 
------------------------CUUUUGCGGUGAUGACU----- l=17 a=1 
------------------------CUUUUGCGGUGAUGACUGA--- l=19 a=1 
-----------------------GCUUUUGCGGUGAUGACU----- l=18 a=1 
-----------------------GCUUUUGCGGUGAUGACUGA--- l=20 a=2 
-----------------------GCUUUUGCGGUGAUGACUGu--- l=20 a=1 
----------------------AGCUUUUGCGGUGAU--------- l=15 a=1 
----------------------AGCUUUUGCGGUGAUGACU----- l=19 a=1 
----------------------AGCUUUUGCGGUGAUGACUGA--- l=21 a=4 
---UCAGUCAUCACCGCAAACC------------------------ l=19 a=9 
---UCAGUCAUCACCGCAAACu------------------------ l=19 a=2 
---UCAGUCAUCACCGCAAACCA----------------------- l=20 a=6 (c)
---UCAGUCAUCACCGCAAACCAu---------------------- l=21 a=1 
---UCAGUCAUCACCGCAAACCAG---------------------- l=21 a=4 
---UCAGUCAUCACCGCAAACCAGu--------------------- l=22 a=13 
---UCAGUCAUCACCGCAAACCAGC--------------------- l=22 a=23 
---UCAGcCAUCACCGCAAACCAGC--------------------- l=22 a=1 
---aCAGUCAUCACCGCAAACCAGC--------------------- l=22 a=1 
---UCAGUCAUCACCGCAAACCAcC--------------------- l=22 a=1 
---UCAGgCAUCACCGCAAACCAGC--------------------- l=22 a=1 
---UCAGUCAUCACCGCAAcCCAGC--------------------- l=22 a=1 
---UCAGUCAUCAuCGCAAACCAGC--------------------- l=22 a=1 
---UCAGUCAUCACCGCAAACCAGCc-------------------- l=23 a=12 
---UCAGUCAUCACCGCAAACCAGCU-------------------- l=23 a=183 
---UCAGUCAUCACCGCAAACCAGCa-------------------- l=23 a=7 
---UuAGUCAUCACCGCAAACCAGCU-------------------- l=23 a=2 
---UCAGUCAUCACCGCAAACCAGuU-------------------- l=23 a=10 
---UCAGUCAUCAuCGCAAACCAGCU-------------------- l=23 a=1 
---UCAGUCAUCACCGCAAcCCAGCU-------------------- l=23 a=2 
---UCAGaCAUCACCGCAAACCAGCU-------------------- l=23 a=1 
---UCAGUCAUCACCGCAgACCAGCU-------------------- l=23 a=1 
---UCAaUCAUCACCGCAAACCAGCU-------------------- l=23 a=1 
---UCAGUCAUCACCGCgAACCAGCU-------------------- l=23 a=1 
---UCAGUCAUCACCGCAAACCuGCU-------------------- l=23 a=1 
---aCAGUCAUCACCGCAAACCAGCU-------------------- l=23 a=2 
---UCAGUCAUCACCGCAAACCAGCg-------------------- l=23 a=2 
---UCAGUCAUCACCGCAAAgCAGCU-------------------- l=23 a=1 
---UCAGUCAUCACCGCAAAuCAGCU-------------------- l=23 a=1 
---UCAGUaAUCACCGCAAACCAGCU-------------------- l=23 a=1 
---cCAGUCAUCACCGCAAACCAGCU-------------------- l=23 a=1 
---UCAGUCAUCACCGCAAACCAGCUU------------------- l=24 a=13 
---UCAGUCAUCACCGCAAACCAGCUc------------------- l=24 a=1 
---UCAGUCAUCACCGCAAACCAGCUa------------------- l=24 a=1 
---UCAGUCAUCACCGCAAACCuGCUU------------------- l=24 a=1 
---UCAGUCAUCACCGCAAACCAGgUU------------------- l=24 a=1 
---UCAGUaAUCACCGCAAACCAGCUU------------------- l=24 a=1 
---UCgGUCAUCACCGCAAACCAGCUU------------------- l=24 a=1 
---UCAGUCAUCACCGCAAACCgGCUUU------------------ l=25 a=1 
---UCAGUCAUCACCGCAAACCAGCUUcU----------------- l=26 a=1 
---UCAGUCAUCACCGCAAACCAGCUUUU----------------- l=26 a=1 
-CGUCAGUCAUCACCGCA---------------------------- l=17 a=2 

mb-01111
ax-1011011
ku-11
ss-101110111100
fn-101
```
