## Supplementary material for "Comprehensive re-analysis of hairpin RNAs in fungi reveals ancestral links": File S1: PID0852.cci-milR-4.SRR7403498.txt

```
species:   Cocin
pid:       PID0852
parent:    cci-milR-4
paralog:   b
locus:     NW_003307538.1:2383228-2383273
matures:   ['UCAGUCAUCACCGCAAACCA', 'UUUUGCGGUGAUGACUGACG']
srr:       SRR7403498
genome:    /Users/jax/+Genomes/Fungal_genomes/Cocin.GCF_000182895.1_CC3_genomic.fa
alignment: /media/data/njohnson/+SeqLibraries/FunHP_libraries/Lau2018-av.SRR7403498.cram
call:      samtools view /media/data/njohnson/+SeqLibraries/FunHP_libraries/Lau2018-av.SRR7403498.cram NW_003307538.1:2383228-2383273

266 out of bounds
1527 alignments
1269 proper strand
911 stranded perfect matches

**********************  **********************
ACGUCAGUCAUCACCGCAAACCAGCUUUUGCGGUGAUGACUGACGU
((((((((((((((((((((......))))))))))))))))))))
---UCAGUCAUCACCGCAAACCA----------------------- l=20 a=0 c
-------------------------UUUUGCGGUGAUGACUGACG- l=20 a=10 c*
---UCAGUCAUCACCGCAAACCAGCU-------------------- l=23 a=522 ma
-------------------------UUUUGCGGUGAUGACUGACG- l=20 a=10 ma*

------------------------------CGGUGAUGACUGACG- l=15 a=1 
------------------------------CGGUGAUGACUaACGU l=16 a=1 
-----------------------------GCGGUGAUGACU----- l=12 a=1 
-----------------------------GCGGUGAUGACUGACa- l=16 a=2 
-----------------------------GCGGUGAUGACUGACG- l=16 a=8 
-----------------------------GCGGUGgUGACUGACG- l=16 a=1 
-----------------------------GCGGUGAUGACUGACu- l=16 a=1 
-----------------------------GCGGUGAUGACUGACGU l=17 a=5 
-----------------------------GCGGUGAUGACUGACcU l=17 a=1 
----------------------------UGCGGUGAUGACUGACG- l=17 a=1 
----------------------------UGCGGUGAUGACUGACGU l=18 a=3 
----------------------------UGCGGUGAUGACUGACGg l=18 a=1 
---------------------------UUGCGGUGAUGACUGACG- l=18 a=1 
---------------------------UUGCGGUGAUGgCUGACG- l=18 a=1 
---------------------------UUGCGGUGAUGACUGACGU l=19 a=14 
---------------------------UUGCGGUGAUGACUGACGg l=19 a=2 
---------------------------UUGCGGcGAUGACUGACGU l=19 a=1 
--------------------------UUUGCGGUGAUGACUGACG- l=19 a=6 
--------------------------UUUGCGGUGAUGACUGACc- l=19 a=1 
--------------------------UUUGCGGUGAUGACcGACGU l=20 a=1 
--------------------------UUUGCGGUGAUGACUGACGU l=20 a=156 
--------------------------UUUGCGGUGAUGACUGACGa l=20 a=3 
--------------------------UUUGCGGUaAUGACUGACGU l=20 a=2 
--------------------------UUUGCGGUGAUGgCUGACGU l=20 a=2 
--------------------------UUUGCGGUGAUGACUGACGg l=20 a=16 
--------------------------UUUGCGGUGAUGACUGACGc l=20 a=2 
--------------------------UUUGCGGUGAUGACaGACGU l=20 a=1 
--------------------------UUUGCGGUGAUGACUGACcU l=20 a=1 
--------------------------UUUGCGGUGAUaACUGACGU l=20 a=1 
--------------------------UUUGCGGUGAUGACUGgCGU l=20 a=2 
--------------------------UUUGCGGcGAUGACUGACGU l=20 a=1 
--------------------------UUUGCGaUGAUGACUGACGU l=20 a=1 
--------------------------UUUGCGGUGuUGACUGACGU l=20 a=1 
--------------------------UUUGCGGUGAUGACUGACaU l=20 a=1 
-------------------------UUUUGCGGUGAUGACUG---- l=17 a=2 
-------------------------UUUUGCGGUGAUGACUGu--- l=18 a=6 
-------------------------UUUUGCGGUGAUGACUGA--- l=18 a=11 
-------------------------UUUUGCGGUGAUGACUGg--- l=18 a=2 
-------------------------UUUUGCGGUGAUGACUGAC-- l=19 a=1 
-------------------------UUUUGCGGUGAUGACUGuC-- l=19 a=1 
-------------------------UUUUGCGGUGAUGACUGACG- l=20 a=10 (c*,ma*)
-------------------------UUUUGCGGUGAUGACUGACu- l=20 a=6 
-------------------------UUUUGCGGUGAUGACUGACa- l=20 a=1 
-------------------------UUUUGCGGUGAUGACUGACGU l=21 a=13 
-------------------------UUUUGCGGUGAUGACUGACGa l=21 a=3 
-------------------------UUUUGCGGUGAUGACUGACcU l=21 a=1 
-------------------------UUUUGCGGUGAUGACUGcCGU l=21 a=1 
-------------------------UUUUGCGGUGAUGACUGgCGU l=21 a=1 
------------------------CUUUUGCGGUGAUGACUGACu- l=21 a=3 
------------------------CUUUUGCGGUGAUGACUGACG- l=21 a=2 
------------------------CUUUUGCGGUGAUGACUGACGU l=22 a=1 
------------------------CUUUUGCGGUGAUGACUGACGa l=22 a=1 
----------------------AGCUUUUGCGGUGAUGACUG---- l=20 a=1 
----------------------AGCUUUUGCGGUGAUGACUGu--- l=21 a=1 
----------------------AGCUUUUGCGGUGAUGACUGAu-- l=22 a=1 
---UCAGUCAUCACCGCAAACu------------------------ l=19 a=5 
---UCAGUCAUCACCGCAAACC------------------------ l=19 a=1 
---UCAGUCAUCACCGCAAACCu----------------------- l=20 a=1 
---UCAGUCAUCACCGCAAACCAG---------------------- l=21 a=5 
---UCAGUCAUCACCGCAAcCCAG---------------------- l=21 a=1 
---UCuGUCAUCACCGCAAACCAG---------------------- l=21 a=1 
---UCAGUCAUCACCGCAAACCAGC--------------------- l=22 a=36 
---UCAGUCAUCACCGCAAACCAGu--------------------- l=22 a=18 
---UCAGUCAUCACCGCAAACCAGa--------------------- l=22 a=2 
---UCAGUCAUCACCGCuAACCAGC--------------------- l=22 a=1 
---UCAGUCAUCACCGCAAACCAGCU-------------------- l=23 a=522 (ma)
---UCAGUCAUCACCGCAgACCAGCU-------------------- l=23 a=3 
---UCAGUCAUCACCGCAAACCAGCa-------------------- l=23 a=43 
---UCAGcCAUCACCGCAAACCAGCU-------------------- l=23 a=3 
---UCAGUCAUCACCGCAAACCAGCg-------------------- l=23 a=80 
---UCAGUCAUCACCGCAAACCAGuU-------------------- l=23 a=27 
---UCAGUCAUCACCGCAAACCAGCc-------------------- l=23 a=33 
---UCAGUCAUCACgGCAAACCAGCU-------------------- l=23 a=1 
---UCAGUCgUCACCGCAAACCAGCU-------------------- l=23 a=1 
---UCAGUCAUCACCGCAAACCgGCU-------------------- l=23 a=4 
---UCAGUCAUCACuGCAAACCAGCU-------------------- l=23 a=1 
---UCgGUCAUCACCGCAAACCAGCU-------------------- l=23 a=4 
---UCAGUCAUCACCGCAAACCcGCU-------------------- l=23 a=1 
---UCAGUCAUCgCCGCAAACCAGCU-------------------- l=23 a=1 
---UCAGUCAUCACCaCAAACCAGCU-------------------- l=23 a=1 
---cCAGUCAUCACCGCAAACCAGCU-------------------- l=23 a=1 
---UCAaUCAUCACCGCAAACCAGCU-------------------- l=23 a=1 
---UCAGUCAUCACCGCAAACCAcCU-------------------- l=23 a=1 
---UCAGUCAaCACCGCAAACCAGCU-------------------- l=23 a=1 
---UCAGUCAUCACCGCAAACCAGaU-------------------- l=23 a=2 
---UCAGUCuUCACCGCAAACCAGCU-------------------- l=23 a=1 
---UCAGUCAUCACCGCgAACCAGCU-------------------- l=23 a=1 
---UCAGUCAUCACCGCAuACCAGCU-------------------- l=23 a=1 
---UCAGUCAcCACCGCAAACCAGCU-------------------- l=23 a=2 
---UCAGUCAUCACCGuAAACCAGCU-------------------- l=23 a=1 
---UCAGUCAUuACCGCAAACCAGCU-------------------- l=23 a=2 
---UCAGaCAUCACCGCAAACCAGCU-------------------- l=23 a=1 
---UCAGUCAUCACCGCAAgCCAGCU-------------------- l=23 a=1 
---UCAGUCAUCACCGCAAAaCAGCU-------------------- l=23 a=1 
---UCAGUaAUCACCGCAAACCAGCU-------------------- l=23 a=2 
---UCAGUCAUCAuCGCAAACCAGCU-------------------- l=23 a=1 
---UCAGUCAUCACCGCuAACCAGCU-------------------- l=23 a=1 
---UCAGUuAUCACCGCAAACCAGCU-------------------- l=23 a=1 
---UCAGUCAUCACCGCAAACCAGCUU------------------- l=24 a=55 
---UCAGUCAUCACCGCAAACCAGCgU------------------- l=24 a=1 
---UCAGUuAUCACCGCAAACCAGCUU------------------- l=24 a=1 
---UCAGUCAUCACCGCAAACCAGCUg------------------- l=24 a=6 
---UCAGUCAUCACCGCAAACCAGgUU------------------- l=24 a=1 
---UCAGUCAUCACCGCAAACCAGCUa------------------- l=24 a=1 
---UCAGUCAcCACCGCAAACCAGCUU------------------- l=24 a=1 
---UCAGUaAUCACCGCAAACCAGCUU------------------- l=24 a=1 
---UCAGUCAUCACCGCAAACCAGCUc------------------- l=24 a=2 
---UCAGUgAUCACCGCAAACCAGCUU------------------- l=24 a=1 
---UCAGUCAUCACCGCgAACCAGCUU------------------- l=24 a=1 
---UCAGUCAUCACCGCAAACCAGCUUU------------------ l=25 a=34 
---UCAGUCAUCACuGCAAACCAGCUUU------------------ l=25 a=1 
---UCAGUCAUCACCGCAAACCAGCUUg------------------ l=25 a=2 
---UCAGUCAUCACCGCAAACCAGCUUc------------------ l=25 a=1 
---UCAGcCAUCACCGCAAACCAGCUUU------------------ l=25 a=1 
---UCAGUCAUCACCGCAAACCAGCcUU------------------ l=25 a=1 
---UCAGUaAUCACCGCAAACCAGCUUU------------------ l=25 a=1 
---UCAGUCAUCACCGCAAACCAGCUUUU----------------- l=26 a=18 
---UCAGUCAaCACCGCAAACCAGCUUUU----------------- l=26 a=2 
---UCAGUCAUCACCGCAAACCAGCUUcU----------------- l=26 a=1 
---UCAGUCAUCACCGCAAACCAGCUUUa----------------- l=26 a=1 
---UCAGUCAUCACCGCAAACCAGCUUUUa---------------- l=27 a=1 
---UCAGUCAUCACCGCAAACCAGCUUUUG---------------- l=27 a=1 
---UCAGUCAUCACCGCAAACCAGCUUUUu---------------- l=27 a=1 
---UCAGUCAUCACCGCAAACCAGCUUUUGC--------------- l=28 a=1 
---UCAGUCAUCACCGCAAACCAGCUUUUGCG-------------- l=29 a=1 

mb-00011
ax-1011011
ku-11
ss-111111111110
fn-111
```
