## Supplementary material for "Comprehensive re-analysis of hairpin RNAs in fungi reveals ancestral links": File S1: PID0854.cci-milR-6.SRR7403493.txt

```
species:   Cocin
pid:       PID0854
parent:    cci-milR-6
paralog:   
locus:     NW_003307536.1:2295939-2296014
matures:   ['CAUCUGUCCUUCCCGCUGC', 'ACGGGUAGGGACGUACU']
srr:       SRR7403493
genome:    /Users/jax/+Genomes/Fungal_genomes/Cocin.GCF_000182895.1_CC3_genomic.fa
alignment: /media/data/njohnson/+SeqLibraries/FunHP_libraries/Lau2018-av.SRR7403493.cram
call:      samtools view /media/data/njohnson/+SeqLibraries/FunHP_libraries/Lau2018-av.SRR7403493.cram NW_003307536.1:2295939-2296014

1060 out of bounds
2289 alignments
2136 proper strand
1489 stranded perfect matches

       *********************                      *******************       
GAAGUUGGUCAUCUGUCCUUCCCGCUGCCUCUUGACGUUCGUUGUGACUGGUACGGGUAGGGACGUACUCGACAUC
...(((((.....(((((((((((.((((((..(((....)))..))..)))))))).)))))))...)))))...
---------CAUCUGUCCUUCCCGCUGC------------------------------------------------ l=19 a=0 c
----------------------------------------------------ACGGGUAGGGACGUACU------- l=17 a=0 c*
-----------------------------UCUUGACGUUCGUUGUGACU--------------------------- l=20 a=414 ma
----------------------------------------------------ACGGGUAGGGACGUACU------- l=17 a=0 ma*

---------------------------------------------------------UAGGGACGUACUC------ l=13 a=1 
---------------------------------------------------------UAGGGACGUACUCGAC--- l=16 a=2 
---------------------------------------------------------UAGGGACGUACUCGAu--- l=16 a=1 
---------------------------------------------------------UAGGGACGUACUCGACA-- l=17 a=6 
---------------------------------------------------------UAGGGACGUACUCGAuA-- l=17 a=1 
---------------------------------------------------------UAGGGACGUACUCGACu-- l=17 a=1 
---------------------------------------------------------cAGGGACGUACUCGACA-- l=17 a=1 
---------------------------------------------------------UAGGGACGUACUCGACg-- l=17 a=1 
---------------------------------------------------------UAGGGACGUACUCGACAU- l=18 a=7 
---------------------------------------------------------UAGGGACGUACUCaACAU- l=18 a=1 
---------------------------------------------------------UAGGGACGUACUCGACAUu l=19 a=9 
---------------------------------------------------------UAGGGACGUACUCGACAUC l=19 a=35 
---------------------------------------------------------UAGGGACGUACUCGACAUa l=19 a=2 
---------------------------------------------------------UAGGGACGUACUCGACAaC l=19 a=1 
---------------------------------------------------------UAGGGACGcACUCGACAUC l=19 a=1 
-------------------------------------------------------GGUAGGGACGUACUCGACAU- l=20 a=1 
---------------------------------------------------UACGGGUAGGGACGUACc------- l=18 a=1 
---------------------------------------------------UACGGGUAGGGACGUACU------- l=18 a=2 
---------------------------------------------------UACGGGUAGGGACGUACUC------ l=19 a=4 
---------------------------------------------------UACGGGUAGGGACGUACUCa----- l=20 a=2 
---------------------------------------------------UACGGGUAGGGACGUACUCGA---- l=21 a=1 
---------------------------------------------------UACGGGUAGGGACGUACUCGAC--- l=22 a=1 
---------------------------------------------------UAaGGGUAGGGACGUACUCGAC--- l=22 a=1 
---------------------------------------------------UACGGGUAGGGACGUACUCGACu-- l=23 a=2 
---------------------------------------------------UACGGGUAGGGACGUACUCGACA-- l=23 a=1 
-------------------------------------------------GGUACGGGUAGGGACGUACUCu----- l=22 a=1 
------------------------------------------------UGGUACGGGUAGGGACGc---------- l=18 a=1 
------------------------------------------------UGGUACGGGUAGGGACGU---------- l=18 a=2 
------------------------------------------------UGGUACGGGUAGGGACGUA--------- l=19 a=7 
------------------------------------------------UGGUACGGGUAGGGgCGUA--------- l=19 a=1 
------------------------------------------------UGGUACGGGUAGGGACaUACU------- l=21 a=1 
--------------------------------------------UGACUGGUACGGGUu----------------- l=15 a=1 
--------------------------------------------UGACUGGUACGGGUAGGG-------------- l=18 a=2 
--------------------------------------------UGACUGGUACGGGUAGGGA------------- l=19 a=2 
--------------------------------------------UGACUGGUACGGGUAGGGAC------------ l=20 a=1 
--------------------------------------------UGACUGGUACGGGUAGGGAa------------ l=20 a=1 
--------------------------------------------UGACUGGUACGGGUAGGGAu------------ l=20 a=1 
--------------------------------------------UGACUGGUACGGGUAGGGACu----------- l=21 a=1 
--------------------------------------------UGACUGGUACGGGUAGGGACGU---------- l=22 a=1 
-------------------------------------------GUGACUGGUACG--------------------- l=12 a=1 
------------------------------------------UGUGACUGGUA----------------------- l=11 a=1 
------------------------------------------UGUGACUGcUACG--------------------- l=13 a=1 
------------------------------------------UGUGACUGGUACGGGU------------------ l=16 a=3 
------------------------------------------UGUGACUGGUACGGGUA----------------- l=17 a=4 
------------------------------------------UGUGACUGGUACGGGUc----------------- l=17 a=1 
------------------------------------------UGUGACUGGUACGGGUAG---------------- l=18 a=5 
------------------------------------------UGUGACUGGUACGGGUAa---------------- l=18 a=1 
------------------------------------------UGUGACUGGUACGGGUAGG--------------- l=19 a=58 
------------------------------------------UGUGACUGGUACGGGUAGa--------------- l=19 a=10 
------------------------------------------UGUGACUGGUcCGGGUAGG--------------- l=19 a=1 
------------------------------------------UGUaACUGGUACGGGUAGG--------------- l=19 a=1 
------------------------------------------UGUGACUGGUACGGGUAGu--------------- l=19 a=3 
------------------------------------------UGUGACUGGUACGGGUAGc--------------- l=19 a=1 
------------------------------------------UGUGACUGGUACGGGUgGG--------------- l=19 a=1 
------------------------------------------UGUGACUGGUACGGGUAGGG-------------- l=20 a=5 
------------------------------------------UGUGACUGGUACGGGUAGGu-------------- l=20 a=1 
------------------------------------------UGUGACUGGUACaGGUAGGG-------------- l=20 a=1 
------------------------------------------UGUGACUGGUACGGGUAGGa-------------- l=20 a=1 
------------------------------------------UGUGACUGGUACGGGUAGGGA------------- l=21 a=1 
------------------------------------------UGUGACUGGUACGGGUAGGGAC------------ l=22 a=1 
-----------------------------------------UUGUGACUGGUACGGG------------------- l=16 a=1 
-----------------------------------------UUGUGACUGGUACGGGU------------------ l=17 a=1 
-----------------------------------------UUGUGACUGGUACGGGg------------------ l=17 a=1 
-----------------------------------------UUGUGACUGGUACGGGa------------------ l=17 a=1 
-----------------------------------------UUGUGACUGGUACGGGc------------------ l=17 a=1 
-----------------------------------------UUGUGACUGGUACGGGUA----------------- l=18 a=5 
-----------------------------------------UUGUGACUGGUACGGGUu----------------- l=18 a=1 
-----------------------------------------UUGUGACUGGUACGGGUAG---------------- l=19 a=10 
-----------------------------------------cUGUGACUGGUACGGGUAG---------------- l=19 a=1 
-----------------------------------------UUGUGACUGGUACGGGUAGG--------------- l=20 a=16 
-----------------------------------------UUGUGACUGGUgCGGGUAGG--------------- l=20 a=1 
-----------------------------------------UUGUGACUGGUACGGGUAGa--------------- l=20 a=3 
---------------------------------------CGUUGUGACUGGUACG--------------------- l=16 a=1 
---------------------------------------uGUUGUGACUGGUACGGG------------------- l=18 a=1 
--------------------------------------UCGUUGUGACUGGUACGG-------------------- l=18 a=1 
--------------------------------------UCGUUGUGACUGGUACGGG------------------- l=19 a=1 
--------------------------------------UCGUUGUGACUGGUACGuG------------------- l=19 a=1 
-------------------------------------UUCGUUGUGACUGGUAC---------------------- l=17 a=2 
-------------------------------------UUCGUUGUGACUGGUACG--------------------- l=18 a=22 
-------------------------------------UUCGUUGUGACUGGUACa--------------------- l=18 a=3 
-------------------------------------UUCGUUGUGACUGGaACG--------------------- l=18 a=1 
-------------------------------------UUCGUUGUGACUGGUACGG-------------------- l=19 a=68 
-------------------------------------UUCGUUGUGACUGGcACGG-------------------- l=19 a=1 
-------------------------------------UUCGUUGUGACUGGUACGu-------------------- l=19 a=3 
-------------------------------------UUCGUaGUGACUGGUACGG-------------------- l=19 a=2 
-------------------------------------UUCGUUGUGACUGGUACGa-------------------- l=19 a=5 
-------------------------------------cUCGUUGUGACUGGUACGG-------------------- l=19 a=1 
-------------------------------------UUCGUUGUaACUGGUACGG-------------------- l=19 a=1 
-------------------------------------UUCGUUGUGACUGGUACGGG------------------- l=20 a=7 
-------------------------------------UUCGUUGUGACUGGUACGGc------------------- l=20 a=1 
-------------------------------------UUCGUUGUGACUGGUACGGa------------------- l=20 a=3 
-------------------------------------UUCGUUGUGACUGGUACGGu------------------- l=20 a=3 
-------------------------------------UUCGUUGUGACUGGUACGGGU------------------ l=21 a=4 
-------------------------------------UUCGUUGUGACUGGUACGGuU------------------ l=21 a=1 
------------------------------------GUUCGUUGUGACUGGUACG--------------------- l=19 a=1 
------------------------------------GUUCGUUGUGACUGGUACGGuU------------------ l=22 a=1 
-----------------------------------CGUUCGUUGUGACU--------------------------- l=14 a=1 
-----------------------------------CGUUCGUUGUGACa--------------------------- l=14 a=1 
-----------------------------------CGUUCGUUGUGACUGGUu----------------------- l=18 a=1 
-----------------------------------CGUUCGUUGUGACUGGUACG--------------------- l=20 a=6 
-----------------------------------CGUUCGUUGUGACUGGUACGu-------------------- l=21 a=1 
-----------------------------------CGUUCGUUGUGACUGGUACGGu------------------- l=22 a=2 
-----------------------------------CGUUCGUUGUGACUGGUACGGGU------------------ l=23 a=1 
----------------------------------ACGUUCGUUGUGACUGGU------------------------ l=18 a=1 
----------------------------------ACGUUCGUUGUGACUGGUA----------------------- l=19 a=3 
----------------------------------ACGUUCGUUGUGgCUGGUA----------------------- l=19 a=1 
----------------------------------ACGUUCGUUGUGACUGGUACG--------------------- l=21 a=5 
----------------------------------ACGUUCGUUGUGgCUGGUACG--------------------- l=21 a=1 
----------------------------------ACGUUCGUUGUGACUGGUACa--------------------- l=21 a=1 
----------------------------------ACGUUCGUUGUGACUGGUACGG-------------------- l=22 a=2 
----------------------------------ACGUUCGUUGUGACUGGUACGa-------------------- l=22 a=1 
----------------------------------ACGUUCGUUGUGACUGGUACGc-------------------- l=22 a=1 
----------------------------------ACGUUCGUUGUGACUGGUACGu-------------------- l=22 a=1 
----------------------------------ACGUUCGUUGUGACUGGUACGGc------------------- l=23 a=1 
----------------------------------ACGUUCGUUGUGACUGGUACGGG------------------- l=23 a=1 
---------------------------------GACGUUCGUUGUGACa--------------------------- l=16 a=2 
---------------------------------GACGUUCGUUGUGACU--------------------------- l=16 a=1 
---------------------------------GACGUUCGUUGUGACUG-------------------------- l=17 a=1 
---------------------------------GACGUUCGUUGUGACUGa------------------------- l=18 a=1 
---------------------------------GACGUUCGUUGUGACUGGUu----------------------- l=20 a=5 
---------------------------------GACGUUCGUUGUGACUGGUA----------------------- l=20 a=5 
--------------------------------UGACGUUCGUUGUG------------------------------ l=14 a=1 
--------------------------------UGACGUUCGUUGUGAC---------------------------- l=16 a=1 
--------------------------------UGACGUUCGUUGUGACa--------------------------- l=17 a=5 
--------------------------------UGACGUUCGUUGUGACU--------------------------- l=17 a=7 
--------------------------------UGACGUUCGUUGUGAuU--------------------------- l=17 a=1 
--------------------------------UGACGUUCGUUGUGACUG-------------------------- l=18 a=6 
--------------------------------UGACGUUCGUUGUGACUa-------------------------- l=18 a=2 
--------------------------------UGACGUUCGUUGUGACUu-------------------------- l=18 a=3 
--------------------------------UGACGaUCGUUGUGACUG-------------------------- l=18 a=1 
--------------------------------UGACGUUCGUUGUGACUGG------------------------- l=19 a=6 
--------------------------------UGACGUUCGUUGUGACUGu------------------------- l=19 a=2 
--------------------------------UGACGUUCGUUGUGACUGc------------------------- l=19 a=1 
--------------------------------UGACGUUCGUUGUGACUGa------------------------- l=19 a=3 
--------------------------------UGACGUUCGUUGUGACUGcU------------------------ l=20 a=1 
--------------------------------UGACGUUCGUUGUGACUGGa------------------------ l=20 a=6 
--------------------------------UGACGUUCGUUGUGACUGGU------------------------ l=20 a=10 
--------------------------------UGACGUUCGUUGUGACUGGg------------------------ l=20 a=1 
--------------------------------UGACGUUCGUUGUGACgGGU------------------------ l=20 a=1 
--------------------------------UGACGUUCGUUGUGACUGGc------------------------ l=20 a=3 
--------------------------------UGACGUUCGUUGUGACUaGU------------------------ l=20 a=1 
--------------------------------UGACGUUCGUUGUGACUGuU------------------------ l=20 a=1 
--------------------------------UGACGUUCGUUGUGACUGGUA----------------------- l=21 a=56 
--------------------------------UGACGUUCGUUGUGACUGGUu----------------------- l=21 a=19 
--------------------------------UGACGUUCGUUGUGACUGGUg----------------------- l=21 a=2 
--------------------------------UGACGUUCGaUGUGACUGGUA----------------------- l=21 a=1 
--------------------------------UGACGUUCGUUGUGACUGGcA----------------------- l=21 a=1 
--------------------------------UGACGUUCGUUGcGACUGGUA----------------------- l=21 a=1 
--------------------------------UGACGUcCGUUGUGACUGGUA----------------------- l=21 a=1 
--------------------------------UGACGUUCGUUGUGACUGGUAC---------------------- l=22 a=16 
--------------------------------UGACGUUCGUUGUGACUGGUAu---------------------- l=22 a=6 
--------------------------------UGACGUUCGUUGUGACUGGUAa---------------------- l=22 a=1 
--------------------------------UGACGUUCGUUGUGACUGGUACG--------------------- l=23 a=19 
--------------------------------UGACGUUCGUUGUGACUGGUACa--------------------- l=23 a=7 
--------------------------------UGACGUUCGUUGUGACUGGUACu--------------------- l=23 a=3 
--------------------------------UGACGUUCGUUGUGACaGGUACG--------------------- l=23 a=1 
--------------------------------UGgCGUUCGUUGUGACUGGUACG--------------------- l=23 a=1 
--------------------------------UGACGUUCGUUGUGACUGGUACc--------------------- l=23 a=1 
--------------------------------UGACGUUCGUUGUGACUGGUACGG-------------------- l=24 a=2 
-------------------------------UUGACGUUCGUUGUGAC---------------------------- l=17 a=4 
-------------------------------UUGACGUUCGUUGUGAu---------------------------- l=17 a=2 
-------------------------------UUGACGUUCGUUGUGACU--------------------------- l=18 a=118 
-------------------------------UUGACGUUCGUUGUGACc--------------------------- l=18 a=9 
-------------------------------UUGACGUUCGUUGUGAuU--------------------------- l=18 a=8 
-------------------------------UUGACGUUCGUUGUGgCU--------------------------- l=18 a=1 
-------------------------------UUGACGUUCGUUGUaACU--------------------------- l=18 a=1 
-------------------------------UUGACGUcCGUUGUGACU--------------------------- l=18 a=1 
-------------------------------UUGACGUUCGUUGUGACa--------------------------- l=18 a=6 
-------------------------------aUGACGUUCGUUGUGACU--------------------------- l=18 a=1 
-------------------------------UUGACGUUCGUaGUGACU--------------------------- l=18 a=1 
-------------------------------UcGACGUUCGUUGUGACU--------------------------- l=18 a=2 
-------------------------------UUGACGUUuGUUGUGACU--------------------------- l=18 a=1 
-------------------------------UUGACaUUCGUUGUGACU--------------------------- l=18 a=1 
-------------------------------UUGACGUUCGUUGUGACUG-------------------------- l=19 a=87 
-------------------------------UUGACGUUCGUUGcGACUG-------------------------- l=19 a=1 
-------------------------------UUGACGUUCGUUGgGACUG-------------------------- l=19 a=1 
-------------------------------UUGACGUUCGUUGUGACUa-------------------------- l=19 a=9 
-------------------------------UUGACGUUCGUUGUGACUu-------------------------- l=19 a=14 
-------------------------------UUGACGUUuGUUGUGACUG-------------------------- l=19 a=2 
-------------------------------UcGACGUUCGUUGUGACUG-------------------------- l=19 a=1 
-------------------------------UUGACGUUCGUUGUGACaG-------------------------- l=19 a=1 
-------------------------------UUGACaUUCGUUGUGACUG-------------------------- l=19 a=1 
-------------------------------UUGACuUUCGUUGUGACUG-------------------------- l=19 a=1 
-------------------------------cUGACGUUCGUUGUGACUG-------------------------- l=19 a=1 
-------------------------------aUGACGUUCGUUGUGACUG-------------------------- l=19 a=1 
-------------------------------UUGACGUUCGUUGUGACUGu------------------------- l=20 a=5 
-------------------------------UUGACGUUCGUUGUGACUGa------------------------- l=20 a=10 
-------------------------------UUGACGUUCGUUGUGACUGG------------------------- l=20 a=24 
-------------------------------UUGgCGUUCGUUGUGACUGG------------------------- l=20 a=1 
-------------------------------UUGACGUUCGcUGUGACUGGU------------------------ l=21 a=1 
-------------------------------UUGACGUUCGUUGUGACUGGa------------------------ l=21 a=1 
-------------------------------UUGACGUUCGUUGUGACUGGU------------------------ l=21 a=19 
-------------------------------UUGACGUUCGUUGUGACUGcU------------------------ l=21 a=1 
-------------------------------UUGACGUUCGUUGUGACcGGU------------------------ l=21 a=1 
-------------------------------UUGACGUUCGUUGcGACUGGU------------------------ l=21 a=1 
-------------------------------UUGACGUUCGUUGUGACUuGU------------------------ l=21 a=1 
-------------------------------UUGACGUUCGUUGUGACUGaU------------------------ l=21 a=1 
-------------------------------UUGACGUUCGUUGUGACUGGUA----------------------- l=22 a=57 
-------------------------------UUGACGUUCGUUGUGACUGGUu----------------------- l=22 a=12 
-------------------------------UUGACGUUCGUUGUGACUGGUg----------------------- l=22 a=1 
-------------------------------UUGACGUUCGUUGUGACUGGUc----------------------- l=22 a=2 
-------------------------------UUGACGUUCGUUGUGcCUGGUA----------------------- l=22 a=1 
-------------------------------UUuACGUUCGUUGUGACUGGUA----------------------- l=22 a=1 
-------------------------------UUGACGUUCGUUGUGACUGGUAC---------------------- l=23 a=14 
-------------------------------UUGACGUUCGUUGUaACUGGUAC---------------------- l=23 a=1 
-------------------------------UUGACGUUCGUUGUGACUGGUAa---------------------- l=23 a=1 
-------------------------------UUGACGUUCGUUGUGACUGGUAu---------------------- l=23 a=2 
-------------------------------UUGACaUUCGUUGUGACUGGUAC---------------------- l=23 a=2 
-------------------------------UcGACGUUCGUUGUGACUGGUAC---------------------- l=23 a=1 
-------------------------------UUGACGcUCGUUGUGACUGGUAC---------------------- l=23 a=1 
-------------------------------UUGACGUUCGUUGUGACUGGUgC---------------------- l=23 a=1 
------------------------------CUUGACGUUCGUUGUGAa---------------------------- l=18 a=1 
------------------------------CUUGACGUUCGUUGUGAuU--------------------------- l=19 a=1 
------------------------------CUUGACGUUCGUUGUGACU--------------------------- l=19 a=1 
------------------------------uUUGACGUUCGUUGUGACU--------------------------- l=19 a=1 
------------------------------CUUGACGUUCGUUGUGACUGG------------------------- l=21 a=1 
------------------------------CUUGACGUUCGUUGUGACUGGc------------------------ l=22 a=1 
------------------------------CUUGACGUUCGUUGUGACUGGU------------------------ l=22 a=1 
------------------------------CUUGACGUUCGUUGUGACUGGa------------------------ l=22 a=1 
------------------------------CUUGACGUUCGUUGUGACUGGUc----------------------- l=23 a=1 
------------------------------CUUGACGUUCGUUGUGACUGGUu----------------------- l=23 a=1 
-----------------------------UCUUGACGUUCGUUGUG------------------------------ l=17 a=1 
-----------------------------UCUUGACGUUCGUUGUGAC---------------------------- l=19 a=64 
-----------------------------UCUUGACGUUCGUUGUGAu---------------------------- l=19 a=15 
-----------------------------UCUUGACGUUCGUUGUGAa---------------------------- l=19 a=6 
-----------------------------UCUUGgCGUUCGUUGUGAC---------------------------- l=19 a=1 
-----------------------------UCUUGACGUUCGUUGUGcC---------------------------- l=19 a=1 
-----------------------------UCUUGACGUUCGUaGUGAC---------------------------- l=19 a=1 
-----------------------------UCUcGACGUUCGUUGUGAC---------------------------- l=19 a=1 
-----------------------------UCUUGACGUUCGUUGUGACc--------------------------- l=20 a=37 
-----------------------------UCUUGACGUUCGUUGUGACU--------------------------- l=20 a=414 (ma)
-----------------------------UCUUGACGUUCGUUGUGACa--------------------------- l=20 a=71 
-----------------------------UCUUGACGUUCGUUGUGAuU--------------------------- l=20 a=36 
-----------------------------UCUUGACGUUCGUaGUGACU--------------------------- l=20 a=1 
-----------------------------UCUUGACGUUuGUUGUGACU--------------------------- l=20 a=2 
-----------------------------UCUUGACGUUCGUUGgGACU--------------------------- l=20 a=1 
-----------------------------UCUUGgCGUUCGUUGUGACU--------------------------- l=20 a=3 
-----------------------------UCUUGACGUUCGUUGUaACU--------------------------- l=20 a=1 
-----------------------------UCUUGACGUUCGUUGUGACg--------------------------- l=20 a=14 
-----------------------------UCUUGACGUUCGUcGUGACU--------------------------- l=20 a=2 
-----------------------------UCUUGACGUUCGUUGUGgCU--------------------------- l=20 a=1 
-----------------------------UCUaGACGUUCGUUGUGACU--------------------------- l=20 a=1 
-----------------------------UCUUGACGcUCGUUGUGACU--------------------------- l=20 a=1 
-----------------------------UCUUGuCGUUCGUUGUGACU--------------------------- l=20 a=2 
-----------------------------UCUUaACGUUCGUUGUGACU--------------------------- l=20 a=1 
-----------------------------UCUUGACGUUCGUUGcGACU--------------------------- l=20 a=1 
-----------------------------UCUUGACGUUCGcUGUGACU--------------------------- l=20 a=1 
-----------------------------UCUUGAuGUUCGUUGUGACU--------------------------- l=20 a=2 
-----------------------------UCUUGACaUUCGUUGUGACU--------------------------- l=20 a=1 
-----------------------------UCUUGACGUUCaUUGUGACU--------------------------- l=20 a=1 
-----------------------------UCUUGACGUUCGUUGUGAgU--------------------------- l=20 a=1 
-----------------------------UCcUGACGUUCGUUGUGACU--------------------------- l=20 a=1 
-----------------------------UCUUGACGUUCGUUGUGACUG-------------------------- l=21 a=68 
-----------------------------UCUUGACGUUCGUUGUGACUa-------------------------- l=21 a=9 
-----------------------------UCUUGACGUUCGUUGUGACaG-------------------------- l=21 a=4 
-----------------------------UCUUGACGUUCGUUGUGACUu-------------------------- l=21 a=9 
-----------------------------cCUUGACGUUCGUUGUGACUG-------------------------- l=21 a=2 
-----------------------------UCUUGACGUUCGUUGUGACUc-------------------------- l=21 a=1 
-----------------------------UCUUGACGUcCGUUGUGACUG-------------------------- l=21 a=1 
-----------------------------UCUUGACGUUCGUUGaGACUG-------------------------- l=21 a=2 
-----------------------------UCUUGACGUUCGUUGUGgCUG-------------------------- l=21 a=1 
-----------------------------UCUUGACGUUCGUUGUGACUGu------------------------- l=22 a=2 
-----------------------------UCUUGACGUUCGUUGUGACUaG------------------------- l=22 a=1 
-----------------------------UCUUGACGUUCGUUGUGACUGa------------------------- l=22 a=2 
-----------------------------UCUUGACGUUCGUUGUGACUGG------------------------- l=22 a=2 
-----------------------------UCUUGACGUUCGUUGUGACUcG------------------------- l=22 a=1 
-----------------------------UCUUGACGUUCGUUGUGACUGGU------------------------ l=23 a=1 
-----------------------------UCUUGACGUUCGUUGUGACUGGa------------------------ l=23 a=1 
----------------------------CUCUUGACGUUCGUUGUGAC---------------------------- l=20 a=3 
----------------------------CUCUUGACGUUCGUUGUGAu---------------------------- l=20 a=1 
----------------------------uUCUUGACGUUCGUUGUGACU--------------------------- l=21 a=2 
----------------------------CUCUUGACGUUCGUUGUGACU--------------------------- l=21 a=3 
----------------------------CUCUUGACGUUCGUUGUGACa--------------------------- l=21 a=3 
----------------------------CUCUUGACGUUCGUUGUGACUa-------------------------- l=22 a=1 
---------------------------CCUCUUGACGUUCGUUGUGAC---------------------------- l=21 a=1 
--------------------------GCCUCUUGACGUUCGUUGUGAC---------------------------- l=22 a=1 
-------------------------UGCCUCUUGACGUU------------------------------------- l=14 a=1 
-------------------------UGCCUCUUGACGUUCGU---------------------------------- l=17 a=1 
-------------------------UGCCUCUUGACGUUCGUU--------------------------------- l=18 a=1 
-------------------------UGuCUCUUGACGUUCGUUG-------------------------------- l=19 a=1 
-------------------------UGCCUCUUGACGUUCGUUGg------------------------------- l=20 a=1 
-------------------------UGCCUCUUGACGUUaGUUGU------------------------------- l=20 a=1 
-------------------------UGCCUCUUGACGUUCGUUGUG------------------------------ l=21 a=14 
-------------------------UGCCUCUUGACGUUCGUUGUa------------------------------ l=21 a=1 
-------------------------UGCCUCUUGACGUUCaUUGUG------------------------------ l=21 a=1 
-------------------------UGCCUCUUGACGUUuGUUGUG------------------------------ l=21 a=1 
-------------------------UGCCUCUUGACaUUCGUUGUG------------------------------ l=21 a=1 
-------------------------UGCCUCUUGACGUUCGUUGUGA----------------------------- l=22 a=2 
-------------------------UGCCUCUUGACGUUCGUUGUGu----------------------------- l=22 a=2 
-------------------------UGCCUCUUGACGUUCGUUGUGAC---------------------------- l=23 a=3 
-------------------------UGCCUCUUGACGUUCGUUGUGAu---------------------------- l=23 a=2 
-------------------------UGCCUCUUGACGUUCGUUGUGAa---------------------------- l=23 a=3 
------------------------CUGCCUCUUGACGUUCGUU--------------------------------- l=19 a=1 
-------------------UCCCGCUGCCUCUUGACGU-------------------------------------- l=19 a=1 
-------------------UCCCGCUGCuUCUUGACGUU------------------------------------- l=20 a=1 
-------------------UCCCGCUGCCUCUUGACGaU------------------------------------- l=20 a=1 
-------------------UCCCGCcGCCUCUUGACGUU------------------------------------- l=20 a=1 
-------------------UCCCGCUGCCUCUUGACGUU------------------------------------- l=20 a=7 
-------------------UCCCGCUGCCUCUUGACGUa------------------------------------- l=20 a=1 
-------------------UCCCGCUGCCUCUUGACGUUC------------------------------------ l=21 a=1 
------------------UUCCCGCUGCCaCUUGACGU-------------------------------------- l=20 a=1 
------------------UUCCCGCUGCCUCUUGACGU-------------------------------------- l=20 a=28 
------------------UUCCCGCUcCCUCUUGACGU-------------------------------------- l=20 a=1 
------------------UUCCCGCUGCCUCUUGAaGU-------------------------------------- l=20 a=1 
------------------UUCaCGCUGCCUCUUGACGU-------------------------------------- l=20 a=1 
------------------UUCCCGCaGCCUCUUGACGU-------------------------------------- l=20 a=1 
------------------UUCCCGCUGCCUCUUGACGc-------------------------------------- l=20 a=1 
------------------UUCuCGCUGCCUCUUGACGU-------------------------------------- l=20 a=1 
------------------UUCCCGCUGCCUCUUGACGa-------------------------------------- l=20 a=1 
------------------UUCCCGuUGCCUCUUGACGU-------------------------------------- l=20 a=1 
------------------cUCCCGCUGCCUCUUGACGUU------------------------------------- l=21 a=1 
------------------UUCCCGCUGCCUCUUGACGUU------------------------------------- l=21 a=40 
------------------UUCCCGCUGCCUCUUGACGUc------------------------------------- l=21 a=4 
------------------UUCCCGCUGCCUCUUGACaUU------------------------------------- l=21 a=3 
------------------UUCCCGCcGCCUCUUGACGUU------------------------------------- l=21 a=1 
------------------UUCCCGCUGCCUCUUGACGgU------------------------------------- l=21 a=3 
------------------UUCCCGCUGCCUCUUGACGUa------------------------------------- l=21 a=2 
------------------UUCCCGCUGuCUCUUGACGUU------------------------------------- l=21 a=1 
------------------UUCCCaCUGCCUCUUGACGUU------------------------------------- l=21 a=1 
------------------UUCCCGCUGCCUCUUGACGUUC------------------------------------ l=22 a=3 
------------------UUCCCGCUGCCUCUUGACGUUu------------------------------------ l=22 a=3 
------------------UUCCCGCUGCCcCUUGACGUUC------------------------------------ l=22 a=1 
------------------UUCCCGCUGCCUCUUGACGUUCu----------------------------------- l=23 a=1 
------------------UUCCCGCUGCCUCUUGACGcUCG----------------------------------- l=23 a=1 
------------------UUCCCGCUGCCUCUUGACGUUCG----------------------------------- l=23 a=4 
---------------UCCUUCCCGCUGCCUCUUGACGU-------------------------------------- l=23 a=3 
-------------UGUCCUUCCCGCUGCCUCUU------------------------------------------- l=20 a=4 
-------------UGUCCUUCCCGCUGCCUCUUa------------------------------------------ l=21 a=1 
-------------UGUCCUUCCCGCUGCCUCUUaA----------------------------------------- l=22 a=1 
-----------UCUGUCCUUCCCGCUGCCU---------------------------------------------- l=19 a=1 
-----------UCUGUCCUUCCCGCUGCCUCUU------------------------------------------- l=22 a=2 
-----------UCUGUCCUUCCCGCUGCCUCUUGA----------------------------------------- l=24 a=1 
--------UCAUCUGUCCUUCCCGCU-------------------------------------------------- l=18 a=1 
--------UCAUCUGUCCUUCCCGCUGCa----------------------------------------------- l=21 a=1 
--------UCAUCUGUCCUUCCCGCUGCu----------------------------------------------- l=21 a=2 
--------UCAUCUGUCCUUCCCGCUGCCU---------------------------------------------- l=22 a=1 
--------UCAUCUGUCCUUCCCGCUGCCUCU-------------------------------------------- l=24 a=1 
-----UGGUCAUCUGUCCUUC------------------------------------------------------- l=16 a=1 
-----UGGUCAUCUGUCCUUCu------------------------------------------------------ l=17 a=1 
-----UGGUCAUCUGUCCUUCCCG---------------------------------------------------- l=19 a=1 
-----UGGUCAUCUGUCCUUCCCGC--------------------------------------------------- l=20 a=1 
-----UGGUCAUCUGUCCUUCCCGuU-------------------------------------------------- l=21 a=1 
-----UGGUCAUCUGUCCUUCCCGCU-------------------------------------------------- l=21 a=3 
----UUGaUCAUCUGUCCU--------------------------------------------------------- l=15 a=1 
----UUGGUCAUCUGUCCUUC------------------------------------------------------- l=17 a=1 
----UUGGUCAUCUGUCCUUu------------------------------------------------------- l=17 a=1 
----UUGGUCAUCUGUCCUUCu------------------------------------------------------ l=18 a=5 
----UUGGUCAUCUGUCCUUCCu----------------------------------------------------- l=19 a=5 
----UUGGUCAUCUGUCCUUCCC----------------------------------------------------- l=19 a=3 
----UUGGUCAUCUGcCCUUCCC----------------------------------------------------- l=19 a=1 
----UUGGUCAUCUGUCCUUCCCG---------------------------------------------------- l=20 a=3 
----UUGGUCAUCUGUCCUUCCuG---------------------------------------------------- l=20 a=1 
----UUGGUCAUCUGUCCUUCCCGCU-------------------------------------------------- l=22 a=3 
----UUGGUCAUCUGUCCUUCCCGCa-------------------------------------------------- l=22 a=1 
----UUGGUCAUCUGUCCUUCCCGuU-------------------------------------------------- l=22 a=1 
---GUUGGUCAUCUGUCCUUCCu----------------------------------------------------- l=20 a=1 
-AAGUUGGUCAUCUGUCCU--------------------------------------------------------- l=18 a=1 
-AAGUUGGUCAUCUGUCCUU-------------------------------------------------------- l=19 a=3 
-AAGUUGGUCAUCUGUCgUU-------------------------------------------------------- l=19 a=1 
GAAGUUGGUCAUCUGUCu---------------------------------------------------------- l=18 a=1 
aAAGUUGGUCAUCUGUCC---------------------------------------------------------- l=18 a=1 
GAAGUUGGUCAUCUGUCCU--------------------------------------------------------- l=19 a=18 
GAAGUUGGUCAUCUGUCuU--------------------------------------------------------- l=19 a=2 
GAAGUUGGUCAcCUGUCCU--------------------------------------------------------- l=19 a=1 
GAAGUUGGUCAUCUGUCCg--------------------------------------------------------- l=19 a=1 
GAAGUUGGUCAUCUGUCCc--------------------------------------------------------- l=19 a=1 
aAAGUUGGUCAUCUGUCCUU-------------------------------------------------------- l=20 a=1 
GAAGUUGGUCAUCUGUCCUa-------------------------------------------------------- l=20 a=1 
GAAGUUGGUCAUCUGUCCUUCu------------------------------------------------------ l=22 a=1 

mb-00010
ax-1011011
ku-11
ss-101111111100
fn-111
```
