## Supplementary material for "Comprehensive re-analysis of hairpin RNAs in fungi reveals ancestral links": File S1: PID0854.cci-milR-6.SRR7403494.txt

```
species:   Cocin
pid:       PID0854
parent:    cci-milR-6
paralog:   
locus:     NW_003307536.1:2295939-2296014
matures:   ['CAUCUGUCCUUCCCGCUGC', 'ACGGGUAGGGACGUACU']
srr:       SRR7403494
genome:    /Users/jax/+Genomes/Fungal_genomes/Cocin.GCF_000182895.1_CC3_genomic.fa
alignment: /media/data/njohnson/+SeqLibraries/FunHP_libraries/Lau2018-av.SRR7403494.cram
call:      samtools view /media/data/njohnson/+SeqLibraries/FunHP_libraries/Lau2018-av.SRR7403494.cram NW_003307536.1:2295939-2296014

1229 out of bounds
3183 alignments
2945 proper strand
2091 stranded perfect matches

       *********************                      *******************       
GAAGUUGGUCAUCUGUCCUUCCCGCUGCCUCUUGACGUUCGUUGUGACUGGUACGGGUAGGGACGUACUCGACAUC
...(((((.....(((((((((((.((((((..(((....)))..))..)))))))).)))))))...)))))...
---------CAUCUGUCCUUCCCGCUGC------------------------------------------------ l=19 a=0 c
----------------------------------------------------ACGGGUAGGGACGUACU------- l=17 a=0 c*
-----------------------------UCUUGACGUUCGUUGUGACU--------------------------- l=20 a=490 ma
----------------------------------------------------ACGGGUAGGGACGUACU------- l=17 a=0 ma*

---------------------------------------------------------------CGUACUCGACA-- l=11 a=1 
-----------------------------------------------------------GGGACGUACUCGACAUC l=17 a=1 
---------------------------------------------------------UAGGGACGUACUu------ l=13 a=1 
---------------------------------------------------------UAGGGACGUACUCG----- l=14 a=2 
---------------------------------------------------------UAGGGACGUACUCc----- l=14 a=1 
---------------------------------------------------------UAGGGACGUACUCa----- l=14 a=1 
---------------------------------------------------------UAGGGACGUACUCcA---- l=15 a=1 
---------------------------------------------------------UAGGGACGUACUCGAu--- l=16 a=4 
---------------------------------------------------------UAGGGACGUACUCGgC--- l=16 a=1 
---------------------------------------------------------UAGGGACGUACUCGACA-- l=17 a=32 
---------------------------------------------------------UAGGGACGUACUCGACu-- l=17 a=1 
---------------------------------------------------------UAGGGACGUACUCGAuA-- l=17 a=1 
---------------------------------------------------------UAGGGACGUACUCGACAU- l=18 a=12 
---------------------------------------------------------UAGGGACGUACUCGACAa- l=18 a=2 
---------------------------------------------------------UAGGGACGUACUCGACAc- l=18 a=2 
---------------------------------------------------------UAGGGACGUACUCGACAUu l=19 a=28 
---------------------------------------------------------UAGGGACGUACUCGACAUC l=19 a=34 
---------------------------------------------------------UAGGGACGUACUCaACAUC l=19 a=1 
---------------------------------------------------------UAGGGgCGUACUCGACAUC l=19 a=1 
---------------------------------------------------------UAGGGACGUACUCGACAUa l=19 a=1 
---------------------------------------------------------UAGGGACGUACUCGACAaC l=19 a=1 
---------------------------------------------------------UAGGGACGUACUCGACAgC l=19 a=1 
--------------------------------------------------------GUAGGGACGUACUCGACA-- l=18 a=1 
-------------------------------------------------------GGUAGGGACGUACUCGACAU- l=20 a=2 
---------------------------------------------------UACGGGUAGGGgCGU---------- l=15 a=1 
---------------------------------------------------UACGGGUAGGGACGUAuU------- l=18 a=1 
---------------------------------------------------UACGGGUAGGGACGUACU------- l=18 a=4 
---------------------------------------------------UACGGGUAGGGgCGUACU------- l=18 a=1 
---------------------------------------------------UACGGGUAGGGACGUACg------- l=18 a=2 
---------------------------------------------------UACGGGUAGGGACGUACUC------ l=19 a=7 
---------------------------------------------------UACGGGUAGGGACGUACUu------ l=19 a=1 
---------------------------------------------------UACGGGUAGGGACGUACUCu----- l=20 a=2 
---------------------------------------------------UACGGGUAGGGACGUACUCa----- l=20 a=1 
---------------------------------------------------UACGGGUAGGGACGUACUCGAu--- l=22 a=3 
---------------------------------------------------UACGGGUAGGGACGUACUCGAC--- l=22 a=6 
---------------------------------------------------UACGGGUAGGGACGUACUCGgC--- l=22 a=1 
---------------------------------------------------cACGGGUAGGGACGUACUCGACA-- l=23 a=1 
---------------------------------------------------UACGGGUAGGGACGUACUCGACA-- l=23 a=2 
---------------------------------------------------UACGGGUAGGGACGUACUCGACu-- l=23 a=1 
------------------------------------------------UGGUACGGGUAGGGACu----------- l=17 a=1 
------------------------------------------------UGGUACGGGUAGuGACGU---------- l=18 a=1 
------------------------------------------------UGGUACGGGUAGGGACGU---------- l=18 a=7 
------------------------------------------------UGGUACGGGcAGGGACGU---------- l=18 a=1 
------------------------------------------------UGGUACGGGUAGGGACGUA--------- l=19 a=4 
------------------------------------------------UGGUACGGGUAGGGACGUu--------- l=19 a=1 
------------------------------------------------UGGUACGGGUAGGGACGUAu-------- l=20 a=1 
------------------------------------------------UGGUACGGGUAGGGACGUAaU------- l=21 a=1 
----------------------------------------------ACUGGUACGG-------------------- l=10 a=1 
---------------------------------------------GACUGGUACGGGUAGGGACGU---------- l=21 a=1 
--------------------------------------------UGACUGGUACGGGUAG---------------- l=16 a=1 
--------------------------------------------UGACUGGUACGGGUAGG--------------- l=17 a=1 
--------------------------------------------UGACUGGUACGGGUAGa--------------- l=17 a=1 
--------------------------------------------UGACUGGUACGGGUgGGG-------------- l=18 a=1 
--------------------------------------------UGACUGGUACGGGUAGGG-------------- l=18 a=1 
--------------------------------------------UGACUGGUACGGGUAGGa-------------- l=18 a=1 
--------------------------------------------UGACUGGUACGGGUAGGGA------------- l=19 a=4 
--------------------------------------------UGACUGGUACGGGUAGGGAC------------ l=20 a=1 
--------------------------------------------UGACUGGUACGGGUAGGGACu----------- l=21 a=2 
--------------------------------------------UGACUGGUACGGGUAGGGACGU---------- l=22 a=1 
------------------------------------------UGUGACUGGUA----------------------- l=11 a=1 
------------------------------------------UGUGACUGGUACG--------------------- l=13 a=2 
------------------------------------------UGUGACUGGUACGG-------------------- l=14 a=1 
------------------------------------------UGUGACUGGUACGGG------------------- l=15 a=2 
------------------------------------------UGUGACUGGUACGGGU------------------ l=16 a=8 
------------------------------------------UGUGACcGGUACGGGU------------------ l=16 a=1 
------------------------------------------UGUGACUGGUACGGGc------------------ l=16 a=4 
------------------------------------------UGUGACUGGUACGGGUA----------------- l=17 a=5 
------------------------------------------UGUGACUGGUACGGGUu----------------- l=17 a=2 
------------------------------------------UGUGACUGaUACGGGUA----------------- l=17 a=1 
------------------------------------------UGUGACUGGcACGGGUA----------------- l=17 a=1 
------------------------------------------UGUGACUGGUACGGGcA----------------- l=17 a=1 
------------------------------------------UGUGACUGGaACGGGUAG---------------- l=18 a=1 
------------------------------------------UGUGACUGGUACGGGUAG---------------- l=18 a=16 
------------------------------------------UGUGACUGGUACGGGUAa---------------- l=18 a=2 
------------------------------------------UGcGACUGGUACGGGUAG---------------- l=18 a=1 
------------------------------------------UGUGACUGGUACuGGUAG---------------- l=18 a=1 
------------------------------------------UGUGACUGGUACGGGUAGa--------------- l=19 a=9 
------------------------------------------UGUGACUGGUACaGGUAGG--------------- l=19 a=1 
------------------------------------------UGUGACUGGUACGGGUAGu--------------- l=19 a=4 
------------------------------------------UGUGACUGGUACGGGUAGG--------------- l=19 a=89 
------------------------------------------UGUGACUGGUACGGGUAGc--------------- l=19 a=3 
------------------------------------------UuUGACUGGUACGGGUAGG--------------- l=19 a=1 
------------------------------------------UGUaACUGGUACGGGUAGG--------------- l=19 a=1 
------------------------------------------cGUGACUGGUACGGGUAGG--------------- l=19 a=1 
------------------------------------------UGUGACUaGUACGGGUAGG--------------- l=19 a=1 
------------------------------------------UGUGgCUGGUACGGGUAGG--------------- l=19 a=1 
------------------------------------------UGUGACUGGUACGGGUAGGG-------------- l=20 a=7 
------------------------------------------UGUGACUGGUACGGGUAGGu-------------- l=20 a=1 
------------------------------------------UGUGACUGGUACaGGUAGGG-------------- l=20 a=2 
------------------------------------------UGUGACUaGUACGGGUAGGG-------------- l=20 a=1 
------------------------------------------UGUGACUGGUACGGGUAGGaA------------- l=21 a=1 
------------------------------------------UGUGACUGGUACGGGUAGGGA------------- l=21 a=1 
-----------------------------------------UUGUGACUGGUAC---------------------- l=13 a=1 
-----------------------------------------UUGUGACUGGUACG--------------------- l=14 a=1 
-----------------------------------------UUGUGACUGGUACGG-------------------- l=15 a=1 
-----------------------------------------UUGUGACUGGUACGGGU------------------ l=17 a=6 
-----------------------------------------UUGUGACUGGUACGGGUu----------------- l=18 a=1 
-----------------------------------------UUGUGACUGGUACGGGUA----------------- l=18 a=13 
-----------------------------------------UUGaGACUGGUACGGGUA----------------- l=18 a=1 
-----------------------------------------UUGUGACUGGUACGGGUAG---------------- l=19 a=21 
-----------------------------------------UUGUGACUGGUACGGGcAG---------------- l=19 a=1 
-----------------------------------------UUGUGgCUGGUACGGGUAG---------------- l=19 a=2 
-----------------------------------------UUGUGACUGGUACGGGUAa---------------- l=19 a=4 
-----------------------------------------UUGUGACUGGUACGGGUuG---------------- l=19 a=1 
-----------------------------------------UUGUGACUGGUACGGGUAGG--------------- l=20 a=19 
-----------------------------------------UUGUGACUGGUACGGGUAGu--------------- l=20 a=1 
-----------------------------------------UUGUGACUGGUACGGGUAGa--------------- l=20 a=2 
--------------------------------------UCGUUGUGACUGGUACGG-------------------- l=18 a=1 
--------------------------------------UCGUUGUGACUGGUACGGGU------------------ l=20 a=2 
--------------------------------------UCGUUGUGACUGGUACGGGUA----------------- l=21 a=1 
-------------------------------------UUCGUUGUGACUGGUAC---------------------- l=17 a=11 
-------------------------------------UUCGUUGUGACUGGUAu---------------------- l=17 a=2 
-------------------------------------UUCGUUGUGACUGGUACa--------------------- l=18 a=8 
-------------------------------------UUCGUUGUGACUGGUAuG--------------------- l=18 a=1 
-------------------------------------UUCGUUGUGACUGGUACG--------------------- l=18 a=23 
-------------------------------------UUCGUUGUGACUGGUACu--------------------- l=18 a=2 
-------------------------------------UUCGUUGcGACUGGUACG--------------------- l=18 a=1 
-------------------------------------cUCGUUGUGACUGGUACG--------------------- l=18 a=1 
-------------------------------------UUuGUUGUGACUGGUACG--------------------- l=18 a=1 
-------------------------------------UUCGUUGUGACUGGUACGa-------------------- l=19 a=14 
-------------------------------------UUCGUUGUGACUGGUACGG-------------------- l=19 a=108 
-------------------------------------UcCGUUGUGACUGGUACGG-------------------- l=19 a=1 
-------------------------------------UUCGUUGUGAuUGGUACGG-------------------- l=19 a=1 
-------------------------------------UUCGUUGUGACUGGUACGu-------------------- l=19 a=13 
-------------------------------------UUCaUUGUGACUGGUACGG-------------------- l=19 a=1 
-------------------------------------UUCGUUGUGACUGGaACGG-------------------- l=19 a=1 
-------------------------------------UUuGUUGUGACUGGUACGG-------------------- l=19 a=2 
-------------------------------------UUCGUUGUGACUGGUAuGG-------------------- l=19 a=1 
-------------------------------------UUCGUUGUGACUGGUACGc-------------------- l=19 a=1 
-------------------------------------UUCGUUGUGACUGGUACaG-------------------- l=19 a=1 
-------------------------------------UUCGUUGUGACUGGUACGGu------------------- l=20 a=4 
-------------------------------------UUCGUUGUGACUGGUACGGa------------------- l=20 a=1 
-------------------------------------UUCGUUGUGACUGGUACGGG------------------- l=20 a=5 
-------------------------------------UUCGUUGUGACUGGUACGGGa------------------ l=21 a=1 
-------------------------------------UUCGUUGUGACUGGUACGGGU------------------ l=21 a=3 
-------------------------------------UUCGUUGUGACUGGUACGaGU------------------ l=21 a=1 
------------------------------------GUUCGUUGUGACUGGU------------------------ l=16 a=1 
------------------------------------GUUCGUUGUGACUGGUA----------------------- l=17 a=1 
------------------------------------GUUCGUUGUGACUGGUACGG-------------------- l=20 a=1 
-----------------------------------CGUUCGUUGUGACa--------------------------- l=14 a=2 
-----------------------------------CGUUCGUUGUGACUG-------------------------- l=15 a=1 
-----------------------------------CGUUCGUUGUGACUGGU------------------------ l=17 a=1 
-----------------------------------CGUUCGUUGUGACUGGUu----------------------- l=18 a=1 
-----------------------------------CGUUCGUUGUGACUGGUAC---------------------- l=19 a=1 
-----------------------------------CGUUCGUUGUGACUGGUACG--------------------- l=20 a=12 
-----------------------------------CGUUCGUUGUGACUGGcACG--------------------- l=20 a=1 
-----------------------------------CGUUCGUUGUGACUGGUACGGu------------------- l=22 a=2 
----------------------------------ACGUUCGUUGUGACUGGU------------------------ l=18 a=1 
----------------------------------uCGUUCGUUGUGACUGGUA----------------------- l=19 a=1 
----------------------------------ACGUUCGUUGUGACUGGUc----------------------- l=19 a=1 
----------------------------------ACGUUCGUUGUGACUGGUA----------------------- l=19 a=2 
----------------------------------ACGUUCGUUGUGACUGGUu----------------------- l=19 a=1 
----------------------------------ACGUUCGUUGUGACUGGUAu---------------------- l=20 a=1 
----------------------------------ACGUUCGUUGUGACUGGUAC---------------------- l=20 a=1 
----------------------------------ACGUUCGUUGUGACUGGUAa---------------------- l=20 a=2 
----------------------------------ACGUUCGUUGUGACUGGUACa--------------------- l=21 a=1 
----------------------------------ACGUUCGUUGUGACUGGUACG--------------------- l=21 a=11 
----------------------------------ACGUUCGUUGUGACUGGUACGu-------------------- l=22 a=1 
----------------------------------ACGUUCGUUGUGACUGGUACGG-------------------- l=22 a=1 
----------------------------------ACGUUCGUUGUGACUGGUACGGG------------------- l=23 a=4 
----------------------------------ACGUUCGUUGUGACUGGUACGGa------------------- l=23 a=1 
----------------------------------ACGUUCGUUGUGACUGGUACGGu------------------- l=23 a=1 
---------------------------------GACGUUCGUUGUGAC---------------------------- l=15 a=1 
---------------------------------GACGUUCGUUGUGACU--------------------------- l=16 a=4 
---------------------------------GACGUUCGUUGUGACUG-------------------------- l=17 a=1 
---------------------------------GACGUUCGUUGUGACUa-------------------------- l=17 a=1 
---------------------------------GACGUUCGUUGUGACUu-------------------------- l=17 a=1 
---------------------------------GACGUUCGUUGUGACaG-------------------------- l=17 a=1 
---------------------------------GACGUUCGUUGUGACUGa------------------------- l=18 a=1 
---------------------------------GACGUUCGUUGUGACUGc------------------------- l=18 a=1 
---------------------------------GACGUUCGUUGUGACUGGU------------------------ l=19 a=2 
---------------------------------GACGUUCGUUGUGACUGGa------------------------ l=19 a=1 
---------------------------------GACGUUCGUUGUGACUuGU------------------------ l=19 a=1 
---------------------------------GACGUUCGUUGUGACUGGUu----------------------- l=20 a=3 
---------------------------------GACGUUCGUUGUGACUGGUA----------------------- l=20 a=1 
---------------------------------GACGUUCGUUGUGACUGGUACG--------------------- l=22 a=1 
---------------------------------GACGUUCGUUGUGACUGGUACGu-------------------- l=23 a=1 
---------------------------------GACGUUCGUUGUGACUGGUACGGa------------------- l=24 a=1 
--------------------------------UGACGUUCGUUGUGAu---------------------------- l=16 a=4 
--------------------------------UGACGUUCGUUGUGAC---------------------------- l=16 a=8 
--------------------------------UGACGcUCGUUGUGAC---------------------------- l=16 a=1 
--------------------------------UGACGUUCGUUGUaAC---------------------------- l=16 a=1 
--------------------------------UGACGUUCGUUGUaACU--------------------------- l=17 a=1 
--------------------------------UGACGUUCGUUGUGACa--------------------------- l=17 a=10 
--------------------------------UGACGUUCGUUGUGACU--------------------------- l=17 a=19 
--------------------------------UGACGUUCGUUGUGAuU--------------------------- l=17 a=2 
--------------------------------UGACGcUCGUUGUGACU--------------------------- l=17 a=1 
--------------------------------UGACGUUCGUUGUGACUa-------------------------- l=18 a=2 
--------------------------------UGACGUUCGUUGUGACUu-------------------------- l=18 a=2 
--------------------------------UGACGUUCGUUGUGACUG-------------------------- l=18 a=3 
--------------------------------UGACGUUCGUUGUGACUGG------------------------- l=19 a=18 
--------------------------------UGAuGUUCGUUGUGACUGG------------------------- l=19 a=1 
--------------------------------UGACGUUCGUUGUGACUGa------------------------- l=19 a=3 
--------------------------------UGACGUUCGUUGUGACUGc------------------------- l=19 a=1 
--------------------------------UGACGUUCGUUGUGACUGGU------------------------ l=20 a=23 
--------------------------------UGACGUUCGUUGUGACUGGa------------------------ l=20 a=8 
--------------------------------UGACGUUCGUUGUGACcGGU------------------------ l=20 a=1 
--------------------------------UGACGUUCGUUGUGACUGGg------------------------ l=20 a=1 
--------------------------------UGACGUUCGUUGUGACUGGUA----------------------- l=21 a=88 
--------------------------------UGACGUUCaUUGUGACUGGUA----------------------- l=21 a=1 
--------------------------------UGACGUUCGUUGUGACUGGUu----------------------- l=21 a=12 
--------------------------------UGACGUUCGUUGUGACUGGgA----------------------- l=21 a=1 
--------------------------------UGACGUUCGUUGUGACUGGUg----------------------- l=21 a=3 
--------------------------------UGACGUUCGUaGUGACUGGUA----------------------- l=21 a=1 
--------------------------------UGACGcUCGUUGUGACUGGUA----------------------- l=21 a=1 
--------------------------------UGACGaUCGUUGUGACUGGUA----------------------- l=21 a=1 
--------------------------------UuACGUUCGUUGUGACUGGUA----------------------- l=21 a=1 
--------------------------------UGACGUUCGUUGUGACUuGUA----------------------- l=21 a=1 
--------------------------------UGACGUUCGUUGUGACUGGcA----------------------- l=21 a=1 
--------------------------------UGACGUUCGUUGUGACUaGUA----------------------- l=21 a=1 
--------------------------------UGACGUUCGUUGUGACUGGUAC---------------------- l=22 a=10 
--------------------------------UGACGUUCGUUGUGACUGGUAu---------------------- l=22 a=2 
--------------------------------UGACGUUCGUUaUGACUGGUAC---------------------- l=22 a=1 
--------------------------------UGACGUUCGUUGUGACUGGUACG--------------------- l=23 a=26 
--------------------------------UGACGUUCGUUGaGACUGGUACG--------------------- l=23 a=1 
--------------------------------UGACGUUCGUUGUGgCUGGUACG--------------------- l=23 a=1 
--------------------------------UGACGUUCGUUaUGACUGGUACG--------------------- l=23 a=1 
--------------------------------UGACGUUCaUUGUGACUGGUACG--------------------- l=23 a=1 
--------------------------------UGACGUUCGcUGUGACUGGUACG--------------------- l=23 a=1 
--------------------------------UGACGUUCGUUGUGACUGGUACa--------------------- l=23 a=2 
--------------------------------UGACGUUCGUUGUGACaGGUACG--------------------- l=23 a=1 
--------------------------------UGACGUUCGUUGUGACUGGUACGG-------------------- l=24 a=1 
-------------------------------UUGACGUUCGUUGUG------------------------------ l=15 a=4 
-------------------------------UUGACGUUCGUUGUGA----------------------------- l=16 a=1 
-------------------------------UUGACGUUCGUUGUGAC---------------------------- l=17 a=6 
-------------------------------UUGACGUUCGUUGUGAu---------------------------- l=17 a=1 
-------------------------------UUGACGUUCGUUGUGAa---------------------------- l=17 a=2 
-------------------------------UUGACGUUCGUUGUGACa--------------------------- l=18 a=12 
-------------------------------UUGACGUUCGUUGUGACU--------------------------- l=18 a=200 
-------------------------------UUGACGUcCGUUGUGACU--------------------------- l=18 a=2 
-------------------------------UUGACGUUCGUUGUGACc--------------------------- l=18 a=10 
-------------------------------UUGACGUUuGUUGUGACU--------------------------- l=18 a=2 
-------------------------------UUGACGUUCGUUGUGAuU--------------------------- l=18 a=8 
-------------------------------UUGACGUUCGUUGUGgCU--------------------------- l=18 a=2 
-------------------------------UUGACGUUCaUUGUGACU--------------------------- l=18 a=1 
-------------------------------cUGACGUUCGUUGUGACU--------------------------- l=18 a=2 
-------------------------------UUGACGUUCGUUGUGACg--------------------------- l=18 a=1 
-------------------------------UUGACGUUCGUUGUaACU--------------------------- l=18 a=1 
-------------------------------UUGgCGUUCGUUGUGACU--------------------------- l=18 a=1 
-------------------------------UUGACGcUCGUUGUGACU--------------------------- l=18 a=1 
-------------------------------UUGACGUUCGUUGUGACUG-------------------------- l=19 a=153 
-------------------------------UUGACGUUCGUUGUGACUu-------------------------- l=19 a=26 
-------------------------------UUGACGUUCGUUGUGACUa-------------------------- l=19 a=18 
-------------------------------UUGACGUUCGUUGUGACUc-------------------------- l=19 a=1 
-------------------------------cUGACGUUCGUUGUGACUG-------------------------- l=19 a=1 
-------------------------------UUGACGUUCGUaGUGACUG-------------------------- l=19 a=1 
-------------------------------UUGACGUaCGUUGUGACUG-------------------------- l=19 a=1 
-------------------------------UUGACGUUCGUUGUGgCUG-------------------------- l=19 a=1 
-------------------------------UUGgCGUUCGUUGUGACUG-------------------------- l=19 a=1 
-------------------------------UUGACGUUCGUUGUGACcG-------------------------- l=19 a=2 
-------------------------------UUGACGUUCGUUGUGACgG-------------------------- l=19 a=1 
-------------------------------UUGACaUUCGUUGUGACUG-------------------------- l=19 a=1 
-------------------------------UUGACGUUCGUUGUGACUGG------------------------- l=20 a=46 
-------------------------------UUGACGUUCGUUGUGACUGa------------------------- l=20 a=19 
-------------------------------UUGACGUUCGUUGUGACUGu------------------------- l=20 a=3 
-------------------------------UcGACGUUCGUUGUGACUGG------------------------- l=20 a=1 
-------------------------------UUGACGUUCGUUGUGACaGG------------------------- l=20 a=1 
-------------------------------gUGACGUUCGUUGUGACUGG------------------------- l=20 a=1 
-------------------------------UUGACGUUCGUUGUGACUGGU------------------------ l=21 a=24 
-------------------------------UUGACGUUCGUUGUGACUGGa------------------------ l=21 a=1 
-------------------------------UUGACGUUCGUUGUGACUGGc------------------------ l=21 a=1 
-------------------------------UUGACGUUCGUUGUGACUGaU------------------------ l=21 a=1 
-------------------------------UUGACGUUCGUUGUGACUGGUA----------------------- l=22 a=57 
-------------------------------UUGACGUUCGUUGUGACUGGUg----------------------- l=22 a=1 
-------------------------------UUGACGUUCGUUGUGACUGGUu----------------------- l=22 a=15 
-------------------------------UUGACGUUCGUUGUGACUGGcA----------------------- l=22 a=1 
-------------------------------UUGACGUUCGUUGUuACUGGUA----------------------- l=22 a=1 
-------------------------------UUGACGUUCGUUGUGACUGGUAa---------------------- l=23 a=2 
-------------------------------UUaACGUUCGUUGUGACUGGUAC---------------------- l=23 a=1 
-------------------------------UUGACGUUCGUUGUGACUGGUAC---------------------- l=23 a=5 
-------------------------------UUGACGUUCGUUGUGACUGGUAu---------------------- l=23 a=3 
-------------------------------UUGACGUUCGUcGUGACUGGUAC---------------------- l=23 a=1 
-------------------------------UUGACGUUCGcUGUGACUGGUACG--------------------- l=24 a=1 
-------------------------------UUGACGUUCGUUGUGACUGGUACu--------------------- l=24 a=1 
------------------------------CUUGACGUUCGUUGUGACU--------------------------- l=19 a=1 
------------------------------CUUGACGUUCGUUGUGAuU--------------------------- l=19 a=1 
------------------------------CUUGACGUUCGUUGUGACa--------------------------- l=19 a=2 
------------------------------CUUGACGUUCGUUGUGACg--------------------------- l=19 a=1 
------------------------------CUUGACGUUCGUUGUGACc--------------------------- l=19 a=1 
------------------------------uUUGACGUUCGUUGUGACUG-------------------------- l=20 a=1 
------------------------------CUUGACGUUCGUUGUGACUGGU------------------------ l=22 a=1 
------------------------------CUUGACGUUCGUUGUGACUGGc------------------------ l=22 a=1 
------------------------------CUUGACGUUCGUUGUGACUGGUc----------------------- l=23 a=1 
-----------------------------UCUUGACGUUCGUUGUGu----------------------------- l=18 a=1 
-----------------------------UCUUGACGUUCGUUGUGAC---------------------------- l=19 a=110 
-----------------------------UCUUGACGUUCGUUGUGAa---------------------------- l=19 a=9 
-----------------------------UCUUGACGUUCGUUGUGAu---------------------------- l=19 a=26 
-----------------------------UCUUuACGUUCGUUGUGAC---------------------------- l=19 a=1 
-----------------------------UCUUGACGUUCGUUGUaAC---------------------------- l=19 a=1 
-----------------------------UCUcGACGUUCGUUGUGAC---------------------------- l=19 a=1 
-----------------------------UCUUGgCGUUCGUUGUGAC---------------------------- l=19 a=1 
-----------------------------UCUUGACaUUCGUUGUGAC---------------------------- l=19 a=1 
-----------------------------UCUUGAuGUUCGUUGUGAC---------------------------- l=19 a=2 
-----------------------------UCUUGACGUUCGUUaUGAC---------------------------- l=19 a=1 
-----------------------------UCUaGACGUUCGUUGUGAC---------------------------- l=19 a=1 
-----------------------------UCUUGuCGUUCGUUGUGAC---------------------------- l=19 a=1 
-----------------------------UCUUGACGUUCGUUGUGACU--------------------------- l=20 a=490 (ma)
-----------------------------UCUUGACGUUCGUUGUGACa--------------------------- l=20 a=101 
-----------------------------UCUUGACGUUCGUUGUGACc--------------------------- l=20 a=23 
-----------------------------UCUUGACGUUCGcUGUGACU--------------------------- l=20 a=5 
-----------------------------UCUUGACGUUCGUUGUGACg--------------------------- l=20 a=11 
-----------------------------UCUUGACGUUCGUUGUGAuU--------------------------- l=20 a=32 
-----------------------------cCUUGACGUUCGUUGUGACU--------------------------- l=20 a=4 
-----------------------------UCUUGACGUUCGUUGgGACU--------------------------- l=20 a=2 
-----------------------------UCUUGAuGUUCGUUGUGACU--------------------------- l=20 a=1 
-----------------------------UCUUGACGUUCGUcGUGACU--------------------------- l=20 a=3 
-----------------------------UCUUGgCGUUCGUUGUGACU--------------------------- l=20 a=6 
-----------------------------UCUUGACGUUCGUUGaGACU--------------------------- l=20 a=5 
-----------------------------UCUUGACGUUCGUUGUGuCU--------------------------- l=20 a=1 
-----------------------------UCUUGACGUUCGUUGUGgCU--------------------------- l=20 a=2 
-----------------------------UCUUGACGUUCaUUGUGACU--------------------------- l=20 a=2 
-----------------------------UCUUaACGUUCGUUGUGACU--------------------------- l=20 a=1 
-----------------------------UCUUGACGUUCGaUGUGACU--------------------------- l=20 a=1 
-----------------------------UuUUGACGUUCGUUGUGACU--------------------------- l=20 a=1 
-----------------------------UCUUGACGUUCGUUGUGAaU--------------------------- l=20 a=2 
-----------------------------UCUUGACGUUaGUUGUGACU--------------------------- l=20 a=1 
-----------------------------UCUUGACGUUCGUUGUGAgU--------------------------- l=20 a=2 
-----------------------------UCUUGuCGUUCGUUGUGACU--------------------------- l=20 a=1 
-----------------------------UCUaGACGUUCGUUGUGACU--------------------------- l=20 a=1 
-----------------------------UCUUGACGcUCGUUGUGACU--------------------------- l=20 a=1 
-----------------------------UCUUGACGUUCGUUGUGcCU--------------------------- l=20 a=1 
-----------------------------UCUcGACGUUCGUUGUGACU--------------------------- l=20 a=2 
-----------------------------UCUUGACGUUCGUUGUGACUG-------------------------- l=21 a=67 
-----------------------------UCUUGACGUUCGUUGUGACUu-------------------------- l=21 a=10 
-----------------------------UCUUGACGUUCGUUGUGACUc-------------------------- l=21 a=2 
-----------------------------UCUUGACGUUCGUUGUGACUa-------------------------- l=21 a=10 
-----------------------------aCUUGACGUUCGUUGUGACUG-------------------------- l=21 a=1 
-----------------------------UCUUGACGUcCGUUGUGACUG-------------------------- l=21 a=1 
-----------------------------UCUUGACGUUCaUUGUGACUG-------------------------- l=21 a=1 
-----------------------------UCcUGACGUUCGUUGUGACUG-------------------------- l=21 a=1 
-----------------------------UCUUGACGUUCGUUGUGACaG-------------------------- l=21 a=1 
-----------------------------UCUUGgCGUUCGUUGUGACUG-------------------------- l=21 a=2 
-----------------------------UCUUGACGUUCGUUGUGACUGa------------------------- l=22 a=8 
-----------------------------UaUUGACGUUCGUUGUGACUGG------------------------- l=22 a=1 
-----------------------------UCUUGACGUUCGUUGUGACUaG------------------------- l=22 a=1 
-----------------------------UCUUGACGUUCGUUGUGACUGu------------------------- l=22 a=2 
-----------------------------UCUUGACGUUCGUUGUGACUGG------------------------- l=22 a=1 
-----------------------------UCUUGACGUUCGUUGUGACUGGa------------------------ l=23 a=2 
-----------------------------UCUUGACGUUCGUUGUGACUGaU------------------------ l=23 a=2 
-----------------------------UCUUGACGUUCGUUGUGACUuGU------------------------ l=23 a=1 
-----------------------------UCUUGACGUUCGUUGUGACUGGU------------------------ l=23 a=1 
-----------------------------UaUUGACGUUCGUUGUGACUGGU------------------------ l=23 a=1 
----------------------------uUCUUGACGUUCGUUGUGACU--------------------------- l=21 a=1 
----------------------------CUCUUGACGUUCGUUGUGAuU--------------------------- l=21 a=1 
----------------------------CUCUUGACGUUCGUUGUGAaU--------------------------- l=21 a=1 
----------------------------CUCUUGACGUUCGUUGUGACa--------------------------- l=21 a=2 
----------------------------CUCUUGACGUUCGUUGUGACUG-------------------------- l=22 a=2 
----------------------------CUCUUGACGUUCGUUGUGACUGc------------------------- l=23 a=1 
----------------------------CUCUUGACGUUCGUUGUGACUGGa------------------------ l=24 a=1 
---------------------------CCUCUUGACGUUCGUUGUGAC---------------------------- l=21 a=1 
-------------------------UGCCUCUUGACGU-------------------------------------- l=13 a=1 
-------------------------UGCCUCUUGACGUU------------------------------------- l=14 a=1 
-------------------------UGCCUCUUGACGUUu------------------------------------ l=15 a=1 
-------------------------UGCCUCUUGACGUUCGU---------------------------------- l=17 a=1 
-------------------------UGCCUCUUGACGUUCGUUG-------------------------------- l=19 a=2 
-------------------------UGCCUCUUGACGUUCGUUGU------------------------------- l=20 a=8 
-------------------------UGCCUCUUGACGUUCGUUGUG------------------------------ l=21 a=22 
-------------------------UGCCUCUUaACGUUCGUUGUG------------------------------ l=21 a=1 
-------------------------UGCCUCUUGACGUUCGUUGUa------------------------------ l=21 a=4 
-------------------------UGCCUCUUGACGUUCGUcGUG------------------------------ l=21 a=1 
-------------------------UGCCUCUUGACGUUCGUUGUc------------------------------ l=21 a=1 
-------------------------UGCCUCUUGACGUUCGUUGUu------------------------------ l=21 a=2 
-------------------------UGCCUCUUGACGUcCGUUGUG------------------------------ l=21 a=1 
-------------------------UGCCUCUUGACGUUCGUUGUGA----------------------------- l=22 a=2 
-------------------------UGCCUCUUGACGUUCGUUGUGu----------------------------- l=22 a=1 
-------------------------UGCCUCUUGACGUUCGUUGUGAC---------------------------- l=23 a=9 
-------------------------UGCCUCUUGACGUUCGUUGUGAu---------------------------- l=23 a=3 
-------------------------cGCCUCUUGACGUUCGUUGUGAC---------------------------- l=23 a=1 
-------------------------UGCCUCUUGACGUUCGUUGUGAa---------------------------- l=23 a=5 
-------------------------UGCCUCUUGACGUUuGUUGUGACU--------------------------- l=24 a=1 
-------------------------UGCCcCUUGACGUUCGUUGUGACU--------------------------- l=24 a=1 
-------------------------UGCCUCUUGACGUUCGUUGUGACU--------------------------- l=24 a=1 
------------------------CUGCCUCUUGACGUUCGU---------------------------------- l=18 a=1 
----------------------CGCUGCCUCUUGACGU-------------------------------------- l=16 a=2 
----------------------CGCUGCCUCUUGACGUUCGU---------------------------------- l=20 a=1 
----------------------uGCUGCCUCUUGACGUUCGUU--------------------------------- l=21 a=1 
-------------------UCCCGCUGCCUCUUGACGU-------------------------------------- l=19 a=7 
-------------------UuCCGCUGCCUCUUGACGU-------------------------------------- l=19 a=1 
-------------------UCCCGCUGCCUCUUGACGUU------------------------------------- l=20 a=5 
-------------------UCCCGCUGCCUCUUGACaUU------------------------------------- l=20 a=1 
-------------------UCCCGCUGCCUCUcGACGUU------------------------------------- l=20 a=1 
-------------------UCaCGCUGCCUCUUGACGUU------------------------------------- l=20 a=1 
-------------------UCCCGCUGCCUCUUGACGUUC------------------------------------ l=21 a=2 
-------------------UuCCGCUGCCUCUUGACGUUC------------------------------------ l=21 a=1 
-------------------UCCCGCUGCCUCUUGACGUUCGU---------------------------------- l=23 a=1 
-------------------UCCCGCUGCCUCUUGACGUUCGg---------------------------------- l=23 a=1 
-------------------UCCCGCUGCCUCUUGACGUUCGUU--------------------------------- l=24 a=1 
------------------UUCCCGCUGCCUCUUGAu---------------------------------------- l=18 a=1 
------------------UUCCCGCUGCCUCUUGACG--------------------------------------- l=19 a=1 
------------------UUCCCGCUGCCUCUUGACGU-------------------------------------- l=20 a=35 
------------------UUCCCGCUGCCUCUUGACGa-------------------------------------- l=20 a=1 
------------------UUCCCGCUGCCUCUUGACaU-------------------------------------- l=20 a=1 
------------------UUCCCGCUGCCUCUUGAuGU-------------------------------------- l=20 a=1 
------------------UUuCCGCUGCCUCUUGACGU-------------------------------------- l=20 a=1 
------------------UUCCCGCUGCCUCUUGACGg-------------------------------------- l=20 a=1 
------------------UUCCCGCUGCCUCUUGACGc-------------------------------------- l=20 a=1 
------------------UUCCCGCUGCCUCUUGACaUU------------------------------------- l=21 a=2 
------------------UUCCCGCUGCCUCUUGACGUU------------------------------------- l=21 a=36 
------------------UUCCCGCUGCCUCUUGACGUc------------------------------------- l=21 a=3 
------------------UUCCCGCUGuCUCUUGACGUU------------------------------------- l=21 a=1 
------------------UUCCCGCUGCCUCUUGACGUa------------------------------------- l=21 a=2 
------------------UUCCCGCUGCCUCUUGACGcU------------------------------------- l=21 a=1 
------------------UUCCCGCUGCCUCUUGACGUUC------------------------------------ l=22 a=8 
------------------UUCCCGCUGCCUCUUGgCGUUC------------------------------------ l=22 a=1 
------------------UUCCCGCUGCCUCUUGACGUgC------------------------------------ l=22 a=1 
------------------UUCCCGCUGCCUCUUGACGUUu------------------------------------ l=22 a=2 
------------------UUCCCGCUGCCUCUUGACGUUCG----------------------------------- l=23 a=1 
------------------UcCCCGCUGCCUCUUGACGUUCG----------------------------------- l=23 a=1 
-----------------uUUCCCGCUGCCUCUUGACGU-------------------------------------- l=21 a=1 
---------------UCCUUCCCGCUGCCUCUUGA----------------------------------------- l=20 a=1 
---------------UCCUUCCCGCUGCCUCUUGAC---------------------------------------- l=21 a=1 
---------------UCCUUCCCGCUGCCUCUUGAu---------------------------------------- l=21 a=1 
---------------UCCUUCCCGCUGCCUCUUGACGc-------------------------------------- l=23 a=2 
---------------UCCUUCCCGCUGCCUCUUGACGU-------------------------------------- l=23 a=3 
-------------UGUCCUUCCCGCUGCCUC--------------------------------------------- l=18 a=1 
-------------UGUCCUUCCCGCUGCCUCU-------------------------------------------- l=19 a=1 
-------------UGUCCUUCCCGCUGCCUCgU------------------------------------------- l=20 a=1 
-------------UGUCCUUCCCGCUGCCUCUU------------------------------------------- l=20 a=3 
-----------UCUGUCCUUCCCGCUGCCU---------------------------------------------- l=19 a=2 
-----------UCUGUCCUUCCCGCUGCCUu--------------------------------------------- l=20 a=1 
-----------UCUGUCCUUCCCGCUGCCUCU-------------------------------------------- l=21 a=1 
--------UCAUCUGUCCUUCCC----------------------------------------------------- l=15 a=1 
--------UCAUCUGUCCcUCCCGCUGC------------------------------------------------ l=20 a=1 
--------UCAUCUGUCCUUCCCGCUGC------------------------------------------------ l=20 a=1 
--------UCAUCUGUCCUUCCCGCUGCu----------------------------------------------- l=21 a=1 
-----UGGUCAUCUGUCCUUCu------------------------------------------------------ l=17 a=1 
-----UGGUCAUCUGUCCUUCCCa---------------------------------------------------- l=19 a=1 
-----UGGUCAUCUGUCCUUCCCGCU-------------------------------------------------- l=21 a=2 
-----cGGUCAUCUGUCCUUCCCGCU-------------------------------------------------- l=21 a=1 
----UUGGUCAUCcGUCCU--------------------------------------------------------- l=15 a=1 
----UUGGUCAUCUGUCCUU-------------------------------------------------------- l=16 a=1 
----UUGGUCAUCUGUCCUUu------------------------------------------------------- l=17 a=1 
----UUGGUCAUCUGUCCUUC------------------------------------------------------- l=17 a=1 
----UUGGUCAUCUGUCCUUCC------------------------------------------------------ l=18 a=1 
----UUGGUCAUCUGUCCUUCu------------------------------------------------------ l=18 a=1 
----UUGGUCAUCUGUCCUUCCu----------------------------------------------------- l=19 a=7 
----UUGGUCAUCUGUCCUUCCC----------------------------------------------------- l=19 a=7 
----UUGGUCAUCUGUCCUcCCC----------------------------------------------------- l=19 a=1 
----UUGGUCAUCUGUCCUUCCa----------------------------------------------------- l=19 a=1 
----UUGGUCAUCUGUCCUUCCCu---------------------------------------------------- l=20 a=1 
----UUGGUCAUCUGUCCUUCCCG---------------------------------------------------- l=20 a=1 
----UUGGUCAgCUGUCCUUCCCGC--------------------------------------------------- l=21 a=1 
----UUGGUCAUCUGUCCUUCCCGu--------------------------------------------------- l=21 a=1 
----UUGGUCAUCUGUCCUUCCCGCg-------------------------------------------------- l=22 a=1 
----UUGGUCAUCUGUCCUUCCCGCU-------------------------------------------------- l=22 a=3 
--AGUUGGUCAUCUGUCCUU-------------------------------------------------------- l=18 a=1 
-AAGUUGGUCAUCUGUC----------------------------------------------------------- l=16 a=1 
-AAGUUGGUCAUCUGUCCU--------------------------------------------------------- l=18 a=3 
-AAGUUGGUCAUCcGUCCU--------------------------------------------------------- l=18 a=1 
-AAGUUGGUCAUCUGUCaUU-------------------------------------------------------- l=19 a=1 
GAAGUUGGUCAUCUGUa----------------------------------------------------------- l=17 a=1 
GAAGUUGGUCAUCUGUCCU--------------------------------------------------------- l=19 a=18 
GAAGUUGGUCAUCUGUCaU--------------------------------------------------------- l=19 a=2 
GAAGUUGGUCAUCUcUCCU--------------------------------------------------------- l=19 a=1 
GAAGUUGGUCAUCUGUCCc--------------------------------------------------------- l=19 a=2 
GAAGUUGGUCAUCUGUCuU--------------------------------------------------------- l=19 a=1 
GAAGUUGGUCAUCUGUCCa--------------------------------------------------------- l=19 a=1 
GAAGUUGGUCAUCUGUCCgU-------------------------------------------------------- l=20 a=1 
GAAGUUGGUCAUCUGUCCUU-------------------------------------------------------- l=20 a=1 

mb-00010
ax-1011011
ku-11
ss-101111111100
fn-111
```
