## Supplementary material for "Comprehensive re-analysis of hairpin RNAs in fungi reveals ancestral links": File S1: PID0854.cci-milR-6.SRR7403495.txt

```
species:   Cocin
pid:       PID0854
parent:    cci-milR-6
paralog:   
locus:     NW_003307536.1:2295939-2296014
matures:   ['CAUCUGUCCUUCCCGCUGC', 'ACGGGUAGGGACGUACU']
srr:       SRR7403495
genome:    /Users/jax/+Genomes/Fungal_genomes/Cocin.GCF_000182895.1_CC3_genomic.fa
alignment: /media/data/njohnson/+SeqLibraries/FunHP_libraries/Lau2018-av.SRR7403495.cram
call:      samtools view /media/data/njohnson/+SeqLibraries/FunHP_libraries/Lau2018-av.SRR7403495.cram NW_003307536.1:2295939-2296014

1291 out of bounds
2344 alignments
2162 proper strand
1494 stranded perfect matches

       *********************                      *******************       
GAAGUUGGUCAUCUGUCCUUCCCGCUGCCUCUUGACGUUCGUUGUGACUGGUACGGGUAGGGACGUACUCGACAUC
...(((((.....(((((((((((.((((((..(((....)))..))..)))))))).)))))))...)))))...
---------CAUCUGUCCUUCCCGCUGC------------------------------------------------ l=19 a=0 c
----------------------------------------------------ACGGGUAGGGACGUACU------- l=17 a=0 c*
-----------------------------UCUUGACGUUCGUUGUGACU--------------------------- l=20 a=328 ma
----------------------------------------------------ACGGGUAGGGACGUACU------- l=17 a=0 ma*

---------------------------------------------------------------CGUACUCGACA-- l=11 a=1 
-------------------------------------------------------------GACGUACUCGACA-- l=13 a=2 
-----------------------------------------------------------GGGACGUACUCGACAUC l=17 a=1 
----------------------------------------------------------AGGGACGUACUCGACA-- l=16 a=1 
---------------------------------------------------------UAGGGACGUACU------- l=12 a=1 
---------------------------------------------------------UAGGGACGUACUCGA---- l=15 a=2 
---------------------------------------------------------UAGGGACGUACUCGAu--- l=16 a=1 
---------------------------------------------------------UAGGGACGUACUCGAC--- l=16 a=2 
---------------------------------------------------------UAGGGACGUACUCGACA-- l=17 a=19 
---------------------------------------------------------UAGGGACGUACUCGACu-- l=17 a=1 
---------------------------------------------------------UAGGGACGUACaCGACA-- l=17 a=1 
---------------------------------------------------------UAaGGACGUACUCGACA-- l=17 a=1 
---------------------------------------------------------UAGGGuCGUACUCGACA-- l=17 a=1 
---------------------------------------------------------UAGGGACGUACUCGACAU- l=18 a=5 
---------------------------------------------------------UAGGGACGUACUCGACAUu l=19 a=14 
---------------------------------------------------------UAGGGACGUACUCGACAUC l=19 a=34 
---------------------------------------------------------UAGGGACGUACUCGACAgC l=19 a=1 
---------------------------------------------------------UAGGGACGUACcCGACAUC l=19 a=1 
---------------------------------------------------------UAGGGACGUACUCGACuUC l=19 a=1 
---------------------------------------------------------UAGGGACGUACUCGACAUa l=19 a=1 
---------------------------------------------------------UAGGGACaUACUCGACAUC l=19 a=1 
--------------------------------------------------------GUAGGGACGUACUCGACA-- l=18 a=1 
-------------------------------------------------------GGUAGGGACGUACUCGACAU- l=20 a=1 
---------------------------------------------------UACGGGUAGGGACGUACc------- l=18 a=1 
---------------------------------------------------UACGGGUAGGGACGUACU------- l=18 a=7 
---------------------------------------------------UACGGGUuGGGACGUACU------- l=18 a=1 
---------------------------------------------------UACGGGUAGGGACGUACUC------ l=19 a=8 
---------------------------------------------------UACGGGUAGGGACGUACUu------ l=19 a=1 
---------------------------------------------------UACGGGUAGGGACGUACgC------ l=19 a=1 
---------------------------------------------------UACGGGUAGGGACGUACUg------ l=19 a=1 
---------------------------------------------------cACGGGUAGGGACGUACUC------ l=19 a=1 
---------------------------------------------------UACGGGUAGGGACGUACUCG----- l=20 a=4 
---------------------------------------------------UACGGGUAGGGACGUACUCa----- l=20 a=1 
---------------------------------------------------UACGGGUAGGGACGUACUCu----- l=20 a=3 
---------------------------------------------------UACGGGUAGGGACGUACUCuA---- l=21 a=1 
---------------------------------------------------UACGGGUAGGGACGUACUCGAu--- l=22 a=5 
---------------------------------------------------UACGGGUAGGGACGUAuUCGAC--- l=22 a=1 
---------------------------------------------------UACGGGUAGGGACGUACUCGAC--- l=22 a=2 
---------------------------------------------------UACGGGUAGGGACGUACUCGACA-- l=23 a=3 
------------------------------------------------UGGUACGGGUAGGGACu----------- l=17 a=2 
------------------------------------------------UGGUACGGGUAGGGACGU---------- l=18 a=8 
------------------------------------------------UGGUACGGGUAGGGAuGU---------- l=18 a=1 
------------------------------------------------UGGUACGGGUAGGGACGa---------- l=18 a=1 
------------------------------------------------UGGUACGGGUAGGGACGUu--------- l=19 a=1 
------------------------------------------------UGGUACGGGUAGGGACGUA--------- l=19 a=1 
------------------------------------------------UGGUACGGGUAGGGACGUACUCu----- l=23 a=1 
-----------------------------------------------CUGGUACGGGUAGGGACGU---------- l=19 a=1 
--------------------------------------------UGACUGGUACGGGUAGu--------------- l=17 a=1 
--------------------------------------------UGACUGGUACGGGUAGG--------------- l=17 a=1 
--------------------------------------------UGACUGGUACGGGUAGGG-------------- l=18 a=3 
--------------------------------------------UGACcGGUACGGGUAGGGAC------------ l=20 a=1 
--------------------------------------------UGACUGGUACGGGUAGGGACu----------- l=21 a=3 
--------------------------------------------UGACUGGUACGGGUAGGGACa----------- l=21 a=3 
------------------------------------------UGUGACUGGUAC---------------------- l=12 a=1 
------------------------------------------UGUGACUGGUACGGGU------------------ l=16 a=4 
------------------------------------------UGUGACUGGUACGGuU------------------ l=16 a=1 
------------------------------------------UGUGACUGGUACGGGUA----------------- l=17 a=3 
------------------------------------------UGUGACUGGUACGGGUu----------------- l=17 a=1 
------------------------------------------UGUGACUGGUACGGGUAG---------------- l=18 a=8 
------------------------------------------UGUGACUGGUACGGGUAGG--------------- l=19 a=78 
------------------------------------------UGUGACUGGUACGGGUAGu--------------- l=19 a=6 
------------------------------------------UGUGACUGGUuCGGGUAGG--------------- l=19 a=2 
------------------------------------------UGUGACUGGUACGGGUAGc--------------- l=19 a=2 
------------------------------------------UGUGACUGGUACGGGUAGa--------------- l=19 a=6 
------------------------------------------UGUGACUGGUACGaGUAGG--------------- l=19 a=1 
------------------------------------------UGUGgCUGGUACGGGUAGG--------------- l=19 a=1 
------------------------------------------UGUGACUGGUACGGGUAGGG-------------- l=20 a=7 
------------------------------------------UGUGACUGGUACGGGUAGGa-------------- l=20 a=1 
------------------------------------------UGUGACUGGUACGGGUAGGu-------------- l=20 a=1 
------------------------------------------UGUGACUGGUACGGGUAGGGA------------- l=21 a=2 
-----------------------------------------UUGUGACUGGUACGGG------------------- l=16 a=2 
-----------------------------------------UUGUGACUGGUACGGGU------------------ l=17 a=7 
-----------------------------------------UUGUGACUGGUACGGGc------------------ l=17 a=1 
-----------------------------------------UUGUGACUGGUACGGuU------------------ l=17 a=1 
-----------------------------------------UUGUGACUGGUACGGGUA----------------- l=18 a=4 
-----------------------------------------UUGUGACUGGUACGGGUAG---------------- l=19 a=18 
-----------------------------------------UUGUGACUGGUACGGGUAa---------------- l=19 a=1 
-----------------------------------------UUGUGACUGGUACGGGUAGG--------------- l=20 a=15 
-----------------------------------------UUGUGACUGGUACGGGUAGa--------------- l=20 a=3 
-----------------------------------------UUGUGAaUGGUACGGGUAGG--------------- l=20 a=1 
-----------------------------------------UUGUGACUGGUACGGGUAGu--------------- l=20 a=2 
-----------------------------------------UUGUGcCUGGUACGGGUAGG--------------- l=20 a=1 
-----------------------------------------UUGUGACUGGUACaGGUAGG--------------- l=20 a=1 
-----------------------------------------UUGUGACUGGUACGGGUgGG--------------- l=20 a=1 
----------------------------------------GUUGUGACUGGUACGG-------------------- l=16 a=1 
--------------------------------------UCGUUGUGACUGGcACG--------------------- l=17 a=1 
--------------------------------------UCGUUGUGACUGGUACGGGg------------------ l=20 a=1 
--------------------------------------UCGUUGUGACUGGUACGGGU------------------ l=20 a=1 
-------------------------------------UUCGUUGUGACUGGUAC---------------------- l=17 a=4 
-------------------------------------UUCGUUGUGACUGGUACG--------------------- l=18 a=21 
-------------------------------------UUuGUUGUGACUGGUACG--------------------- l=18 a=3 
-------------------------------------UUCGUUGUGACUGGUACa--------------------- l=18 a=2 
-------------------------------------UUCGUUGUGACUGaUACG--------------------- l=18 a=1 
-------------------------------------UUCGUUGUGACUGGUAgG--------------------- l=18 a=1 
-------------------------------------UUCGUUGUGACUGGcACG--------------------- l=18 a=1 
-------------------------------------UUCGUUGUGACUGGUACGG-------------------- l=19 a=63 
-------------------------------------UUCGcUGUGACUGGUACGG-------------------- l=19 a=2 
-------------------------------------UUCGUUGUGACUGGUACGu-------------------- l=19 a=8 
-------------------------------------cUCGUUGUGACUGGUACGG-------------------- l=19 a=2 
-------------------------------------UUCGUUGUGACUGGUACGa-------------------- l=19 a=2 
-------------------------------------UUCGUUGUGgCUGGUACGG-------------------- l=19 a=1 
-------------------------------------UaCGUUGUGACUGGUACGG-------------------- l=19 a=1 
-------------------------------------UUCGUUGUGACUGGaACGG-------------------- l=19 a=1 
-------------------------------------UUCGUUGUGACUGGUACaG-------------------- l=19 a=1 
-------------------------------------UUCGUUGUGACUaGUACGG-------------------- l=19 a=1 
-------------------------------------UUCGUUGUGACUGGcACGG-------------------- l=19 a=1 
-------------------------------------UUuGUUGUGACUGGUACGG-------------------- l=19 a=1 
-------------------------------------UUCGUUGUGACUGGUACGGa------------------- l=20 a=3 
-------------------------------------UUCGUUGUGACUGGUACGGG------------------- l=20 a=6 
-------------------------------------UUCGUUGUGACUGGUACGGu------------------- l=20 a=4 
-------------------------------------UUCGUUGUGACUGGUACGGGU------------------ l=21 a=1 
-------------------------------------UUCGUUGUGACUGGUACGGuU------------------ l=21 a=1 
-------------------------------------UUCGUgGUGACUGGUACGGGU------------------ l=21 a=1 
-------------------------------------UUCGUUGUGACUGGUACGGGUA----------------- l=22 a=1 
------------------------------------GUUCGUUGUGACUGGUACGu-------------------- l=20 a=1 
-----------------------------------CGUUCGUUGUGACa--------------------------- l=14 a=1 
-----------------------------------CGUUCGUUGUGACUu-------------------------- l=15 a=1 
-----------------------------------CGUUCGUUGUGACUGGUA----------------------- l=18 a=1 
-----------------------------------CGUUCGUUGUGACUGGUACG--------------------- l=20 a=15 
-----------------------------------CGUUCGUaGUGACUGGUACG--------------------- l=20 a=1 
-----------------------------------CGUUCGUUGUGACUGGUACa--------------------- l=20 a=5 
-----------------------------------CGUUCGUUGUGACUGGUACu--------------------- l=20 a=2 
-----------------------------------CGUUCGUUGUGACUGGUACGu-------------------- l=21 a=1 
-----------------------------------CGUUCGUUGUGACUGGUACGG-------------------- l=21 a=2 
-----------------------------------CGUUCGUUGUGACUGGUACGGu------------------- l=22 a=5 
-----------------------------------CGUUCGUUGUGACUGGUACGGc------------------- l=22 a=1 
-----------------------------------CGUUCGUUGUGACUGGUACGGG------------------- l=22 a=1 
-----------------------------------CGUUCGUUGUGACUGGUACGGGc------------------ l=23 a=1 
-----------------------------------CGUUCGUUGUGACUGGUACGGcU------------------ l=23 a=1 
----------------------------------ACGUUCGUUGUGACU--------------------------- l=15 a=1 
----------------------------------ACGUUCGUUGUGACUGGUAu---------------------- l=20 a=1 
----------------------------------ACGUUCGUUGUGACUGGUAC---------------------- l=20 a=2 
----------------------------------ACGUUCGUUGUGACUGGUACG--------------------- l=21 a=6 
----------------------------------ACGUUCGUUGUGACUGGUACu--------------------- l=21 a=1 
----------------------------------ACGUUCGUUGUGACUGGUACGG-------------------- l=22 a=3 
----------------------------------ACGUUCGUUGUGACUaGUACGGG------------------- l=23 a=1 
----------------------------------ACGUUCGUUGUGACUGGUACGGG------------------- l=23 a=4 
----------------------------------ACGUUCGUUGUGACUGGUACGGu------------------- l=23 a=6 
----------------------------------ACGUUCGUUGUGACUGGUACGGc------------------- l=23 a=1 
----------------------------------ACGUUCGUUGUGACUGGUACGGGa------------------ l=24 a=1 
---------------------------------GACGUUCGUUGUGACa--------------------------- l=16 a=3 
---------------------------------GACGUUCGUUGUGACU--------------------------- l=16 a=1 
---------------------------------GACGUUCGUUGUGAuU--------------------------- l=16 a=1 
---------------------------------GACGUUCGUUGUGACUG-------------------------- l=17 a=1 
---------------------------------GACGUUCGUUGUGACUGa------------------------- l=18 a=1 
---------------------------------GACGUUCGUUGUGACUGG------------------------- l=18 a=1 
---------------------------------GACGUUCGUUGUGACUGGUu----------------------- l=20 a=1 
---------------------------------GACGUUCGUUGUGACUGGUA----------------------- l=20 a=2 
---------------------------------GACGUUCGUUGUGACUGGUAC---------------------- l=21 a=1 
---------------------------------GACGUUCGUUGUGACUGGUACc--------------------- l=22 a=1 
---------------------------------GACGUUCGUUGUGACUGGUACG--------------------- l=22 a=2 
---------------------------------GACGUUCGUUGUGACUGGUACu--------------------- l=22 a=1 
---------------------------------GACGUUCGUUGUGACUGGUACGG-------------------- l=23 a=1 
---------------------------------GACGUUCGUUGUGACUaGUACGGG------------------- l=24 a=1 
---------------------------------GACGUUCGUUGUGACUGGUACGGu------------------- l=24 a=1 
--------------------------------UGACGUUCGUUGUGAu---------------------------- l=16 a=1 
--------------------------------UGACGUUCGUUGUGAC---------------------------- l=16 a=1 
--------------------------------UGACGUUCGUUGUGAuU--------------------------- l=17 a=2 
--------------------------------UGACGUUCGUUGUGACU--------------------------- l=17 a=12 
--------------------------------UGACGUUCGUUGUGACa--------------------------- l=17 a=4 
--------------------------------UGACGUUCGUUGUGACc--------------------------- l=17 a=2 
--------------------------------UGACGUUCGUUaUGACUG-------------------------- l=18 a=1 
--------------------------------UGACGUUCGUUGUGACUG-------------------------- l=18 a=2 
--------------------------------UGACGUUCGUUGUGACUGG------------------------- l=19 a=10 
--------------------------------UGACGUUCGUUGUGACUGa------------------------- l=19 a=2 
--------------------------------UGACGUUCGUUGUGACUGu------------------------- l=19 a=3 
--------------------------------UGACGUUCGUUGUGACUaG------------------------- l=19 a=1 
--------------------------------UGACGUUCGUUGUGACUuGU------------------------ l=20 a=1 
--------------------------------UGACGUUCGUUGUGACUGGc------------------------ l=20 a=2 
--------------------------------UGACGUUCGUUGUGACUGcU------------------------ l=20 a=1 
--------------------------------UGACGUUCGUUGUGACUGGU------------------------ l=20 a=24 
--------------------------------UGACGUUCGUUGUGACUGGa------------------------ l=20 a=6 
--------------------------------UGACGUUCGUUGUGACUGuU------------------------ l=20 a=1 
--------------------------------UGACGUUCaUUGUGACUGGU------------------------ l=20 a=1 
--------------------------------UGACGUUCGUUGUGACUGGUA----------------------- l=21 a=68 
--------------------------------UGACGUUCGUUGUGACUGGUu----------------------- l=21 a=13 
--------------------------------UGACGUUCGUUGUGACUGGUg----------------------- l=21 a=1 
--------------------------------UGACGUUCGUUGUGACUGGUc----------------------- l=21 a=1 
--------------------------------UGACGUUCGUUGUGACUGGUAu---------------------- l=22 a=7 
--------------------------------UGACGUUCGUUGUGACUGGUAC---------------------- l=22 a=14 
--------------------------------UGgCGUUCGUUGUGACUGGUAC---------------------- l=22 a=1 
--------------------------------UGACGUUCGUUGUcACUGGUAC---------------------- l=22 a=1 
--------------------------------cGACGUUCGUUGUGACUGGUAC---------------------- l=22 a=1 
--------------------------------UGACGUUCGUUGUGACUGGUAa---------------------- l=22 a=1 
--------------------------------UGACGUUCGUUGUGACUGGUACG--------------------- l=23 a=24 
--------------------------------UGACGUUCGUUGUGACUGGUACa--------------------- l=23 a=2 
--------------------------------UGACGUUCGUUGUGACUGGUACu--------------------- l=23 a=1 
--------------------------------UGACGUUCGUUGUGACUaGUACG--------------------- l=23 a=1 
--------------------------------UGACGUUCGUUGUGACcGGUACG--------------------- l=23 a=1 
--------------------------------UGACGUUCGUUGUGACUGGUACGu-------------------- l=24 a=2 
--------------------------------UGACGUUCGUUGUGACUGGUACGG-------------------- l=24 a=1 
--------------------------------UGACGUUCGUUGUGACUGGUACGGa------------------- l=25 a=1 
-------------------------------UUGACGUUCGUUGUGAa---------------------------- l=17 a=1 
-------------------------------UUGACGUUCGUUGUGAC---------------------------- l=17 a=5 
-------------------------------UUGACGUUCGUUGUGAu---------------------------- l=17 a=1 
-------------------------------UcGACGUUCGUUGUGAC---------------------------- l=17 a=1 
-------------------------------UUGACGUUCGUUGUGACU--------------------------- l=18 a=82 
-------------------------------UUGACGUUCGUUGUGACa--------------------------- l=18 a=6 
-------------------------------UUGACGUUCGUUGUGAuU--------------------------- l=18 a=6 
-------------------------------UUGACGUUCGUUGUGACg--------------------------- l=18 a=3 
-------------------------------UUGACGUUCGUUGUGACc--------------------------- l=18 a=7 
-------------------------------UUGACGUUCGUUGcGACU--------------------------- l=18 a=1 
-------------------------------UUGACGUUCGUUGUGACUG-------------------------- l=19 a=95 
-------------------------------UUGACGUUCGUUGUGACUu-------------------------- l=19 a=14 
-------------------------------UUGACGUUCGUUGUGACUc-------------------------- l=19 a=1 
-------------------------------UUGACGUUCGUUGUGACUa-------------------------- l=19 a=11 
-------------------------------UUGACGUUuGUUGUGACUG-------------------------- l=19 a=1 
-------------------------------UUGACGUUCGUUaUGACUG-------------------------- l=19 a=1 
-------------------------------UUGAaGUUCGUUGUGACUG-------------------------- l=19 a=1 
-------------------------------UUGACGUUCGUUGcGACUG-------------------------- l=19 a=1 
-------------------------------UUGACGUUCGUUGUGACgG-------------------------- l=19 a=1 
-------------------------------UUGAuGUUCGUUGUGACUG-------------------------- l=19 a=1 
-------------------------------UUGACGUUCGUUGUGACcG-------------------------- l=19 a=2 
-------------------------------UaGACGUUCGUUGUGACUG-------------------------- l=19 a=1 
-------------------------------UUGACGUUCGUUGUGACaG-------------------------- l=19 a=1 
-------------------------------UUGACGUUCGUUGUGACUGG------------------------- l=20 a=33 
-------------------------------UUGACGUUCGUUGUGACUGu------------------------- l=20 a=5 
-------------------------------UUGACGUUCGUUGUGACUGa------------------------- l=20 a=13 
-------------------------------UUGACGUUCGUaGUGACUGG------------------------- l=20 a=1 
-------------------------------UUGACGUUCGUUGUGACUGc------------------------- l=20 a=1 
-------------------------------UUGACGUUCGUUGUGACUGGU------------------------ l=21 a=20 
-------------------------------UUGACGUUCGUUGUGACUGGa------------------------ l=21 a=1 
-------------------------------UUGACGUUCGUUGUGACUGGc------------------------ l=21 a=1 
-------------------------------UUGACGUUCGUUGUGACUGuU------------------------ l=21 a=1 
-------------------------------UUGACGUUCGUUGUGACUGGg------------------------ l=21 a=1 
-------------------------------UUGACGUUCGUUGUGACUGGUA----------------------- l=22 a=41 
-------------------------------UUGACaUUCGUUGUGACUGGUA----------------------- l=22 a=1 
-------------------------------UUGACGUUCGUUGUGACUGGUu----------------------- l=22 a=6 
-------------------------------UUGACGUUCGUUGcGACUGGUA----------------------- l=22 a=1 
-------------------------------UUGACGUUuGUUGUGACUGGUA----------------------- l=22 a=1 
-------------------------------UUGACGUUCGUUGUGACUGGcA----------------------- l=22 a=1 
-------------------------------UUGACGUUCGUUGUGACcGGUA----------------------- l=22 a=1 
-------------------------------UUGACGUUCGUUGUGACgGGUA----------------------- l=22 a=1 
-------------------------------UUGAuGUUCGUUGUGACUGGUA----------------------- l=22 a=1 
-------------------------------UUGACGUUCGUUGUGACUGGUAC---------------------- l=23 a=11 
-------------------------------UUGACGUUCGUUGUGACUGGaAC---------------------- l=23 a=1 
-------------------------------UUGACGUUCGUUGUGACUGGUACG--------------------- l=24 a=5 
-------------------------------UUGgCGUUCGUUGUGACUGGUACG--------------------- l=24 a=1 
------------------------------CUUGACGUUCGUUGUGAC---------------------------- l=18 a=1 
------------------------------CUUGACGUUCGUUGUGACU--------------------------- l=19 a=3 
------------------------------CUUGACGUUCGUUGUGACUGa------------------------- l=21 a=1 
------------------------------CUUGACGUUCGUUGUGACUGGa------------------------ l=22 a=1 
------------------------------CUUGACGUUCGUUGUGACUGGU------------------------ l=22 a=6 
------------------------------CUUGACGUUCGUUGUGACUGGUu----------------------- l=23 a=3 
-----------------------------UCUUGACGUUCGUUGUG------------------------------ l=17 a=3 
-----------------------------UCUUGACGUUCGUUGUGAC---------------------------- l=19 a=38 
-----------------------------UCUUGACGUUCGUUGUGAu---------------------------- l=19 a=8 
-----------------------------UCUUGACGUUCGUUGUGAa---------------------------- l=19 a=10 
-----------------------------UCUUGACGUUuGUUGUGAC---------------------------- l=19 a=1 
-----------------------------UCUUGACGUUCGUUGUGgC---------------------------- l=19 a=1 
-----------------------------UCUUGACGUUCGUUGUGACU--------------------------- l=20 a=328 (ma)
-----------------------------UCUUGACGUUCGUUGUGACc--------------------------- l=20 a=15 
-----------------------------UuUUGACGUUCGUUGUGACU--------------------------- l=20 a=2 
-----------------------------UCUUGACGUUCGUUGUGACa--------------------------- l=20 a=59 
-----------------------------UCUUGACGUUCGUUGUGAuU--------------------------- l=20 a=34 
-----------------------------UCUUGACGUUCGUUGUGACg--------------------------- l=20 a=7 
-----------------------------UCUUGACGUUCGUUGUGAaU--------------------------- l=20 a=3 
-----------------------------UCUUGACGUUCGcUGUGACU--------------------------- l=20 a=3 
-----------------------------UCUUGACGUUCGUUGUGgCU--------------------------- l=20 a=7 
-----------------------------UCUUGACGcUCGUUGUGACU--------------------------- l=20 a=2 
-----------------------------UCUUGACGUUCGUUGaGACU--------------------------- l=20 a=3 
-----------------------------UCUUGACaUUCGUUGUGACU--------------------------- l=20 a=3 
-----------------------------UCUUGgCGUUCGUUGUGACU--------------------------- l=20 a=1 
-----------------------------UCUUGACGUUCGUUGcGACU--------------------------- l=20 a=1 
-----------------------------UCUUGACGUUCGUUGUGuCU--------------------------- l=20 a=2 
-----------------------------cCUUGACGUUCGUUGUGACU--------------------------- l=20 a=3 
-----------------------------UCUUaACGUUCGUUGUGACU--------------------------- l=20 a=1 
-----------------------------UCUUGACGUUCGUUGUGAgU--------------------------- l=20 a=1 
-----------------------------UCUcGACGUUCGUUGUGACU--------------------------- l=20 a=2 
-----------------------------aCUUGACGUUCGUUGUGACU--------------------------- l=20 a=4 
-----------------------------UCUUGcCGUUCGUUGUGACU--------------------------- l=20 a=1 
-----------------------------UCUUGuCGUUCGUUGUGACU--------------------------- l=20 a=2 
-----------------------------UCUUGACuUUCGUUGUGACU--------------------------- l=20 a=2 
-----------------------------UCUUGACGUUCGUUGUGACUG-------------------------- l=21 a=55 
-----------------------------UCUUGACGUUCGUUGUGACcG-------------------------- l=21 a=2 
-----------------------------UCUUGACGUUCGUUGUGACUa-------------------------- l=21 a=5 
-----------------------------UCUUGACGUUCGUUGUGACUu-------------------------- l=21 a=12 
-----------------------------UCUUGACGUUCGUUGUGACUc-------------------------- l=21 a=2 
-----------------------------UCUUGACGUUCGUUGUGACaG-------------------------- l=21 a=2 
-----------------------------aCUUGACGUUCGUUGUGACUG-------------------------- l=21 a=1 
-----------------------------UCUUGACGUUCGUUGUGACUGa------------------------- l=22 a=7 
-----------------------------cCUUGACGUUCGUUGUGACUGG------------------------- l=22 a=1 
-----------------------------UCUUGACGUUCGUUGUGACUGG------------------------- l=22 a=6 
-----------------------------UCUUGACGUUCGUUGUGACUGu------------------------- l=22 a=3 
-----------------------------UCUUGACGUUCGUUGUGACUGGU------------------------ l=23 a=4 
-----------------------------UCUUGACGUUCGUUGUGACUGGa------------------------ l=23 a=2 
-----------------------------UCUUGACGUUCGUUGUGACUGaU------------------------ l=23 a=3 
----------------------------CUCUUGACGUUCGUUGU------------------------------- l=17 a=1 
----------------------------CUCUUGACGUUCGUUGUu------------------------------ l=18 a=1 
----------------------------CUCUUGACGUUCGUUGUGAC---------------------------- l=20 a=3 
----------------------------CUCUUGACGUUCGUUGUGAa---------------------------- l=20 a=1 
----------------------------CUCUUGACGUUCGUUGUGACU--------------------------- l=21 a=5 
----------------------------CUCUUGACaUUCGUUGUGACU--------------------------- l=21 a=1 
----------------------------CUCUUGACGUUCGUUGUGAaU--------------------------- l=21 a=1 
----------------------------CaCUUGACGUUCGUUGUGACU--------------------------- l=21 a=1 
----------------------------CUCUUGACGUUCGUUGUGACa--------------------------- l=21 a=2 
----------------------------CUCUUaACGUUCGUUGUGACU--------------------------- l=21 a=1 
----------------------------CUCUUGACGUUCGUUGUGACUG-------------------------- l=22 a=2 
----------------------------CUCUUGACGUUCGUUGUGACUu-------------------------- l=22 a=1 
----------------------------CUCUUGACGUUCGUUGUGACUGG------------------------- l=23 a=2 
----------------------------CUCUUGACGUUCGUUGUGACUGa------------------------- l=23 a=3 
----------------------------CUCUUGACGUUCGUUGUGACUGu------------------------- l=23 a=1 
----------------------------CUCUUGACGUUCGUUGUGACUGGa------------------------ l=24 a=1 
----------------------------CUCUUGACGUUCGUUGUGACUGGU------------------------ l=24 a=1 
---------------------------CCUCUUGACGUUCa----------------------------------- l=14 a=1 
---------------------------CCUCUUGACGUUCGUUGUGAC---------------------------- l=21 a=1 
---------------------------CCUCUUGACGUUCGUUGUGACa--------------------------- l=22 a=1 
---------------------------CCUCUUGACGUUCGUUGUGACg--------------------------- l=22 a=1 
---------------------------CCUCUUGACGUUCGUUGUGACUu-------------------------- l=23 a=1 
---------------------------CCUCUUGACGUUCGUUGUGACUG-------------------------- l=23 a=1 
--------------------------GCCUCUUGACGU-------------------------------------- l=12 a=1 
-------------------------UGCCUCUUGACGUUCGUUGU------------------------------- l=20 a=6 
-------------------------UGCCaCUUGACGUUCGUUGU------------------------------- l=20 a=1 
-------------------------UGCCUCUUGACGUUCGUUGa------------------------------- l=20 a=1 
-------------------------UGCCUCUUGACGUUCGUUGUu------------------------------ l=21 a=2 
-------------------------UGCCUCUUGACGUUCGUUGUG------------------------------ l=21 a=34 
-------------------------gGCCUCUUGACGUUCGUUGUG------------------------------ l=21 a=1 
-------------------------UGCCUCUUGACGUUCGUUGUa------------------------------ l=21 a=5 
-------------------------UGCCUuUUGACGUUCGUUGUG------------------------------ l=21 a=1 
-------------------------UGCCUCUUGACGUUCGUUGgG------------------------------ l=21 a=1 
-------------------------UGCCUCUUGACGUUCGUUGUGA----------------------------- l=22 a=6 
-------------------------UGCuUCUUGACGUUCGUUGUGA----------------------------- l=22 a=1 
-------------------------UGCCUCUUGACGUUCGUUGUGAC---------------------------- l=23 a=3 
-------------------------UGCCUCUUGACGUUCGUUGUGAu---------------------------- l=23 a=4 
-------------------------UGCCUCUUGACGUUCGUUGUGAa---------------------------- l=23 a=5 
-------------------------aGCCUCUUGACGUUCGUUGUGAC---------------------------- l=23 a=1 
-------------------------UGCCUCUUGACGUUCGUUGaGACU--------------------------- l=24 a=1 
-------------------------UGCCUCUUGACGUUCGUUGUGAuU--------------------------- l=24 a=1 
------------------------CUGCCUCUUGACGUUCGUUGUGg----------------------------- l=23 a=1 
------------------------CUGCCUCUUGACGUUCGUUGUGA----------------------------- l=23 a=1 
------------------------CUGCCUCUUGACGUUCGUUGUGu----------------------------- l=23 a=2 
----------------------CGCUGCCUCUUGACGUUCGU---------------------------------- l=20 a=1 
---------------------CCGCUGCCUCUUGACG--------------------------------------- l=16 a=1 
-------------------UCCCGCUGCCUCUUGACGU-------------------------------------- l=19 a=4 
-------------------UCCCGCUGCCUCUUGACGUU------------------------------------- l=20 a=6 
-------------------aCCCGCUGCCUCUUGACGUU------------------------------------- l=20 a=1 
-------------------UCCCGCUGCCUCUUGACGUUC------------------------------------ l=21 a=1 
-------------------UCaCGCUGCCUCUUGACGUUCG----------------------------------- l=22 a=1 
-------------------UCCCGCUGCCUCUUGACGUUCa----------------------------------- l=22 a=1 
------------------UUCCCGCUGCCUCUUGACG--------------------------------------- l=19 a=3 
------------------UUCCCGCUGCCUCUUGACu--------------------------------------- l=19 a=1 
------------------UUCCCGCUGCCUCUUGACa--------------------------------------- l=19 a=1 
------------------UUCCCGCUGCCUCUUGACGU-------------------------------------- l=20 a=30 
------------------UUCCCGCUGCCUCUUGACGa-------------------------------------- l=20 a=1 
------------------UUCCCGCUGuCUCUUGACGU-------------------------------------- l=20 a=1 
------------------UUCCCGCUGCCUCUUGACaU-------------------------------------- l=20 a=1 
------------------UUCCCGCUGCCUCUUGACuU-------------------------------------- l=20 a=1 
------------------UUCCCGCUGCCUCUUGAuGU-------------------------------------- l=20 a=1 
------------------UUCCuGCUGCCUCUUGACGU-------------------------------------- l=20 a=1 
------------------UUCCCGCUGCCUCUUGACGc-------------------------------------- l=20 a=1 
------------------UUCCCGCUGCCUCUUGACGUU------------------------------------- l=21 a=41 
------------------UUCCCGCUGCCUCUUGACaUU------------------------------------- l=21 a=2 
------------------UUCCCGCUGCCUCUUGACGgU------------------------------------- l=21 a=2 
------------------UUCCCGCUGCCUCUUGACGUa------------------------------------- l=21 a=1 
------------------UUCCCGCUGCCUCUUGACGcU------------------------------------- l=21 a=3 
------------------UUCCCGCUGCCUCUcGACGUU------------------------------------- l=21 a=1 
------------------UUCCCGCUGCCUCUUGACGUc------------------------------------- l=21 a=2 
------------------UUCCCGCUGCuUCUUGACGUU------------------------------------- l=21 a=1 
------------------UUCCCGCUGCCUCUUGACGUUC------------------------------------ l=22 a=3 
------------------UUCCCGCUGCCUCUUGACGUUu------------------------------------ l=22 a=2 
------------------UUCCCGCUGCCUCUUGACGUUCu----------------------------------- l=23 a=2 
------------------UUCCCGCUGCCUCUUGACGUUCGU---------------------------------- l=24 a=1 
-----------------CUUCCCGCUGCCUCUUGACGUU------------------------------------- l=22 a=1 
-----------------aUUCCCGCUGCCUCUUGACGUUC------------------------------------ l=23 a=2 
---------------UCCUUCCCGCUGCCUCUUGAC---------------------------------------- l=21 a=1 
---------------UCCUUCCCGCUGCCUCUUGACG--------------------------------------- l=22 a=1 
-----------UCUGUCCUUCCCGCUGCuU---------------------------------------------- l=19 a=1 
-----------UCUGUCCUUCCCGCUGCCU---------------------------------------------- l=19 a=2 
----------AUCUGUCCUUCCCGCUGCCUCUU------------------------------------------- l=23 a=1 
---------CAUCUGUCCUUCCCGCU-------------------------------------------------- l=17 a=1 
--------UCAUCUGUCCUUCCCGCUGC------------------------------------------------ l=20 a=1 
--------UCAUCUGUCCUUCCCGCUGCC----------------------------------------------- l=21 a=1 
--------UCAUCUGUCCUUCCCGCUGCa----------------------------------------------- l=21 a=1 
--------UCAUCUGUCCUUCCCGCUGCu----------------------------------------------- l=21 a=1 
--------UCAUCUGUCCUUCCCGCUGCCU---------------------------------------------- l=22 a=1 
--------UCAUCUGUCCUUCCCGCUGCuU---------------------------------------------- l=22 a=1 
-----UGGUCAUCUGUCCUUCu------------------------------------------------------ l=17 a=1 
-----UGGUCAUCUGUCCUUCCu----------------------------------------------------- l=18 a=1 
-----UGGUCAUCUGUCCUUCCCG---------------------------------------------------- l=19 a=1 
-----UGGUCAUCUGUCCUUCCCGCU-------------------------------------------------- l=21 a=3 
----UUGGUCAUCUGUCCUUCu------------------------------------------------------ l=18 a=4 
----UUGGUCAUCUGUCCUUCC------------------------------------------------------ l=18 a=2 
----UUGGUCAUCUGUCCUUCCC----------------------------------------------------- l=19 a=7 
----UUGGUCAUCUGUCCUUCCu----------------------------------------------------- l=19 a=6 
----UUGGUCAUCUGUaCUUCCC----------------------------------------------------- l=19 a=1 
----UUGGUCAUCUGUCCUUCCa----------------------------------------------------- l=19 a=1 
----UUGGUCAUCUGUCCUUCCCa---------------------------------------------------- l=20 a=1 
----UUGGUCAUCUGUCCUUCCCG---------------------------------------------------- l=20 a=1 
----UUGGUCAUCUGUCCUUCCCGC--------------------------------------------------- l=21 a=3 
----UUGGUCAUCUGUCCUUCCCGCU-------------------------------------------------- l=22 a=3 
----UUGGUCAUCUGUCCUUCCCGuU-------------------------------------------------- l=22 a=1 
----UUGGUCAUCUGUCCUUCgCGCU-------------------------------------------------- l=22 a=1 
----UUGGUCAUCUGUCCUUCCCGCUu------------------------------------------------- l=23 a=1 
---GUUGGUCAUCUGUCCUUCCu----------------------------------------------------- l=20 a=2 
-AAGUUGGUCAUCUGUCCUU-------------------------------------------------------- l=19 a=4 
-AAGUUGGUCAUCUGUCCUUCCu----------------------------------------------------- l=22 a=1 
GAAGUUGGUCAUCUGUa----------------------------------------------------------- l=17 a=1 
GAAGUUGGUCAUCUGUu----------------------------------------------------------- l=17 a=1 
GAAGUUGGUCAUCUGUCC---------------------------------------------------------- l=18 a=1 
GAAGUUGGUCAUCUGUCgU--------------------------------------------------------- l=19 a=1 
GAAGUUGGUCAUCUGUCuU--------------------------------------------------------- l=19 a=1 
GAAGUUGGUCAUCUGUCCU--------------------------------------------------------- l=19 a=9 
GAAGUUGGUCAUCUGcCCU--------------------------------------------------------- l=19 a=1 
GAAGUUGGUCAUCUGUCCa--------------------------------------------------------- l=19 a=2 
GAAGUcGGUCAUCUGUCCU--------------------------------------------------------- l=19 a=1 
GAAGUUGGUCAUCUGUCCg--------------------------------------------------------- l=19 a=1 
GAAGUUGGUCAUCUGUCCc--------------------------------------------------------- l=19 a=1 
aAAGUUGGUCAUCUGUCCUUCC------------------------------------------------------ l=22 a=1 
GAAGUUGGUCAUCUGUCCUUCCC----------------------------------------------------- l=23 a=1 

mb-00010
ax-1011011
ku-11
ss-101111111100
fn-111
```
