## Supplementary material for "Comprehensive re-analysis of hairpin RNAs in fungi reveals ancestral links": File S1: PID0854.cci-milR-6.SRR7403496.txt

```
species:   Cocin
pid:       PID0854
parent:    cci-milR-6
paralog:   
locus:     NW_003307536.1:2295939-2296014
matures:   ['CAUCUGUCCUUCCCGCUGC', 'ACGGGUAGGGACGUACU']
srr:       SRR7403496
genome:    /Users/jax/+Genomes/Fungal_genomes/Cocin.GCF_000182895.1_CC3_genomic.fa
alignment: /media/data/njohnson/+SeqLibraries/FunHP_libraries/Lau2018-av.SRR7403496.cram
call:      samtools view /media/data/njohnson/+SeqLibraries/FunHP_libraries/Lau2018-av.SRR7403496.cram NW_003307536.1:2295939-2296014

934 out of bounds
1731 alignments
1553 proper strand
1079 stranded perfect matches

       *********************                      *******************       
GAAGUUGGUCAUCUGUCCUUCCCGCUGCCUCUUGACGUUCGUUGUGACUGGUACGGGUAGGGACGUACUCGACAUC
...(((((.....(((((((((((.((((((..(((....)))..))..)))))))).)))))))...)))))...
---------CAUCUGUCCUUCCCGCUGC------------------------------------------------ l=19 a=0 c
----------------------------------------------------ACGGGUAGGGACGUACU------- l=17 a=0 c*
-----------------------------UCUUGACGUUCGUUGUGACU--------------------------- l=20 a=179 ma
----------------------------------------------------ACGGGUAGGGACGUACU------- l=17 a=0 ma*

---------------------------------------------------------------CGUACUCGACA-- l=11 a=1 
-------------------------------------------------------------GACGUACUCGAC--- l=12 a=1 
-------------------------------------------------------------GACGUACUCGACA-- l=13 a=1 
---------------------------------------------------------UAGGGACGUACUCG----- l=14 a=2 
---------------------------------------------------------UAGGGACGUACUCGAC--- l=16 a=5 
---------------------------------------------------------UAGGGACGUACUCGACu-- l=17 a=1 
---------------------------------------------------------UAGGGACGUACUCGACA-- l=17 a=8 
---------------------------------------------------------UAGGGACGUACUCGgCA-- l=17 a=1 
---------------------------------------------------------UAGGGACGUACUCGACAa- l=18 a=2 
---------------------------------------------------------UAGGGACGUACUCGACAc- l=18 a=1 
---------------------------------------------------------UAGGGACGUACUCGACAU- l=18 a=5 
---------------------------------------------------------UAGGGACGUACUCGACAUC l=19 a=17 
---------------------------------------------------------UAGGGACGUACUCGACAUu l=19 a=8 
---------------------------------------------------------UAGGGcCGUACUCGACAUC l=19 a=1 
---------------------------------------------------------UAGGGACGUACUCGACAUg l=19 a=1 
---------------------------------------------------------UAGGGgCGUACUCGACAUC l=19 a=1 
---------------------------------------------------------UAGGGACGUACcCGACAUC l=19 a=1 
---------------------------------------------------------UAGGGACGUACUCGAuAUC l=19 a=1 
--------------------------------------------------------GUAGGGACGUACUCGACAU- l=19 a=1 
-------------------------------------------------------GGUAGGGACGUACUCGu---- l=17 a=1 
-------------------------------------------------------GGUAGGGACGUACUCGA---- l=17 a=1 
-----------------------------------------------------CGGGUAGGGA------------- l=10 a=1 
-----------------------------------------------------CGGGUAGGGACGUACU------- l=16 a=1 
----------------------------------------------------ACGGGUAGGGACGUACUCGACA-- l=22 a=1 
---------------------------------------------------UACGGGUAGGGACGUACU------- l=18 a=4 
---------------------------------------------------UACGGGUAGGGACGUACUC------ l=19 a=7 
---------------------------------------------------UACGGGUAGGGACGUACUu------ l=19 a=1 
---------------------------------------------------UACGGGUAGGGACGUACUCG----- l=20 a=1 
---------------------------------------------------UACGGGUAGGGACGUACUCa----- l=20 a=1 
---------------------------------------------------UACGGGUAGGGACGUACUCGA---- l=21 a=1 
---------------------------------------------------UACGGGUAGGGACGUACUCGAC--- l=22 a=4 
---------------------------------------------------UACGGGUAGGGACGUACUCGAu--- l=22 a=1 
---------------------------------------------------UACGGuUAGGGACGUACUCGAC--- l=22 a=1 
---------------------------------------------------UACGGGUAGGuACGUACUCGAC--- l=22 a=1 
---------------------------------------------------UACGGGUAGGGACGUACUCGACA-- l=23 a=5 
---------------------------------------------------UACGGGUAGGGACGaACUCGACA-- l=23 a=1 
---------------------------------------------------UACaGGUAGGGACGUACUCGACA-- l=23 a=1 
---------------------------------------------------UACGGGUAaGGACGUACUCGACA-- l=23 a=1 
------------------------------------------------UGGUACGGGUAGGGACGU---------- l=18 a=2 
------------------------------------------------UGGUACGGGUAGGGACGUA--------- l=19 a=1 
-----------------------------------------------CUGGUACGGGUAGGGACa----------- l=18 a=1 
---------------------------------------------GACUGGUACGGGUAGGGu------------- l=18 a=1 
--------------------------------------------UGACUGGUACGGGUAGGG-------------- l=18 a=2 
--------------------------------------------UGACUGGUACGGGUAGGGA------------- l=19 a=3 
--------------------------------------------UGACUGGUACGGGUAGGGAC------------ l=20 a=1 
--------------------------------------------UGACUGGUACGGaUAGGGAC------------ l=20 a=1 
--------------------------------------------UGACUGGUACGGGUAGGGACu----------- l=21 a=3 
--------------------------------------------UGACUGGUACGGGUAGGGACG----------- l=21 a=1 
--------------------------------------------UGACUGGUACGGGUAGGGACGU---------- l=22 a=1 
-------------------------------------------GUGACUGGUACGGGUAGGGACGU---------- l=23 a=2 
------------------------------------------UGUGACUGGUACGGG------------------- l=15 a=1 
------------------------------------------UGUGACUaGUACGGGU------------------ l=16 a=1 
------------------------------------------UGUGACUGGUACGGGcA----------------- l=17 a=1 
------------------------------------------UGUGACUGGUACGGGUA----------------- l=17 a=7 
------------------------------------------UGUGACUGGUACGGGUu----------------- l=17 a=2 
------------------------------------------UGUGACUGGUACGGGUAG---------------- l=18 a=10 
------------------------------------------UGUGACUGGUACGGGUgG---------------- l=18 a=1 
------------------------------------------UGUGACUGGUACGGGUAa---------------- l=18 a=3 
------------------------------------------UGUGACUGGUACGGGUAGG--------------- l=19 a=60 
------------------------------------------UGUGACUGGUACGGGUAGa--------------- l=19 a=4 
------------------------------------------UGUGACUGGUACGGGUAGu--------------- l=19 a=2 
------------------------------------------UGUGACUGGUACGGGUAuG--------------- l=19 a=1 
------------------------------------------UGUGACUGGcACGGGUAGG--------------- l=19 a=1 
------------------------------------------UGUGACUGGUgCGGGUAGG--------------- l=19 a=1 
------------------------------------------UGUGAgUGGUACGGGUAGG--------------- l=19 a=1 
------------------------------------------UGUGACUGGUACGGGUAGGG-------------- l=20 a=6 
------------------------------------------UGUGACUGGUACGGGUAGGu-------------- l=20 a=2 
------------------------------------------UGUGACUGGUACaGGUAGGG-------------- l=20 a=1 
------------------------------------------UGUGACUGGUACGGGUAGGGA------------- l=21 a=3 
------------------------------------------UGUGACUGGUACGGGUAGGaAC------------ l=22 a=1 
------------------------------------------UGUGACUGGUACGGGUAGGGACu----------- l=23 a=1 
------------------------------------------UGUGACUGGUACGGGUAGGGACa----------- l=23 a=1 
-----------------------------------------UUGUGACUGGUACGG-------------------- l=15 a=1 
-----------------------------------------UUGUGACUGGUgCGG-------------------- l=15 a=1 
-----------------------------------------UUGUGACUGGUACGGa------------------- l=16 a=1 
-----------------------------------------UUGUGACUGGUACGGGU------------------ l=17 a=3 
-----------------------------------------UUGUGACUGGUACGGGUg----------------- l=18 a=1 
-----------------------------------------UUGUGACUGGUACGGGUA----------------- l=18 a=3 
-----------------------------------------UUGUGACUGGUACGGGUAG---------------- l=19 a=6 
-----------------------------------------UUGUGACUGGUACGaGUAG---------------- l=19 a=1 
-----------------------------------------UUGUGACUGGUACGGGUAa---------------- l=19 a=2 
-----------------------------------------UUGUGgCUGGUACGGGUAG---------------- l=19 a=1 
-----------------------------------------UUGUGACUGGUACGGGUAGG--------------- l=20 a=16 
-----------------------------------------UUGUGACUGGUACGGGUAGa--------------- l=20 a=2 
-----------------------------------------UUGUGACUGGcACGGGUAGG--------------- l=20 a=1 
-----------------------------------------UUGUGACUGGUACGGGUAGu--------------- l=20 a=1 
-----------------------------------------UUGUGACUGGUACGGGUAGGu-------------- l=21 a=1 
-----------------------------------------UUGUGACUGGUACGGGUAGaG-------------- l=21 a=1 
-----------------------------------------UUGUGACUGGUACGGGUAGGG-------------- l=21 a=1 
--------------------------------------UCGUUGUGACUGGUACGG-------------------- l=18 a=2 
--------------------------------------UCGUUGUGACUGGUACGGu------------------- l=19 a=1 
--------------------------------------UCGUUGUGACUGGUACGGGU------------------ l=20 a=2 
--------------------------------------UCGUUGUGACUGGUACaGGUA----------------- l=21 a=1 
-------------------------------------UUCGUUGUGACUGGU------------------------ l=15 a=1 
-------------------------------------UUCGUUGUGACUGGUAu---------------------- l=17 a=1 
-------------------------------------UUCGUUGUGACUGGUACG--------------------- l=18 a=14 
-------------------------------------UaCGUUGUGACUGGUACG--------------------- l=18 a=1 
-------------------------------------UUCGUUGUGACUGGUACa--------------------- l=18 a=2 
-------------------------------------UUCGUUGUGgCUGGUACG--------------------- l=18 a=1 
-------------------------------------UUCGUUGUGACUGGUAgG--------------------- l=18 a=1 
-------------------------------------UUCGUUGUGACUGGUACGG-------------------- l=19 a=52 
-------------------------------------UUCGUUGUGACUGGUACGa-------------------- l=19 a=6 
-------------------------------------cUCGUUGUGACUGGUACGG-------------------- l=19 a=1 
-------------------------------------UUCGUUGUGACUGGUACGu-------------------- l=19 a=6 
-------------------------------------UaCGUUGUGACUGGUACGG-------------------- l=19 a=1 
-------------------------------------UUCGUUGUGACUGGUACaG-------------------- l=19 a=1 
-------------------------------------UUuGUUGUGACUGGUACGG-------------------- l=19 a=1 
-------------------------------------UUCGUaGUGACUGGUACGG-------------------- l=19 a=1 
-------------------------------------UUCGUUGUGACUGGUACGGu------------------- l=20 a=2 
-------------------------------------UUCGUUGUGACUGGUACGGG------------------- l=20 a=8 
-------------------------------------UUCGUUGUGACUGGUACGGc------------------- l=20 a=2 
-------------------------------------UUCGUUGUGACUGGUACGGa------------------- l=20 a=1 
-------------------------------------UUCGUUGUGACUGGUACGGuU------------------ l=21 a=2 
-------------------------------------UUCGUUGUGACUGGUACGGGU------------------ l=21 a=5 
-------------------------------------UUCGUUGUGACUGGUACaGGU------------------ l=21 a=2 
-----------------------------------CGUUCGUUGUGACU--------------------------- l=14 a=4 
-----------------------------------CGUUCGUUGUGAuU--------------------------- l=14 a=1 
-----------------------------------CGUUCGUUGUGACc--------------------------- l=14 a=1 
-----------------------------------CGUUCGUUGUGACUGGU------------------------ l=17 a=1 
-----------------------------------CGUUCGUUGUGACUGGUAC---------------------- l=19 a=2 
-----------------------------------CGUUCGUUGUGACUGGUACG--------------------- l=20 a=8 
-----------------------------------gGUUCGUUGUGACUGGUACGG-------------------- l=21 a=1 
-----------------------------------CGUUCGUUGUGACUGGUACGGu------------------- l=22 a=1 
----------------------------------ACGUUCGUUGUGACUGGUA----------------------- l=19 a=1 
----------------------------------ACGUUCGUUGUGACUGGUAa---------------------- l=20 a=1 
----------------------------------ACGUUCGUUGUGACUGGUAC---------------------- l=20 a=1 
----------------------------------ACGUUCGUUGUGACUGGUACG--------------------- l=21 a=10 
----------------------------------ACGUUCGUUGUGgCUGGUACG--------------------- l=21 a=1 
----------------------------------ACGUUCGUUGUGACUGGUACGu-------------------- l=22 a=2 
----------------------------------ACGUUCGUUGUGACUGGUACGG-------------------- l=22 a=2 
----------------------------------ACGUUCGUUGUGACUGGUACGGu------------------- l=23 a=2 
----------------------------------ACGUUCGUUGUGACUGGUACGGa------------------- l=23 a=3 
----------------------------------ACuUUCGUUGUGACUGGUACGGGU------------------ l=24 a=1 
---------------------------------GACGUUCGUUGUGACU--------------------------- l=16 a=4 
---------------------------------GACGUUCGUUGUGACUc-------------------------- l=17 a=1 
---------------------------------GACGUUCGUUGUGACUGG------------------------- l=18 a=1 
---------------------------------GACGUUCGUUGUGACUGGU------------------------ l=19 a=1 
---------------------------------GACGUUCGUUGUGACUGGa------------------------ l=19 a=1 
---------------------------------GACGUUCGUUGUGACUGGUu----------------------- l=20 a=1 
---------------------------------GACGUUCGUUGUGACUGGUAuG--------------------- l=22 a=1 
---------------------------------GACGUUCGUUGUGACUGGUACG--------------------- l=22 a=1 
---------------------------------uACGUUCGUUGUGACUGGUACGG-------------------- l=23 a=2 
---------------------------------GACGUUCGUUGUGACUGGUACGu-------------------- l=23 a=1 
---------------------------------GACGUUCGUUGUGACUGGUACGGu------------------- l=24 a=2 
---------------------------------GACGUUCGUUGUGACUGGUACGGG------------------- l=24 a=2 
---------------------------------GACGUUCGUUGUGACUGGUACGGa------------------- l=24 a=1 
--------------------------------UGACGUUCGUUGUG------------------------------ l=14 a=1 
--------------------------------UGACGUUCGUUGUGAC---------------------------- l=16 a=4 
--------------------------------UGACGUUCGUUGUGACU--------------------------- l=17 a=3 
--------------------------------UGACGUUCGUUGUGACa--------------------------- l=17 a=1 
--------------------------------UGACGUUCGUUGUGACUG-------------------------- l=18 a=1 
--------------------------------UGACGUUCGUUGUGACUGu------------------------- l=19 a=1 
--------------------------------UGACGUUCGUUGUGACUGG------------------------- l=19 a=10 
--------------------------------UGACGUUCGUUGUGACUGa------------------------- l=19 a=2 
--------------------------------UGACGUUCGUUGUGACUGGU------------------------ l=20 a=12 
--------------------------------UGACGUUCGUUGUGACUGGa------------------------ l=20 a=5 
--------------------------------UGACGUUCGUUGUGACUGGUA----------------------- l=21 a=36 
--------------------------------UGACGUUCGUUGUGACUGGcA----------------------- l=21 a=1 
--------------------------------UGACGUUCGUUGUGACUGGUu----------------------- l=21 a=8 
--------------------------------UaACGUUCGUUGUGACUGGUA----------------------- l=21 a=1 
--------------------------------UGACGUUCGUUGUGACUGGUg----------------------- l=21 a=1 
--------------------------------UGACGUUCGUUGUGACUaGUA----------------------- l=21 a=1 
--------------------------------UGACGUUCGUUGUGACUGGUAC---------------------- l=22 a=13 
--------------------------------UGACGUUCGUUGUGACUGGUAu---------------------- l=22 a=1 
--------------------------------UGAuGUUCGUUGUGACUGGUAC---------------------- l=22 a=1 
--------------------------------UGACGUUCGUUGUGACUGGUACG--------------------- l=23 a=30 
--------------------------------UGACGUUCGUUGUGACUGGUACa--------------------- l=23 a=5 
--------------------------------UGACGUUCGUUGUGACUGGUACu--------------------- l=23 a=1 
--------------------------------UGACGUUCGUUaUGACUGGUACG--------------------- l=23 a=1 
--------------------------------UGACGUUCGUUGUGACUGGUACGGu------------------- l=25 a=1 
-------------------------------UUGACGUUCGUUGa------------------------------- l=14 a=1 
-------------------------------UUGACGUUCGUUGUa------------------------------ l=15 a=1 
-------------------------------UUGACGUUCGUUGUGAC---------------------------- l=17 a=5 
-------------------------------UUGACGUUCGUUGUGAu---------------------------- l=17 a=1 
-------------------------------UUGACGUUCGUUGUGAa---------------------------- l=17 a=1 
-------------------------------UUGACGUUCGUUGUGACU--------------------------- l=18 a=23 
-------------------------------UUGACGUUCGUUGUGAuU--------------------------- l=18 a=2 
-------------------------------UUGACGUUCGUUGUGAgU--------------------------- l=18 a=1 
-------------------------------UUaACGUUCGUUGUGACU--------------------------- l=18 a=1 
-------------------------------UUGACGUUCGUUGUGACa--------------------------- l=18 a=4 
-------------------------------UUGACGUUCGUUGUGACc--------------------------- l=18 a=1 
-------------------------------UUGACGUUCGUUGUGACg--------------------------- l=18 a=1 
-------------------------------UUGACGUUCGUUGUGgCU--------------------------- l=18 a=1 
-------------------------------UUGACGUUCGUUGUGACUG-------------------------- l=19 a=39 
-------------------------------UUGACGUUCGUUGgGACUG-------------------------- l=19 a=1 
-------------------------------UUGACaUUCGUUGUGACUG-------------------------- l=19 a=1 
-------------------------------UUGACGUUCGUUGUGACUa-------------------------- l=19 a=3 
-------------------------------UUGACGUUCGUUGUGACUu-------------------------- l=19 a=7 
-------------------------------UUGACGUUCGUUGUGgCUG-------------------------- l=19 a=1 
-------------------------------UUGACGUUCGUUGUGACaG-------------------------- l=19 a=1 
-------------------------------UUGACGUUCGUUGUGACUGG------------------------- l=20 a=16 
-------------------------------UUGACGUUCGUUGUGACUGa------------------------- l=20 a=3 
-------------------------------UUGACGUUCGUUGUGACUGu------------------------- l=20 a=1 
-------------------------------UUGACuUUCGUUGUGACUGG------------------------- l=20 a=1 
-------------------------------UUGACGUUCGUUGUGACUGGU------------------------ l=21 a=17 
-------------------------------UUGACaUUCGUUGUGACUGGU------------------------ l=21 a=2 
-------------------------------UUGACGUUCGUUGUGACUGGc------------------------ l=21 a=3 
-------------------------------UUaACGUUCGUUGUGACUGGU------------------------ l=21 a=1 
-------------------------------UUGACGUUCGUUGUGACUGuU------------------------ l=21 a=1 
-------------------------------UUGACGUUCGUUGUGACUGGa------------------------ l=21 a=3 
-------------------------------UcGACGUUCGUUGUGACUGGU------------------------ l=21 a=1 
-------------------------------UUGAuGUUCGUUGUGACUGGU------------------------ l=21 a=1 
-------------------------------UUGACGUUCGUUGUGACUGGUu----------------------- l=22 a=15 
-------------------------------UUGACGUUCGUUGUGACUGGUA----------------------- l=22 a=38 
-------------------------------UUGACGUUCGUUGUGACUGGUc----------------------- l=22 a=1 
-------------------------------UUGACGUUCaUUGUGACUGGUA----------------------- l=22 a=1 
-------------------------------UUGACGUUCGUUGUGACUGGUg----------------------- l=22 a=2 
-------------------------------UUGACGUUCGUUGUGACUGGUAC---------------------- l=23 a=17 
-------------------------------UUGACGUUCGUUGUGACUGGUAu---------------------- l=23 a=3 
-------------------------------UUGACGUUCGUUaUGACUGGUAC---------------------- l=23 a=1 
-------------------------------UUGACGgUCGUUGUGACUGGUAC---------------------- l=23 a=1 
-------------------------------UUGACGUUCGUUGUGACUGGUACG--------------------- l=24 a=3 
-------------------------------UUGACGUUCGUUGUGACUGGUACu--------------------- l=24 a=1 
------------------------------CUUGACGUUCGUUGUGA----------------------------- l=17 a=1 
------------------------------CUUGACGUUCGUUGUGACUGGU------------------------ l=22 a=2 
------------------------------CUUGAuGUUCGUUGUGACUGGU------------------------ l=22 a=1 
------------------------------CUUGACGUUCGUUGUGACUGGUA----------------------- l=23 a=3 
------------------------------CUUGACGUUCGUUGUGACUGGUu----------------------- l=23 a=2 
-----------------------------UCUUGACGUUCGUUGUu------------------------------ l=17 a=1 
-----------------------------UCUUGACGUUCGUUGUGg----------------------------- l=18 a=1 
-----------------------------UCUUGACGUUCGUUGUGAC---------------------------- l=19 a=40 
-----------------------------UCUUGACGUUCGUUGUGAu---------------------------- l=19 a=11 
-----------------------------UCUUGACGUUCGUUGUGgC---------------------------- l=19 a=3 
-----------------------------UCUUGACGUUCGUUGUGAa---------------------------- l=19 a=4 
-----------------------------UCUUGgCGUUCGUUGUGAC---------------------------- l=19 a=1 
-----------------------------UCUUGACGUUCGUUGUGuC---------------------------- l=19 a=1 
-----------------------------UCUUGACGUUCGUUGUGACU--------------------------- l=20 a=179 (ma)
-----------------------------UCUUGACGUUCGUUGUGACa--------------------------- l=20 a=53 
-----------------------------UCUUGACGUUCGUUGUGAuU--------------------------- l=20 a=12 
-----------------------------UCUUGACGUUCGUUGUGuCU--------------------------- l=20 a=1 
-----------------------------UCUUGACGUUCGUUGUGACc--------------------------- l=20 a=9 
-----------------------------UCUUGACGUUCGUUGUGACg--------------------------- l=20 a=5 
-----------------------------UCUUGACGUUCGUcGUGACU--------------------------- l=20 a=2 
-----------------------------UCUUGAuGUUCGUUGUGACU--------------------------- l=20 a=2 
-----------------------------cCUUGACGUUCGUUGUGACU--------------------------- l=20 a=1 
-----------------------------UCUUGACGUUCGUUGUGcCU--------------------------- l=20 a=1 
-----------------------------UCUUGACGUUCGUUGUcACU--------------------------- l=20 a=1 
-----------------------------UCUUGACGUUCGUUGUaACU--------------------------- l=20 a=1 
-----------------------------UCcUGACGUUCGUUGUGACU--------------------------- l=20 a=1 
-----------------------------UCUUGACaUUCGUUGUGACU--------------------------- l=20 a=2 
-----------------------------UCUUGACGUUuGUUGUGACU--------------------------- l=20 a=1 
-----------------------------UCUUGACGUUCGUUGUGgCU--------------------------- l=20 a=2 
-----------------------------UCUUGACGUcCGUUGUGACU--------------------------- l=20 a=1 
-----------------------------UCUUGACGUUCGUUGUGACUG-------------------------- l=21 a=72 
-----------------------------UCUUGACGUUCGUUGUGACUu-------------------------- l=21 a=15 
-----------------------------UCUUGACGUUCGUUGUGACUa-------------------------- l=21 a=8 
-----------------------------UCUUGACGUUCGUUGUGgCUG-------------------------- l=21 a=2 
-----------------------------UCUUGAaGUUCGUUGUGACUG-------------------------- l=21 a=1 
-----------------------------UCUUGACGUUCGUUGUGACUc-------------------------- l=21 a=1 
-----------------------------UCUUGACGUUCGUcGUGACUG-------------------------- l=21 a=1 
-----------------------------UCUUGACGUUCGUUGUGACUGG------------------------- l=22 a=3 
-----------------------------UCUUGACGUUCGUUGUGACUGu------------------------- l=22 a=3 
-----------------------------UCUUGACGUUCGUUGUGACUGGa------------------------ l=23 a=3 
-----------------------------UCUUGACGUUCGUUGUGACUGGg------------------------ l=23 a=1 
-----------------------------UCUUGACGUUCGUUGUGACUGGU------------------------ l=23 a=2 
-----------------------------UCUUGACGUUCGUUGUGACUuGU------------------------ l=23 a=1 
----------------------------CUCUUGACGUUCGUUGUu------------------------------ l=18 a=1 
----------------------------CUCUUGACGUUCGUUGUGAa---------------------------- l=20 a=1 
----------------------------CUCUUGACGUUCGUUGUGAC---------------------------- l=20 a=1 
----------------------------uUCUUGACGUUCGUUGUGACU--------------------------- l=21 a=1 
----------------------------CUCUUGACGUUCGUUGUGACa--------------------------- l=21 a=1 
----------------------------CUCUUGACGUUCGUUGUGAuU--------------------------- l=21 a=1 
----------------------------CUCUUGACGUUCGUUGUGACU--------------------------- l=21 a=1 
----------------------------CUCUUGACGUUCGUUGUGACUG-------------------------- l=22 a=1 
----------------------------CUCUUGACGUUCGUUGUGACUGu------------------------- l=23 a=1 
----------------------------CUCUUGACGUUCGUUGUGACUGG------------------------- l=23 a=1 
----------------------------CUCUUGACGUUCGUUGUGACUGa------------------------- l=23 a=1 
----------------------------CUCUUGACGUUCGUUGUGACUGGU------------------------ l=24 a=1 
---------------------------CCUCUUGACGUUCGUUGUG------------------------------ l=19 a=1 
---------------------------CCUCUUGACGUUCGUUGUGAu---------------------------- l=21 a=1 
---------------------------CCUCUUGACGUUCGUUGUGACa--------------------------- l=22 a=1 
---------------------------CCUCUUGACGUUCGUUGUGACU--------------------------- l=22 a=1 
---------------------------uCUCUUGACGUUCGUUGUGACU--------------------------- l=22 a=1 
-------------------------UGCCUCUUGACGU-------------------------------------- l=13 a=1 
-------------------------UGCCUCUUGACGUU------------------------------------- l=14 a=2 
-------------------------UGCCUCUUGACGUUCGU---------------------------------- l=17 a=1 
-------------------------UGCCUCUUGACGUUCGUa--------------------------------- l=18 a=1 
-------------------------UGCCUCUUGACGUUCGUU--------------------------------- l=18 a=1 
-------------------------UGCCUCUUGACGUUCGUUG-------------------------------- l=19 a=2 
-------------------------UGCCUCUUGACGUUCGUUGa------------------------------- l=20 a=1 
-------------------------UGCCUCUUGACGUUCGUUGU------------------------------- l=20 a=1 
-------------------------UGCCUCUUGACGUUCGUUGUu------------------------------ l=21 a=2 
-------------------------UGCCUCUUGACGUUCGUUGUG------------------------------ l=21 a=34 
-------------------------UGCCUCUUGACGUUCGUUGUa------------------------------ l=21 a=4 
-------------------------UGCCUCUUGACGUUCGcUGUG------------------------------ l=21 a=2 
-------------------------UGCCUCUUGACGUUCGUUGUGA----------------------------- l=22 a=5 
-------------------------UGCCUCUUGACGUUCGUUGcGA----------------------------- l=22 a=1 
-------------------------UGCCUCUUGACGUUCGUUGUGAC---------------------------- l=23 a=6 
-------------------------UGCCUCUUGACGUUCGUUGUGAa---------------------------- l=23 a=1 
-------------------------UGCCUCUUGACGUUCGUUGUGAu---------------------------- l=23 a=5 
-------------------------UGCCUCUUGACGUUCGUUGUGACU--------------------------- l=24 a=1 
-------------------------UGCCUCUUGACGUUCGUUGUGACc--------------------------- l=24 a=1 
------------------------CUGCCUCUUGACGUUCGUU--------------------------------- l=19 a=1 
------------------------CUGCCUCUUGACGUUCGUUGUG------------------------------ l=22 a=2 
------------------------CUGCCUCUUGACGUUCGUUGUGA----------------------------- l=23 a=1 
-----------------------GCUGCCUCUUGACGU-------------------------------------- l=15 a=1 
----------------------CGCUGCCUCUUGACGU-------------------------------------- l=16 a=1 
----------------------CGCUGCCUCUUGACGUUCGU---------------------------------- l=20 a=1 
-------------------UCCCGCUGCCUCUUGACGg-------------------------------------- l=19 a=1 
-------------------UCCCGCUGCCUCUUGACGU-------------------------------------- l=19 a=1 
-------------------UCCCGCUGCCUCUUGACGUU------------------------------------- l=20 a=3 
-------------------UCCCGCUGCCUCUUGACGUa------------------------------------- l=20 a=1 
-------------------UCCCGCUGCCUCUUGACGcU------------------------------------- l=20 a=2 
-------------------UCCCGCUGCCUCUUGACGUUC------------------------------------ l=21 a=2 
-------------------UCCCGCUGCCUCUUGACGUUCG----------------------------------- l=22 a=1 
------------------UUCCCGCUGCCUCUUGACG--------------------------------------- l=19 a=1 
------------------UUCCCGCUGCCUCUUGACGU-------------------------------------- l=20 a=30 
------------------UUCgCGCUGCCUCUUGACGU-------------------------------------- l=20 a=1 
------------------UUCCCGCUGCCaCUUGACGU-------------------------------------- l=20 a=1 
------------------UUCCCGCUGCCUCUUGACGg-------------------------------------- l=20 a=2 
------------------UUCCCaCUGCCUCUUGACGU-------------------------------------- l=20 a=1 
------------------UUCCCGCUGCCUCUUGACGc-------------------------------------- l=20 a=1 
------------------UUCCCGCUGCCUCUUGACGUc------------------------------------- l=21 a=5 
------------------UUCCCGCUGuCUCUUGACGUU------------------------------------- l=21 a=1 
------------------UUCCCGCUGCCUCUUGACGUU------------------------------------- l=21 a=25 
------------------UUCCCGCUGCCUCUUGACaUU------------------------------------- l=21 a=3 
------------------cUCCCGCUGCCUCUUGACGUU------------------------------------- l=21 a=1 
------------------UUCaCGCUGCCUCUUGACGUU------------------------------------- l=21 a=1 
------------------UUCCCGCUGCCUCUUGACGcU------------------------------------- l=21 a=1 
------------------UUCuCGCUGCCUCUUGACGUU------------------------------------- l=21 a=1 
------------------UUCCCGCUGCCUCUUGACGgU------------------------------------- l=21 a=1 
------------------UUCCCGCUGCCUCUUGAaGUU------------------------------------- l=21 a=1 
------------------UUCCCGCUGCaUCUUGACGUU------------------------------------- l=21 a=1 
------------------UUCCCGCUGCCUCUUGuCGUU------------------------------------- l=21 a=1 
------------------UUCCCGCUGCCUCUUGACGUUC------------------------------------ l=22 a=2 
------------------UUCCCGCUGCCUCUUGACGUUCu----------------------------------- l=23 a=1 
------------------UUCCCGCUGCCUCUUGACGUUCG----------------------------------- l=23 a=1 
------------------UUCCCGCUGCuUCUUGACGUUCGU---------------------------------- l=24 a=1 
------------------UUCCCGCUGCCaCUUGACGUUCGU---------------------------------- l=24 a=1 
------------------UUCCCGCUGCCUCUUGACGUUCGa---------------------------------- l=24 a=1 
------------------UUCCCGCUGCCUCUUGACGUUCGUU--------------------------------- l=25 a=1 
---------------UCCUUCCCGCUGCCUCUUG------------------------------------------ l=19 a=1 
---------------UCCUUCCCGCUGCCUCUUGACG--------------------------------------- l=22 a=1 
---------------UCCUUCCCGCUGCCUCUUGACGU-------------------------------------- l=23 a=3 
--------------GUCCUUCCCGCUGCCUCUUGACGUa------------------------------------- l=25 a=1 
-------------UGUCCUUCCCGCUGCCU---------------------------------------------- l=17 a=1 
-------------UGUCCUUCCCGCUGCCUCUU------------------------------------------- l=20 a=3 
-----------UCUGUCCUUCCCGCUGCCU---------------------------------------------- l=19 a=2 
-----------UCUGUCCUUCCCGCUGCCUCU-------------------------------------------- l=21 a=1 
-----------UCUGUgCUUCCCGCUGCCUCU-------------------------------------------- l=21 a=1 
-----------UCUGUCCUUCCCGCUGCCUCUUG------------------------------------------ l=23 a=1 
-----------UCUGUCCUUCCCGCUGCCUCUUGA----------------------------------------- l=24 a=1 
--------UCAUCUGUCCUUCCCGCUGC------------------------------------------------ l=20 a=2 
--------UCAUCUGUCCUUCCCGCUGu------------------------------------------------ l=20 a=1 
--------UCAUCUGUCCUUCCCGCUGCC----------------------------------------------- l=21 a=1 
-----UGGUCAUCUGUCCUUCu------------------------------------------------------ l=17 a=1 
-----UGGUCAUCUGUCCUUCCCG---------------------------------------------------- l=19 a=1 
-----UGGUCAUCUGUCCUUCCCGC--------------------------------------------------- l=20 a=2 
-----UGGUCAUCUGUCCUUCCCGu--------------------------------------------------- l=20 a=1 
-----UGGUCAUCUGUCCUUCCCGCc-------------------------------------------------- l=21 a=1 
-----UGGUCAUCUGUCCUUCCCGCU-------------------------------------------------- l=21 a=2 
-----UGGUCAUCUGUCCUUCCCGuU-------------------------------------------------- l=21 a=1 
-----UGGUCAUCUGUCCUUCCCGCUG------------------------------------------------- l=22 a=2 
----UUGGUCAUCUGUCu---------------------------------------------------------- l=14 a=1 
----UUGGUCAUCUGUCCUUC------------------------------------------------------- l=17 a=2 
----UUGGUCAUCUGUCCUUCC------------------------------------------------------ l=18 a=1 
----UUGGUCAUCUGUCCUUCCu----------------------------------------------------- l=19 a=5 
----UUGGUCAUCUGUCCUUCCC----------------------------------------------------- l=19 a=9 
----UUGuUCAUCUGUCCUUCCC----------------------------------------------------- l=19 a=1 
----UUGGUCAUCUGUCCUUuCC----------------------------------------------------- l=19 a=1 
----UUGGUCAUCUGUCCUUCCCG---------------------------------------------------- l=20 a=6 
----UUGGUCAUCUGUCCUUCCCu---------------------------------------------------- l=20 a=1 
----UaGGUCAUCUGUCCUUCCCGC--------------------------------------------------- l=21 a=1 
----UUGGUCAUCUGUCCUUCCCGCU-------------------------------------------------- l=22 a=4 
----UUGGUCAUCUGUCCUUCCuGCU-------------------------------------------------- l=22 a=1 
----UUGGUCAUCUGUCCUUCCCGCUGCu----------------------------------------------- l=25 a=1 
---GUUGGUCAUCUGUCCUUCCu----------------------------------------------------- l=20 a=1 
--AGUUGGUCAUCUGUCCU--------------------------------------------------------- l=17 a=1 
--AGUUGGUCAUCUGUCCUUCCCu---------------------------------------------------- l=22 a=1 
-AAGUUGGUCAUCUGUCa---------------------------------------------------------- l=17 a=1 
-AAGUUGGUCAUCUGUCCU--------------------------------------------------------- l=18 a=1 
-AAGUUGGUCAcCUGUCCUU-------------------------------------------------------- l=19 a=1 
-AAGUUGGUCAUCUGUCCUU-------------------------------------------------------- l=19 a=3 
-AAGUUGGUCAUCUGUCCUUC------------------------------------------------------- l=20 a=1 
-AAGUUGGUCAUCUGUCCUUCC------------------------------------------------------ l=21 a=1 
-AAGUUGGUCAcCUGUCCUUCC------------------------------------------------------ l=21 a=1 
GAAGUUGGUCAUCUGUC----------------------------------------------------------- l=17 a=1 
GAAGUUGGUCAUCUGUCC---------------------------------------------------------- l=18 a=1 
GAAGUUGGUCAUCUGUCu---------------------------------------------------------- l=18 a=1 
GAAGUUGGUCAUCUGUCCa--------------------------------------------------------- l=19 a=1 
GAgGUUGGUCAUCUGUCCU--------------------------------------------------------- l=19 a=1 
GAAGUUGGUCAUCUGUCCUa-------------------------------------------------------- l=20 a=2 

mb-00010
ax-1011011
ku-11
ss-101111111100
fn-111
```
