## Supplementary material for "Comprehensive re-analysis of hairpin RNAs in fungi reveals ancestral links": File S1: PID0854.cci-milR-6.SRR7403497.txt

```
species:   Cocin
pid:       PID0854
parent:    cci-milR-6
paralog:   
locus:     NW_003307536.1:2295939-2296014
matures:   ['CAUCUGUCCUUCCCGCUGC', 'ACGGGUAGGGACGUACU']
srr:       SRR7403497
genome:    /Users/jax/+Genomes/Fungal_genomes/Cocin.GCF_000182895.1_CC3_genomic.fa
alignment: /media/data/njohnson/+SeqLibraries/FunHP_libraries/Lau2018-av.SRR7403497.cram
call:      samtools view /media/data/njohnson/+SeqLibraries/FunHP_libraries/Lau2018-av.SRR7403497.cram NW_003307536.1:2295939-2296014

868 out of bounds
1608 alignments
1440 proper strand
1036 stranded perfect matches

       *********************                      *******************       
GAAGUUGGUCAUCUGUCCUUCCCGCUGCCUCUUGACGUUCGUUGUGACUGGUACGGGUAGGGACGUACUCGACAUC
...(((((.....(((((((((((.((((((..(((....)))..))..)))))))).)))))))...)))))...
---------CAUCUGUCCUUCCCGCUGC------------------------------------------------ l=19 a=0 c
----------------------------------------------------ACGGGUAGGGACGUACU------- l=17 a=0 c*
-----------------------------UCUUGACGUUCGUUGUGACU--------------------------- l=20 a=212 ma
----------------------------------------------------ACGGGUAGGGACGUACU------- l=17 a=0 ma*

---------------------------------------------------------------CGUACUCGACA-- l=11 a=1 
-----------------------------------------------------------GGGACGUACUCGACA-- l=15 a=3 
---------------------------------------------------------UAGGGACGUACU------- l=12 a=1 
---------------------------------------------------------UAGGGACGUACUCGAC--- l=16 a=1 
---------------------------------------------------------UAGGGACGUACUCGACA-- l=17 a=18 
---------------------------------------------------------UAGGGACGUACUuGACA-- l=17 a=1 
---------------------------------------------------------UAGGGACGUACUCGACAU- l=18 a=6 
---------------------------------------------------------UAGGGACGUACUCGACAUu l=19 a=3 
---------------------------------------------------------UAGGGACGUACUCGACAcC l=19 a=1 
---------------------------------------------------------UAGGGACGUACUCGACAUC l=19 a=16 
---------------------------------------------------------UAGGGACGUACcCGACAUC l=19 a=1 
--------------------------------------------------------GUAGGGACGUACUCa----- l=15 a=1 
--------------------------------------------------------GUAGGGACGUACUCGACAUC l=20 a=1 
-------------------------------------------------------GGUAGGGACGUACUCGACAUC l=21 a=1 
---------------------------------------------------UACGGGUAGGGACGUACU------- l=18 a=1 
---------------------------------------------------UACGGGUAGGGACGUACc------- l=18 a=1 
---------------------------------------------------UACGGGUAGGGACGUACUC------ l=19 a=5 
---------------------------------------------------UACGGGUAGGGACGUACUCa----- l=20 a=1 
---------------------------------------------------UACGGGUAGGGACGUACUCu----- l=20 a=1 
---------------------------------------------------UACGGGUAGGGACGUACUCGA---- l=21 a=1 
---------------------------------------------------UACGGGUAGGGACGUACUCGAC--- l=22 a=4 
---------------------------------------------------UACaGGUAGGGACGUACUCGACA-- l=23 a=1 
---------------------------------------------------UACGGGUAGGGACGUACUCGACc-- l=23 a=1 
---------------------------------------------------UACGGGUAGGGACGUACUCGACA-- l=23 a=2 
------------------------------------------------UGGUACGGGUAGGGACGU---------- l=18 a=1 
------------------------------------------------UGGUACGGGUAGGGACGa---------- l=18 a=1 
------------------------------------------------UGGUACGGGUAGGGAuGUA--------- l=19 a=1 
------------------------------------------------UGGUACGGGUAGGGACGUA--------- l=19 a=1 
------------------------------------------------UGGUACGGGUAGGGACaUACU------- l=21 a=1 
----------------------------------------------ACUGGUACGGG------------------- l=11 a=1 
--------------------------------------------UGACUGGUACGGGg------------------ l=14 a=1 
--------------------------------------------UGACUGGUACGGGUAG---------------- l=16 a=1 
--------------------------------------------UGACUGGUACGGGUAGG--------------- l=17 a=2 
--------------------------------------------UGACUaGUACGGGUAGGGA------------- l=19 a=1 
--------------------------------------------UGACUGGUACGGGUAGGGACu----------- l=21 a=2 
--------------------------------------------UGACUGGUACGGGUAGGGACa----------- l=21 a=1 
------------------------------------------UGUGACUGGUA----------------------- l=11 a=1 
------------------------------------------UGUGACUGGUACG--------------------- l=13 a=1 
------------------------------------------UGUGACUGGUACGG-------------------- l=14 a=1 
------------------------------------------UGUGACUGGUACGGGU------------------ l=16 a=1 
------------------------------------------UGUGACUGGUACGGGUA----------------- l=17 a=5 
------------------------------------------UGUGACUGGUACGGGUu----------------- l=17 a=1 
------------------------------------------UGUGACUGGUACGGGUAG---------------- l=18 a=10 
------------------------------------------UGUGACUGGcACGGGUAG---------------- l=18 a=1 
------------------------------------------UGUGACUGGUACGGGUAGG--------------- l=19 a=34 
------------------------------------------UGUGACUGGUACGGGUAGa--------------- l=19 a=5 
------------------------------------------UGUGgCUGGUACGGGUAGG--------------- l=19 a=1 
------------------------------------------UGUGACUGGUACGGGUAGGa-------------- l=20 a=2 
------------------------------------------cGUGACUGGUACGGGUAGGG-------------- l=20 a=1 
------------------------------------------UGUGACUGGUACGGGUAGGG-------------- l=20 a=4 
------------------------------------------UGUGACUGGUACGGGUAGGGA------------- l=21 a=4 
------------------------------------------UGUGACUGGUACGGaUAGGGAC------------ l=22 a=1 
------------------------------------------UGUGACUGGUACGGGUAaGGAC------------ l=22 a=1 
-----------------------------------------UUGUGACUGGUACGGG------------------- l=16 a=1 
-----------------------------------------UUGUGACUGGUACGGGU------------------ l=17 a=2 
-----------------------------------------UUGUGACUGGUACGGGUA----------------- l=18 a=3 
-----------------------------------------UUGUGACUGGUACGGGUAa---------------- l=19 a=2 
-----------------------------------------UUGUGACUGGUACGGGUAG---------------- l=19 a=12 
-----------------------------------------cUGUGACUGGUACGGGUAG---------------- l=19 a=1 
-----------------------------------------UUGUGACUGGUACGGGUAGG--------------- l=20 a=15 
-----------------------------------------UUGUGACUGGUACGGGUAGa--------------- l=20 a=2 
-----------------------------------------UUGUGACUGGUACGGGUAGGG-------------- l=21 a=1 
----------------------------------------GUUGUGACUGGUACGGu------------------- l=17 a=1 
--------------------------------------UCGUUGUGACUGGUACGa-------------------- l=18 a=1 
--------------------------------------UCGUUGUGACUGGUACGG-------------------- l=18 a=1 
--------------------------------------UCGUUGUGACUGGUACGGG------------------- l=19 a=1 
--------------------------------------UCGUUGUGACUGGUACaGGU------------------ l=20 a=1 
--------------------------------------UuGUUGUGACUGGUACGGGU------------------ l=20 a=1 
--------------------------------------UCGUUGUGACUGGUACGGGU------------------ l=20 a=3 
-------------------------------------UUCGUUGUGACUGGUAu---------------------- l=17 a=2 
-------------------------------------UUCGUUGUGACUGGUAC---------------------- l=17 a=1 
-------------------------------------UUCGUUGUGACUGGUAa---------------------- l=17 a=1 
-------------------------------------UUCGUUGUGACUGGUACG--------------------- l=18 a=17 
-------------------------------------UUCGUUGUGACUGGUACa--------------------- l=18 a=2 
-------------------------------------UUCGUUGUGACUGGUACGG-------------------- l=19 a=46 
-------------------------------------UUCGUUGUGACUGGUACGa-------------------- l=19 a=4 
-------------------------------------UUCGUUGUGACUGGUACuG-------------------- l=19 a=2 
-------------------------------------UUCGUUGUGACUGGUgCGG-------------------- l=19 a=1 
-------------------------------------UUCGUUGUGACUGGcACGG-------------------- l=19 a=1 
-------------------------------------UUCGUUGUaACUGGUACGG-------------------- l=19 a=1 
-------------------------------------UUCGUUGUGACUGGUACGu-------------------- l=19 a=2 
-------------------------------------UUCGUUGUGgCUGGUACGG-------------------- l=19 a=1 
-------------------------------------UUCGUUGUGACUGGUACaG-------------------- l=19 a=1 
-------------------------------------UUCGUUGUGAuUGGUACGG-------------------- l=19 a=1 
-------------------------------------UUCGUUGUGACUGGUACGGG------------------- l=20 a=8 
-------------------------------------UUCGUUGUGACUGGUACGGa------------------- l=20 a=1 
-------------------------------------UUCGUUGUGACUGGUACGGu------------------- l=20 a=1 
-------------------------------------UUCGUUGUGACUGGUACGGGU------------------ l=21 a=3 
-------------------------------------UUCGUUGUGACUGGUACGGGUA----------------- l=22 a=1 
------------------------------------GUUCGUUGUGACUGGUA----------------------- l=17 a=1 
-----------------------------------CGUUCGUUGUGACUG-------------------------- l=15 a=1 
-----------------------------------CGUUCGUUGUGACUGGUAC---------------------- l=19 a=2 
-----------------------------------CGUUCGUUGUGACUGGUACG--------------------- l=20 a=6 
-----------------------------------CGUUCGUUGUGACUGGUACa--------------------- l=20 a=1 
-----------------------------------CGcUCGUUGUGACUGGUACG--------------------- l=20 a=1 
-----------------------------------CGUUCGUcGUGACUGGUACG--------------------- l=20 a=1 
-----------------------------------CGUUCGUUGUGACUGGUACGG-------------------- l=21 a=1 
-----------------------------------CGUUCGUUGUGACUGGUACGGG------------------- l=22 a=2 
----------------------------------ACGUUCGUUGUGACUGGUA----------------------- l=19 a=2 
----------------------------------ACGUUCGUUGUGACUGGUAC---------------------- l=20 a=2 
----------------------------------ACGUUCGUUGUGACUGGUACG--------------------- l=21 a=1 
----------------------------------ACGUUCGUUGUGACUGGUACGG-------------------- l=22 a=1 
----------------------------------ACGUUCGUUGUGACUGGUACGGG------------------- l=23 a=2 
----------------------------------ACGUUCGUUGUGACUGGUACGGu------------------- l=23 a=2 
----------------------------------uCGUUCGUUGUGACUGGUACGGG------------------- l=23 a=1 
---------------------------------GACGUUCGUUGUGACa--------------------------- l=16 a=2 
---------------------------------GACGUUCGUUGUGACU--------------------------- l=16 a=1 
---------------------------------GACGUUCGUUGUGACUG-------------------------- l=17 a=1 
---------------------------------GACGUUCGUUGUGACUGGUA----------------------- l=20 a=2 
---------------------------------GACGUUCGUUGUGACUGGUu----------------------- l=20 a=2 
---------------------------------GACGUUCGUUGUGACUGGUACa--------------------- l=22 a=1 
---------------------------------GACGUUuGUUGUGACUGGUACG--------------------- l=22 a=1 
---------------------------------GACGUUCGUUGUGACUGGUACG--------------------- l=22 a=1 
---------------------------------GACGUUCGUUGUGACUGGUACGc-------------------- l=23 a=1 
---------------------------------GACGUUCGUUGUGACUGGUACGu-------------------- l=23 a=1 
--------------------------------UGACGUUCGUUGUGAC---------------------------- l=16 a=5 
--------------------------------UGACGUUCGUUGUGACU--------------------------- l=17 a=7 
--------------------------------UGACGUUuGUUGUGACU--------------------------- l=17 a=1 
--------------------------------UGACGUUCGUUGUGACa--------------------------- l=17 a=1 
--------------------------------UGACGUUCGUUGUGACUGG------------------------- l=19 a=11 
--------------------------------UGACGUUCGUUGUGACUGa------------------------- l=19 a=2 
--------------------------------UGACGUUCGUUGUGACUaGU------------------------ l=20 a=1 
--------------------------------UGACGUUCGUUGUGACUGGU------------------------ l=20 a=5 
--------------------------------UGACGUUCGUUGUGACUGGa------------------------ l=20 a=1 
--------------------------------UGACGUUCGUUGUGACUGGUA----------------------- l=21 a=24 
--------------------------------UGACGUUCGUUGUGACUGGUu----------------------- l=21 a=8 
--------------------------------UGACGUUCGUUGUGAuUGGUA----------------------- l=21 a=1 
--------------------------------UGACGUUCGUUGUGACUGGUAu---------------------- l=22 a=2 
--------------------------------UGACGUUCGUUGUGACUGGUAC---------------------- l=22 a=9 
--------------------------------UGACGUUCGUUGUGACUGGUACG--------------------- l=23 a=22 
--------------------------------UGACGUUCGUUGUGACUGGUACc--------------------- l=23 a=1 
--------------------------------UGACGUUCGUUGUGACUGGUACu--------------------- l=23 a=1 
--------------------------------UGACGUUCGUUGUGACUGGUACa--------------------- l=23 a=1 
--------------------------------UGACGUUCGcUGUGACUGGUACG--------------------- l=23 a=1 
--------------------------------UGACGUUCGUUaUGACUGGUACG--------------------- l=23 a=1 
--------------------------------UGACGUUCGUUGUGACUGGUACGG-------------------- l=24 a=1 
-------------------------------UUGACGUUCGUUGUG------------------------------ l=15 a=1 
-------------------------------UUGACGUUuGUUGUGAC---------------------------- l=17 a=1 
-------------------------------UUGACGUUCGUUGUGAC---------------------------- l=17 a=3 
-------------------------------UUGACGUUCGUUGUGAu---------------------------- l=17 a=1 
-------------------------------UUGACuUUCGUUGUGAC---------------------------- l=17 a=1 
-------------------------------UUGACGUUCGUUGUGACU--------------------------- l=18 a=37 
-------------------------------UUGACGUUCGUUGUGACa--------------------------- l=18 a=10 
-------------------------------UUGACGUUCGUUGUGgCU--------------------------- l=18 a=1 
-------------------------------UUGACGUUCGUUGUGAuU--------------------------- l=18 a=2 
-------------------------------UUGACGUUCGUUGUGACc--------------------------- l=18 a=2 
-------------------------------UUGACGcUCGUUGUGACU--------------------------- l=18 a=1 
-------------------------------UUGACGUUCGUUGUGACUG-------------------------- l=19 a=54 
-------------------------------UUGACGUUCGUUGUGACcG-------------------------- l=19 a=3 
-------------------------------UUGACGUUCGUUGUGACUu-------------------------- l=19 a=4 
-------------------------------UUGACGUUCGUUGUGACUa-------------------------- l=19 a=5 
-------------------------------UUGACGUUCGUUaUGACUG-------------------------- l=19 a=1 
-------------------------------UUGACGUUCGUUGUGACaG-------------------------- l=19 a=1 
-------------------------------UUGACGUUCGUUGUGACUGG------------------------- l=20 a=15 
-------------------------------UUGACGUUCGUUGUGACUGu------------------------- l=20 a=4 
-------------------------------UUGACGUUCGUUGUGACUGa------------------------- l=20 a=7 
-------------------------------UUGACGUUCGUUGUGACUGGU------------------------ l=21 a=14 
-------------------------------UUGACcUUCGUUGUGACUGGU------------------------ l=21 a=1 
-------------------------------UUGACGUUCGUUGUGACUGGg------------------------ l=21 a=1 
-------------------------------UUGACGUUCGUUGUGACUGGUA----------------------- l=22 a=31 
-------------------------------UUGACGUUCGUUGUGACUGGUu----------------------- l=22 a=7 
-------------------------------aUGACGUUCGUUGUGACUGGUA----------------------- l=22 a=1 
-------------------------------cUGACGUUCGUUGUGACUGGUA----------------------- l=22 a=1 
-------------------------------UUGACGUUCGUUGUGACgGGUA----------------------- l=22 a=1 
-------------------------------UUGACGUUCGUUGUGACUGGaA----------------------- l=22 a=1 
-------------------------------UUGACGUUCGUUGUGACUGGUAC---------------------- l=23 a=8 
-------------------------------UUGACGUUCGUUGUGACUGGUAu---------------------- l=23 a=2 
-------------------------------UUGACGUUCGUUGUGACUGGUACu--------------------- l=24 a=1 
------------------------------CUUGACGUUCGUUGUGAC---------------------------- l=18 a=1 
------------------------------CUUGACGUUCGUUGUGACU--------------------------- l=19 a=1 
------------------------------uUUGACGUUCGUUGUGACUG-------------------------- l=20 a=1 
------------------------------CUUGACGUUCGUUGUGACUGGU------------------------ l=22 a=1 
-----------------------------UCUUGACGUUCGUUGUG------------------------------ l=17 a=2 
-----------------------------UCUUGACGUUCGUUGUGAC---------------------------- l=19 a=30 
-----------------------------UCUUGACGUUCGUUGUGAu---------------------------- l=19 a=14 
-----------------------------UCUUGACGUUCGUUGUGAa---------------------------- l=19 a=1 
-----------------------------UCUUGACGUUCGUUGUGACU--------------------------- l=20 a=212 (ma)
-----------------------------UCUUGACGUUCGUUcUGACU--------------------------- l=20 a=1 
-----------------------------UCUUGACGUUCGUUGUGAuU--------------------------- l=20 a=9 
-----------------------------UCUUGACGUUCGUUGUGACa--------------------------- l=20 a=40 
-----------------------------UCUUGACGUUCGUUGUGACc--------------------------- l=20 a=19 
-----------------------------aCUUGACGUUCGUUGUGACU--------------------------- l=20 a=4 
-----------------------------UCUUGACGUUCGcUGUGACU--------------------------- l=20 a=2 
-----------------------------cCUUGACGUUCGUUGUGACU--------------------------- l=20 a=3 
-----------------------------UCUUGACGcUCGUUGUGACU--------------------------- l=20 a=1 
-----------------------------UCUUGACGUUCGUUGUGAaU--------------------------- l=20 a=1 
-----------------------------UCUUGACGUUCGUUGUGgCU--------------------------- l=20 a=1 
-----------------------------UCUUGgCGUUCGUUGUGACU--------------------------- l=20 a=1 
-----------------------------UCUUGACGUUCGUUGcGACU--------------------------- l=20 a=1 
-----------------------------UCUUGACGUUCGUUGUaACU--------------------------- l=20 a=1 
-----------------------------UCUUGACGUUCGgUGUGACU--------------------------- l=20 a=1 
-----------------------------UCUaGACGUUCGUUGUGACU--------------------------- l=20 a=1 
-----------------------------UCUcGACGUUCGUUGUGACU--------------------------- l=20 a=1 
-----------------------------UCUUGACGUUCGUUGUGACg--------------------------- l=20 a=4 
-----------------------------UCUUGACGUUCGUUGUGuCU--------------------------- l=20 a=1 
-----------------------------UCUUGACGUUCGUUGUGcCU--------------------------- l=20 a=1 
-----------------------------UCUUGACGUUCGUUGUGAgU--------------------------- l=20 a=1 
-----------------------------UCUUGACGUUCGUUGUGACUG-------------------------- l=21 a=51 
-----------------------------UCUUGACGUUCGUUGUGACUa-------------------------- l=21 a=11 
-----------------------------UCUUGACGUUCGUUGUGACUu-------------------------- l=21 a=12 
-----------------------------UCUUGACGUUCGUUGUGACgG-------------------------- l=21 a=1 
-----------------------------cCUUGACGUUCGUUGUGACUG-------------------------- l=21 a=1 
-----------------------------UCUUGACGcUCGUUGUGACUG-------------------------- l=21 a=2 
-----------------------------UCUUGgCGUUCGUUGUGACUG-------------------------- l=21 a=2 
-----------------------------UCUUGACGUUCGcUGUGACUG-------------------------- l=21 a=1 
-----------------------------UCUUGACcUUCGUUGUGACUG-------------------------- l=21 a=1 
-----------------------------UCUUGACaUUCGUUGUGACUG-------------------------- l=21 a=1 
-----------------------------aCUUGACGUUCGUUGUGACUG-------------------------- l=21 a=1 
-----------------------------UCUUGACGUUCGUUGUGACUGG------------------------- l=22 a=10 
-----------------------------UCUUGACGUUCGUUGUGACUGa------------------------- l=22 a=1 
-----------------------------UCUUGACGUUCGUUGUGACUGu------------------------- l=22 a=1 
-----------------------------UCUUGACGUUCGUUGUGACUGGa------------------------ l=23 a=1 
-----------------------------UCUUGACGUUCGUUGUGACUGGU------------------------ l=23 a=3 
-----------------------------UCUUGACGUUCGUUGUGACUGGc------------------------ l=23 a=1 
----------------------------uUCUUGACGUUCGUUGU------------------------------- l=17 a=1 
----------------------------CUCUUGACGUUCGUUGUGAa---------------------------- l=20 a=4 
----------------------------uUCUUGACGUUCGUUGUGACU--------------------------- l=21 a=1 
----------------------------CUCUUGACGUUCGUUGUGACU--------------------------- l=21 a=4 
----------------------------CUCUUGACGUUCGUUGUGACUGa------------------------- l=23 a=1 
----------------------------CUCUUGACGUUCGUUGUGACUGG------------------------- l=23 a=1 
----------------------------CUCUUGACGUUCGUUGUGACUGGU------------------------ l=24 a=2 
---------------------------CCUCUUGACGUUCGUUGUGAu---------------------------- l=21 a=1 
---------------------------CCUCUUGACGUUCGUUGUGACa--------------------------- l=22 a=1 
---------------------------CCUCUUGACGUUCGUUGUGACUGaU------------------------ l=25 a=2 
-------------------------UGCCUCUUGACGUUCGU---------------------------------- l=17 a=1 
-------------------------UGCCUCUUGACGUUCGUa--------------------------------- l=18 a=1 
-------------------------UGCCUCUUGACGUUCGUU--------------------------------- l=18 a=2 
-------------------------UGCCUCUUGACGUUCGUUG-------------------------------- l=19 a=2 
-------------------------UGCCUCUUGACGUUCGUUGU------------------------------- l=20 a=1 
-------------------------UGCCUCUUGACGUUCGUUGc------------------------------- l=20 a=1 
-------------------------UGCCUCUUGACGUUCGUUGa------------------------------- l=20 a=2 
-------------------------UGCCUCUUGACGUUCGUUuU------------------------------- l=20 a=1 
-------------------------UGCCUCUUGACGUUCGUUGUG------------------------------ l=21 a=35 
-------------------------UGCCUCUUGACGUUCGUUGUa------------------------------ l=21 a=7 
-------------------------UGCCUCUUGACGUUCGUUGUu------------------------------ l=21 a=4 
-------------------------UaCCUCUUGACGUUCGUUGUG------------------------------ l=21 a=1 
-------------------------UGCCUCUUGACGUUCGUUGcG------------------------------ l=21 a=1 
-------------------------UGCCUCUUGACGUUCGUUGUc------------------------------ l=21 a=1 
-------------------------UGCCUCUUGACGUUCGcUGUG------------------------------ l=21 a=1 
-------------------------UGCCUaUUGACGUUCGUUGUG------------------------------ l=21 a=1 
-------------------------UGCCUgUUGACGUUCGUUGUG------------------------------ l=21 a=1 
-------------------------UGCCUCUUGACGUUCGUUGUGu----------------------------- l=22 a=1 
-------------------------UGCCUCUUGACGUUCGUUGUGA----------------------------- l=22 a=4 
-------------------------UGCCUCUUGACGUUCGUUGUGAa---------------------------- l=23 a=1 
-------------------------UGCCUCUUGACGUUCGUUGUGAu---------------------------- l=23 a=5 
-------------------------UGCCUCUUGACGUUCGUUGUGAC---------------------------- l=23 a=5 
-------------------------UGCCUCUUGACGUUCGUUGUGACU--------------------------- l=24 a=5 
------------------------CUGCCUCUUGACGUUCGUUGUu------------------------------ l=22 a=1 
------------------------CUGCCUCUUGACGUUCGUUGUG------------------------------ l=22 a=2 
-----------------------GCUGCCUCUUGACGUUCGU---------------------------------- l=19 a=1 
----------------------CGCUGCCUCUUGACG--------------------------------------- l=15 a=1 
----------------------CGCUGCCUCUUGACGU-------------------------------------- l=16 a=1 
-------------------UCCCGCUGCCUCUUGACG--------------------------------------- l=18 a=1 
-------------------UCCCGCUGCCUCUUGACGU-------------------------------------- l=19 a=4 
-------------------UuCCGCUGCCUCUUGACGU-------------------------------------- l=19 a=1 
-------------------UCCCGCUGCCUCUUGACGUU------------------------------------- l=20 a=8 
-------------------UCCCGCUGCCUCUUGACaUU------------------------------------- l=20 a=1 
-------------------UCCCGCUGCCUCUUGACGUUC------------------------------------ l=21 a=2 
-------------------UCCCGCUGCCUCUUGACGUUCG----------------------------------- l=22 a=1 
-------------------UCCCGCUGCCUCUUGACGUUCGU---------------------------------- l=23 a=2 
-------------------UCCCGCUGCCUCUUGACGUUCGUU--------------------------------- l=24 a=1 
------------------UUCCCGCUGCCUCUUGACG--------------------------------------- l=19 a=1 
------------------UUCCCGCUGCCUCUUGACa--------------------------------------- l=19 a=1 
------------------UUCCCGCUGCCUCUUGACGU-------------------------------------- l=20 a=21 
------------------UUCCCGCUGCCUCUUGACGc-------------------------------------- l=20 a=2 
------------------UUCCCGCUGCCUCUUGACGg-------------------------------------- l=20 a=1 
------------------UUCCCGuUGCCUCUUGACGU-------------------------------------- l=20 a=1 
------------------UUCCCGCaGCCUCUUGACGU-------------------------------------- l=20 a=1 
------------------UUCCCGCcGCCUCUUGACGU-------------------------------------- l=20 a=1 
------------------UUCCCaCUGCCUCUUGACGU-------------------------------------- l=20 a=1 
------------------UUCCCGCUGCCUCUUGACGUU------------------------------------- l=21 a=46 
------------------UUCCCGCUGCCcCUUGACGUU------------------------------------- l=21 a=1 
------------------UUCCCGCUGCCUCUUGACaUU------------------------------------- l=21 a=5 
------------------UUCCCGCUGCuUCUUGACGUU------------------------------------- l=21 a=2 
------------------UUCuCGCUGCCUCUUGACGUU------------------------------------- l=21 a=1 
------------------UUCCCGCUGCCUCUUaACGUU------------------------------------- l=21 a=1 
------------------UUCCCGCUGCCUCUUGACGUg------------------------------------- l=21 a=1 
------------------UUCCCGCUGCCUCUUGACGUc------------------------------------- l=21 a=1 
------------------UUCCCGCUGCCUCUcGACGUU------------------------------------- l=21 a=1 
------------------UUCCCGCUGCCUCUUGACGUUu------------------------------------ l=22 a=2 
------------------UUCCCGCUGCCUCUUGACGUUC------------------------------------ l=22 a=6 
------------------UUuCCGCUGCCUCUUGACGUUC------------------------------------ l=22 a=1 
------------------UUCCCGCUGCCUCUUGACGUUa------------------------------------ l=22 a=3 
------------------UUCCCGCUGCuUCUUGACGUUC------------------------------------ l=22 a=1 
------------------UUCCCGCUGCCUCUUGACaUUCG----------------------------------- l=23 a=1 
------------------UUCCCGCUGCCUCUUGACGUUCa----------------------------------- l=23 a=1 
------------------UUCCCGCUGCCUCUUGACGUUCGU---------------------------------- l=24 a=1 
---------------UCCUUCCCGCUGCCUCUUGACGU-------------------------------------- l=23 a=2 
-------------UGUCCUUCCCGCUGCCUCUU------------------------------------------- l=20 a=1 
-------------UGUCCUUCCCGCUGCCUCUUG------------------------------------------ l=21 a=2 
-----------UCUGUCCUUCCCGCUGCCU---------------------------------------------- l=19 a=3 
-----------UCUGUCCUUCCCGCUGCCUCU-------------------------------------------- l=21 a=1 
----------AUCUGUCCUUCCCGCUGCCU---------------------------------------------- l=20 a=2 
--------UCAUCUGUCCUUCCCGCUGCC----------------------------------------------- l=21 a=1 
--------UCAUCUGUCCUUCCCGCUGCu----------------------------------------------- l=21 a=1 
--------UCAUCUGUCCUUCCCGCUGCCU---------------------------------------------- l=22 a=2 
-----UGGUCAUCUGUCCUUCCCGu--------------------------------------------------- l=20 a=1 
-----UGGUCAUCUGUCCUUCCCGuU-------------------------------------------------- l=21 a=1 
-----UGGUCAUCUGUCCUUCCCGCU-------------------------------------------------- l=21 a=2 
-----UGGUCAUCUGUCCUUuCCGCU-------------------------------------------------- l=21 a=1 
-----UGGUCAUCUGUCCUUCCCGCUG------------------------------------------------- l=22 a=1 
----UUGGUCAUCUGUCCUUCC------------------------------------------------------ l=18 a=1 
----UUGGUCAUCUGUCCUUCu------------------------------------------------------ l=18 a=2 
----UUGGUCAUCUGUCCUUCCa----------------------------------------------------- l=19 a=2 
----UUGGUCAUCUGUCCUUCCC----------------------------------------------------- l=19 a=9 
----UUGGUCAUCUGUCCUUCCu----------------------------------------------------- l=19 a=9 
----UUGGcCAUCUGUCCUUCCC----------------------------------------------------- l=19 a=1 
----UUGGUCAUCUGUCCUUCCCG---------------------------------------------------- l=20 a=3 
----UUGGUCAUCUGUCCUUCCCu---------------------------------------------------- l=20 a=1 
----UUGGUCAUCUGUCCUUCCCGC--------------------------------------------------- l=21 a=1 
----UUGGUCAUCUGUCCUUCCCGCU-------------------------------------------------- l=22 a=1 
---GUUGGUCAUCUGUCCUUCCC----------------------------------------------------- l=20 a=1 
--AGUUGGUCAUCUGUCCUUCCC----------------------------------------------------- l=21 a=1 
-AAGUUGGUCAUCUGUCCU--------------------------------------------------------- l=18 a=2 
-AAGUUGGUCAUCUGUCCUU-------------------------------------------------------- l=19 a=1 
-AAGUUGGUCAUCUGUCCUUCC------------------------------------------------------ l=21 a=1 
GAAGUUGGUCAUCUGUCu---------------------------------------------------------- l=18 a=1 
GAAGUUGGUCAUCUGUCCU--------------------------------------------------------- l=19 a=9 
GAAGUUGGUCAUCUGUCCc--------------------------------------------------------- l=19 a=3 
GAAGUUGGUCAUCUGUCuU--------------------------------------------------------- l=19 a=2 
GAAGUUGGUCAUCUGUCCUU-------------------------------------------------------- l=20 a=1 

mb-00010
ax-1011011
ku-11
ss-101111111100
fn-111
```
