## Supplementary material for "Comprehensive re-analysis of hairpin RNAs in fungi reveals ancestral links": File S1: PID0854.cci-milR-6.SRR7403498.txt

```
species:   Cocin
pid:       PID0854
parent:    cci-milR-6
paralog:   
locus:     NW_003307536.1:2295939-2296014
matures:   ['CAUCUGUCCUUCCCGCUGC', 'ACGGGUAGGGACGUACU']
srr:       SRR7403498
genome:    /Users/jax/+Genomes/Fungal_genomes/Cocin.GCF_000182895.1_CC3_genomic.fa
alignment: /media/data/njohnson/+SeqLibraries/FunHP_libraries/Lau2018-av.SRR7403498.cram
call:      samtools view /media/data/njohnson/+SeqLibraries/FunHP_libraries/Lau2018-av.SRR7403498.cram NW_003307536.1:2295939-2296014

923 out of bounds
1365 alignments
1233 proper strand
794 stranded perfect matches

       *********************                      *******************       
GAAGUUGGUCAUCUGUCCUUCCCGCUGCCUCUUGACGUUCGUUGUGACUGGUACGGGUAGGGACGUACUCGACAUC
...(((((.....(((((((((((.((((((..(((....)))..))..)))))))).)))))))...)))))...
---------CAUCUGUCCUUCCCGCUGC------------------------------------------------ l=19 a=0 c
----------------------------------------------------ACGGGUAGGGACGUACU------- l=17 a=0 c*
-----------------------------UCUUGACGUUCGUUGUGACU--------------------------- l=20 a=163 ma
----------------------------------------------------ACGGGUAGGGACGUACU------- l=17 a=0 ma*

---------------------------------------------------------------CGUACUCGACA-- l=11 a=2 
---------------------------------------------------------UAGGGACGUACU------- l=12 a=1 
---------------------------------------------------------UAGGGACGUACUCG----- l=14 a=2 
---------------------------------------------------------UAaGGACGUACUCG----- l=14 a=1 
---------------------------------------------------------UAGGGACGUACUCGACu-- l=17 a=1 
---------------------------------------------------------UAGGGACGUACUCGACg-- l=17 a=1 
---------------------------------------------------------UAGGGACGUACUCGACAg- l=18 a=2 
---------------------------------------------------------UAGGGACGUACUCGACAc- l=18 a=1 
---------------------------------------------------------UAGGGACGUACUCGACAUC l=19 a=9 
---------------------------------------------------------UAGGGACGUACUCGACAUu l=19 a=6 
---------------------------------------------------------UAGGGgCGUACUCGACAUC l=19 a=1 
-----------------------------------------------------CGGGUAGGGA------------- l=10 a=1 
---------------------------------------------------UACGGGUAGGGACGUACU------- l=18 a=2 
---------------------------------------------------UACGGGUAGGGACGUACg------- l=18 a=1 
---------------------------------------------------UACGGGUAGGGACGUACUCa----- l=20 a=1 
---------------------------------------------------cACGGGUAGGGACGUACUCG----- l=20 a=1 
---------------------------------------------------UACGGGUAGGGACGUACUCGAC--- l=22 a=6 
---------------------------------------------------UACGGGUAGGGACGUACUCGAu--- l=22 a=1 
---------------------------------------------------UACGGGUAGGGACaUACUCGAC--- l=22 a=2 
---------------------------------------------------UACGGGUAGGGAuGUACUCGAC--- l=22 a=1 
---------------------------------------------------UACGGGUAGGGACGUACUCGACA-- l=23 a=5 
---------------------------------------------------UACGGGUAGGGACGUACUCGACAUu l=25 a=2 
------------------------------------------------UGGUACGGGUAGGGACGa---------- l=18 a=1 
------------------------------------------------UGGUACGGGUAGGGACGUg--------- l=19 a=1 
------------------------------------------------UGGUACGGGUAGGGACGUA--------- l=19 a=1 
------------------------------------------------UGGUACGGGUAGGGACGUACUC------ l=22 a=1 
------------------------------------------------UGGUACGGGUAGGGACGUACUCG----- l=23 a=1 
--------------------------------------------UGACUGGUACGGGUAGGGu------------- l=19 a=1 
--------------------------------------------UGACUcGUACGGGUAGGGA------------- l=19 a=1 
--------------------------------------------UGACUGGUACGGGUAGGGAu------------ l=20 a=1 
--------------------------------------------UGACUGGUACGGGUAGGGACu----------- l=21 a=2 
--------------------------------------------UGACUGGUACGGGUAGGGACGU---------- l=22 a=2 
------------------------------------------UGUGACUGGUACGGGUA----------------- l=17 a=1 
------------------------------------------UGUGACUGGUACGGGUAG---------------- l=18 a=3 
------------------------------------------UGUGACUGGUACGGGUAGG--------------- l=19 a=17 
------------------------------------------UGUGACUGGUACGGGUAcG--------------- l=19 a=2 
------------------------------------------UGUGACUGGUACGGGUAGu--------------- l=19 a=2 
------------------------------------------UGUGgCUGGUACGGGUAGG--------------- l=19 a=1 
------------------------------------------UGUGACUGGUACGGGUAGGG-------------- l=20 a=6 
------------------------------------------UGUGACUGGUACGaGUAGGG-------------- l=20 a=1 
------------------------------------------UGUGACUGGUACGGGUAGGGA------------- l=21 a=1 
------------------------------------------UGUGACUGGUACGGGUAGaGAC------------ l=22 a=1 
------------------------------------------UGUGACUGGUACGGGUAGGGACGU---------- l=24 a=1 
-----------------------------------------UUGUGACUGGUACG--------------------- l=14 a=1 
-----------------------------------------UUGUGACUGGUACGGGU------------------ l=17 a=3 
-----------------------------------------UUGUGACUGGUACGGGa------------------ l=17 a=1 
-----------------------------------------UUGUGACUGGUACGGGUA----------------- l=18 a=2 
-----------------------------------------UUGUGACaGGUACGGGUA----------------- l=18 a=1 
-----------------------------------------UUGUGACUGGUACGGGUuG---------------- l=19 a=1 
-----------------------------------------UUGUGACUGGUACGGGUAG---------------- l=19 a=8 
-----------------------------------------UUGUGACUGGUACGGGUAGu--------------- l=20 a=3 
-----------------------------------------UUGUGACUGGUACGGGUAGG--------------- l=20 a=4 
-----------------------------------------UUGUGACUGGUACGGGUAGa--------------- l=20 a=1 
-----------------------------------------cUGUGACUGGUACGGGUAGG--------------- l=20 a=1 
-----------------------------------------UUGUGACUGGUACGGGUcGG--------------- l=20 a=1 
-----------------------------------------UUGUGACUGGUACGGGUAaG--------------- l=20 a=1 
-----------------------------------------UUGUGACUGGUACGGGUAGGa-------------- l=21 a=2 
----------------------------------------GUUGUGACUGGUACGGGUAGGGg------------- l=23 a=1 
--------------------------------------UCGUUGUGACUGGUACGGGUAG---------------- l=22 a=1 
-------------------------------------UUCGUUGUGACUGGUu----------------------- l=16 a=1 
-------------------------------------UUCGUUGUGACUGGUACG--------------------- l=18 a=7 
-------------------------------------UUCGUUGUGACUGGUACa--------------------- l=18 a=1 
-------------------------------------UUCGUUGUGACUGGUAgG--------------------- l=18 a=1 
-------------------------------------UUCGUUGUGACUGGUACc--------------------- l=18 a=1 
-------------------------------------UUCGUUGUGACUGGUAuG--------------------- l=18 a=1 
-------------------------------------UUCGUUGUGACUGGUACu--------------------- l=18 a=1 
-------------------------------------UUCGUUGUGACUGGUACGG-------------------- l=19 a=32 
-------------------------------------UUCGUUGUGACUGaUACGG-------------------- l=19 a=2 
-------------------------------------UUCGUUGcGACUGGUACGG-------------------- l=19 a=1 
-------------------------------------UUCGUUGUGACUGGUACGa-------------------- l=19 a=1 
-------------------------------------UUCGUUGUGACUGuUACGG-------------------- l=19 a=1 
-------------------------------------UUCGUUGUGACUGGUACGGG------------------- l=20 a=6 
-------------------------------------UUCGUUGUGACUGGUACGGu------------------- l=20 a=4 
-------------------------------------UUCGUUGUGACUGGUACGGa------------------- l=20 a=1 
-------------------------------------UUCGUUGUGACcGGUACGGG------------------- l=20 a=1 
-------------------------------------UUCGUUGUGACUGGUgCGGGU------------------ l=21 a=1 
-------------------------------------UUCGUUGUGACUGGUACGGGU------------------ l=21 a=3 
-------------------------------------UUCGUUGUGACUGGUACGGGg------------------ l=21 a=1 
-------------------------------------UUCGUUGUGACUGGUACGGGUu----------------- l=22 a=1 
-------------------------------------UUCGUUGUGACUGGUACGGGUA----------------- l=22 a=2 
------------------------------------GUUCGUUGUGACUGGUACGG-------------------- l=20 a=1 
------------------------------------uUUCGUUGUGACUGGUACGGG------------------- l=21 a=1 
------------------------------------GUUCGUUGUGACUGGUACGGGU------------------ l=22 a=1 
-----------------------------------CGUUCGUUGUGACU--------------------------- l=14 a=2 
-----------------------------------CGUUCGUUGUGACUGGUAC---------------------- l=19 a=1 
-----------------------------------CGUUCGUUGUGACUGGUACG--------------------- l=20 a=8 
-----------------------------------CGUUCGUUGUGuCUGGUACG--------------------- l=20 a=1 
-----------------------------------CGUUCGUUGUGACUGGUACa--------------------- l=20 a=1 
-----------------------------------CGUUCGUUGUGACUGGUACu--------------------- l=20 a=1 
-----------------------------------CGUUCcUUGUGACUGGUACG--------------------- l=20 a=1 
-----------------------------------CGUUCGUUGUGACUGGUACGGu------------------- l=22 a=5 
-----------------------------------CGUUCGUUGUGACUGGUAuGGGU------------------ l=23 a=1 
-----------------------------------CGUUCGUUGUGACUGGUACGGGU------------------ l=23 a=2 
----------------------------------ACGUUCGUUGUGACUGGU------------------------ l=18 a=2 
----------------------------------ACGUUCGUUGUGACUGGUAu---------------------- l=20 a=2 
----------------------------------ACGUUCGUUGUGACUGGUACG--------------------- l=21 a=2 
----------------------------------ACGUUCGUUGUGACUGGUACGG-------------------- l=22 a=2 
----------------------------------ACGUUCGUUGUGACUGGUACGGu------------------- l=23 a=4 
----------------------------------ACGUUCGUUGUGACUGGUACGGc------------------- l=23 a=2 
----------------------------------ACGUUCGUUGUGACUGGUACGGGU------------------ l=24 a=1 
---------------------------------GACGUUCGUUGUGACa--------------------------- l=16 a=1 
---------------------------------GACGUUCGUUGUGACUu-------------------------- l=17 a=1 
---------------------------------GACGUUCGUUGUGACUGGa------------------------ l=19 a=2 
---------------------------------GACGUUCGUUGUGACUGGg------------------------ l=19 a=1 
---------------------------------GACGUUCGUUGUGACUGGU------------------------ l=19 a=1 
---------------------------------GACGUUCGUUGUGACUGGUu----------------------- l=20 a=3 
---------------------------------GACGUUCGUUGUGACUGGUACG--------------------- l=22 a=4 
---------------------------------GACGUUCGUUGUGACUGGUACGGuU------------------ l=25 a=1 
--------------------------------UGACGUUCGUUGUGAC---------------------------- l=16 a=2 
--------------------------------UGACGUUCGUUGUGACU--------------------------- l=17 a=5 
--------------------------------UGACGUUCGUUGUGgCUGG------------------------- l=19 a=1 
--------------------------------UGACGUUCGUUGUGACUGG------------------------- l=19 a=9 
--------------------------------UGACGUUCGUUGUGACUGu------------------------- l=19 a=1 
--------------------------------UGACGUUCGUUGUGACUGGU------------------------ l=20 a=16 
--------------------------------UGACGUUCGUUGUGACUGGg------------------------ l=20 a=1 
--------------------------------UGACGUUCGUUGUGACUGGa------------------------ l=20 a=2 
--------------------------------UGACGUcCGUUGUGACUGGU------------------------ l=20 a=1 
--------------------------------UGACGUUCGUUGUGACUGcU------------------------ l=20 a=1 
--------------------------------UGACGUUCGUUGUGACUGGc------------------------ l=20 a=1 
--------------------------------UGgCGUUCGUUGUGACUGGU------------------------ l=20 a=1 
--------------------------------UGACGUUCGUUGUGACUGGUA----------------------- l=21 a=36 
--------------------------------UGACGUUCGUUGUGACUGGUg----------------------- l=21 a=4 
--------------------------------UGACGUUCGUUGUGACUGGUc----------------------- l=21 a=1 
--------------------------------UGACGUUCGUUGUGACUGGUu----------------------- l=21 a=6 
--------------------------------aGACGUUCGUUGUGACUGGUA----------------------- l=21 a=2 
--------------------------------UGAuGUUCGUUGUGACUGGUA----------------------- l=21 a=1 
--------------------------------UGACGUUCGUUGUGACUGaUA----------------------- l=21 a=1 
--------------------------------UGACGUUCGUUGUGACUGGgA----------------------- l=21 a=1 
--------------------------------UGACGUUCGUUGUGACUGGUAC---------------------- l=22 a=11 
--------------------------------UGACGUUCGUUGUGACUGGUAu---------------------- l=22 a=3 
--------------------------------UGACGUUCGUUGUGACUGGUAg---------------------- l=22 a=2 
--------------------------------aGACGUUCGUUGUGACUGGUAC---------------------- l=22 a=1 
--------------------------------cGACGUUCGUUGUGACUGGUAC---------------------- l=22 a=1 
--------------------------------UGACGUUuGUUGUGACUGGUAC---------------------- l=22 a=1 
--------------------------------UGACGUUCGUUGUGACUGGUACG--------------------- l=23 a=38 
--------------------------------cGACGUUCGUUGUGACUGGUACG--------------------- l=23 a=1 
--------------------------------UGACGUUuGUUGUGACUGGUACG--------------------- l=23 a=1 
--------------------------------UGACGUUCGUUGUGACUGGUACa--------------------- l=23 a=6 
--------------------------------UGACGUUCGUUGUGACUGGUACu--------------------- l=23 a=2 
--------------------------------UGACGUUCGcUGUGACUGGUACG--------------------- l=23 a=1 
--------------------------------UGACGUUCGUUGUGACUGGUACGG-------------------- l=24 a=1 
--------------------------------UGACGUUCGUUGUGACUGGUACGGGUAGGu-------------- l=30 a=1 
-------------------------------UUGACGUUCGUUGUGAu---------------------------- l=17 a=1 
-------------------------------UUGACGUUCGUUGUGACU--------------------------- l=18 a=21 
-------------------------------UUGACGUUCGUUGUGACg--------------------------- l=18 a=4 
-------------------------------aUGACGUUCGUUGUGACU--------------------------- l=18 a=1 
-------------------------------UUGACGUUCGUUGUGACc--------------------------- l=18 a=1 
-------------------------------UUGACGUUCGUUGUGACUG-------------------------- l=19 a=18 
-------------------------------UUGACGUUCGUUGUGACUu-------------------------- l=19 a=1 
-------------------------------UUGACGUUCGUUGUGACaG-------------------------- l=19 a=1 
-------------------------------UUGACGUUCGUUGUGACgG-------------------------- l=19 a=1 
-------------------------------UUGACGUUCGUUGUGACcG-------------------------- l=19 a=1 
-------------------------------UUGACGUUCGUUGUGACUa-------------------------- l=19 a=1 
-------------------------------UUGACGUUCGUUGUGACUGG------------------------- l=20 a=18 
-------------------------------UUGACGUUuGUUGUGACUGG------------------------- l=20 a=1 
-------------------------------UUGACGUUCGUUGUGACUGu------------------------- l=20 a=1 
-------------------------------UUGACGUUCGUUGUGACaGG------------------------- l=20 a=2 
-------------------------------UUGACaUUCGUUGUGACUGG------------------------- l=20 a=1 
-------------------------------UUGACGUUCGUUGUGACcGG------------------------- l=20 a=1 
-------------------------------UUGACGUUCGUUGUGACUGc------------------------- l=20 a=1 
-------------------------------UUGACGUUCGUUGUGACUGGU------------------------ l=21 a=25 
-------------------------------UUGACGUUCGUUGUGACUGGg------------------------ l=21 a=2 
-------------------------------UUGACGUUCGUUGUGACUGGc------------------------ l=21 a=2 
-------------------------------UUGACGUUCGUUGUGACUGGUA----------------------- l=22 a=52 
-------------------------------UUGACGUUCGUUGUGACUGGUu----------------------- l=22 a=14 
-------------------------------UUGACGUUCGUUGUGACUGGUg----------------------- l=22 a=5 
-------------------------------UUGACGUUCGUUGUGACUGGcA----------------------- l=22 a=2 
-------------------------------UUGACGUcCGUUGUGACUGGUA----------------------- l=22 a=1 
-------------------------------UUGACGUUCGUcGUGACUGGUA----------------------- l=22 a=1 
-------------------------------UUGACGUUCGUUGUGACcGGUA----------------------- l=22 a=1 
-------------------------------UUGACGUUCGUUGUGACUGGUc----------------------- l=22 a=1 
-------------------------------UUGACGUUCGUUGUGACUGGUAC---------------------- l=23 a=12 
-------------------------------UUGACGUUCGUUGUGACUGGUAu---------------------- l=23 a=11 
-------------------------------UUGACGUUCGUUGUaACUGGUAC---------------------- l=23 a=1 
-------------------------------UUGACGUUCGUUGUGACUGGUACu--------------------- l=24 a=3 
-------------------------------UUGACGUUCGUUGUGACUGGUACG--------------------- l=24 a=5 
------------------------------CUUGACGUUCGUUGUGACU--------------------------- l=19 a=1 
------------------------------uUUGACGUUCGUUGUGACUG-------------------------- l=20 a=1 
------------------------------CUUGACGUUCGUUGUGACUGGU------------------------ l=22 a=1 
------------------------------CUUGACGUUCGUUGUGACUGGUc----------------------- l=23 a=1 
-----------------------------UCUUGACGUUCGUUGUGu----------------------------- l=18 a=1 
-----------------------------UCUUGACGUUCGUUGUGAC---------------------------- l=19 a=11 
-----------------------------UCUUGACGUUCGUUGUGAu---------------------------- l=19 a=9 
-----------------------------UCUUGACGUUCGUUGUGAa---------------------------- l=19 a=2 
-----------------------------UCUUGACGUUCGUUGUGAuU--------------------------- l=20 a=10 
-----------------------------UCUUGACGUUCGUUGUGACU--------------------------- l=20 a=163 (ma)
-----------------------------UCUUGACGUUCGUUGUGACa--------------------------- l=20 a=23 
-----------------------------UCUUGACGUUCGUUGUGACc--------------------------- l=20 a=12 
-----------------------------UCUUGACGUUCGUUGUGACg--------------------------- l=20 a=34 
-----------------------------UCcUGACGUUCGUUGUGACU--------------------------- l=20 a=2 
-----------------------------UCUUGACGUUCGUaGUGACU--------------------------- l=20 a=2 
-----------------------------UCUUGACGcUCGUUGUGACU--------------------------- l=20 a=1 
-----------------------------UCUUGACGUUCGUUGUGgCU--------------------------- l=20 a=3 
-----------------------------UCUUGgCGUUCGUUGUGACU--------------------------- l=20 a=1 
-----------------------------UCUUGACGUUCGUcGUGACU--------------------------- l=20 a=1 
-----------------------------UCUUGACGUUCGUUGUGAaU--------------------------- l=20 a=1 
-----------------------------UuUUGACGUUCGUUGUGACU--------------------------- l=20 a=1 
-----------------------------UCUUGuCGUUCGUUGUGACU--------------------------- l=20 a=1 
-----------------------------UCUUGACGUUCGgUGUGACU--------------------------- l=20 a=1 
-----------------------------UCUUaACGUUCGUUGUGACU--------------------------- l=20 a=1 
-----------------------------UCUUGACGUUgGUUGUGACU--------------------------- l=20 a=1 
-----------------------------UCUUGACGUUCGUUGUGACUu-------------------------- l=21 a=12 
-----------------------------UCUUGACGUUCGUUGUGACUG-------------------------- l=21 a=39 
-----------------------------UCUUGACGUUCGUUGUGgCUG-------------------------- l=21 a=2 
-----------------------------UCUUGACGUUCGUUGUGACaG-------------------------- l=21 a=2 
-----------------------------UCUcGACGUUCGUUGUGACUG-------------------------- l=21 a=1 
-----------------------------UCUUGACGUUCGUUGUGACUa-------------------------- l=21 a=5 
-----------------------------UCUUGACGUUCGUUGUGACcG-------------------------- l=21 a=1 
-----------------------------cCUUGACGUUCGUUGUGACUG-------------------------- l=21 a=1 
-----------------------------UCUUGACGUUCGUUGUGACUGa------------------------- l=22 a=1 
-----------------------------UCUUGACGUUCGUUGUGACUGG------------------------- l=22 a=12 
-----------------------------UCUUGACGUUCGUUGUGACUGu------------------------- l=22 a=1 
-----------------------------UCUUGACGUUCGUUGUGACUGGU------------------------ l=23 a=7 
-----------------------------UCUUGACGUUCGUUGUGACUGaU------------------------ l=23 a=3 
-----------------------------UCUUGACGUUCGUUGUGACUGGa------------------------ l=23 a=1 
-----------------------------UCUUGACGUUCGUUGUGACUGGUu----------------------- l=24 a=2 
-----------------------------UCUUGACGUUCGUUGUGACUGGUg----------------------- l=24 a=1 
-----------------------------UCUUGACGUUCGUUGUGACUGGUA----------------------- l=24 a=1 
----------------------------CUCUUGACGUUCGUUGUGACU--------------------------- l=21 a=5 
----------------------------CUCUUGACGUUCGUUGUGACg--------------------------- l=21 a=1 
----------------------------CUCUUGACGUUCGUUGUGACa--------------------------- l=21 a=1 
----------------------------CUCcUGACGUUCGUUGUGACU--------------------------- l=21 a=1 
----------------------------CUCUUGACGUUCGUUGUGuCUG-------------------------- l=22 a=1 
----------------------------CUCUUGACGUUCGUUGUGACUG-------------------------- l=22 a=1 
----------------------------CUCUUGACGUUCGUUGUGACUGG------------------------- l=23 a=1 
----------------------------CUCUUGACGUUCGUUGUGACUGGU------------------------ l=24 a=1 
---------------------------CCUCUUGACGUUCGUUGUGACa--------------------------- l=22 a=1 
---------------------------CCUCUUGACGUUCGUUGUGACUG-------------------------- l=23 a=1 
---------------------------CCUCUUGACGUUCGUUGUGACUa-------------------------- l=23 a=1 
--------------------------GCCUCUUGACGUUCGUUGUGAC---------------------------- l=22 a=1 
-------------------------UGCCUCUUGACGUUCGUU--------------------------------- l=18 a=1 
-------------------------UGCCUCUUGACGUUCGUUGU------------------------------- l=20 a=2 
-------------------------UGCCUCUUGACGUUCGUUGc------------------------------- l=20 a=1 
-------------------------UGCCUCUUGACGUUCGUUGg------------------------------- l=20 a=1 
-------------------------UGCCUCUUGACGUUCGUUGa------------------------------- l=20 a=1 
-------------------------UGCCUCUUGACGUUCGUUGUG------------------------------ l=21 a=9 
-------------------------UGCCUCUUGACGUUCGUUGUu------------------------------ l=21 a=3 
-------------------------UGCCUCUUGACGUUCGUUGUa------------------------------ l=21 a=3 
-------------------------UGCCUCUUGACGUUCGUUGUGA----------------------------- l=22 a=3 
-------------------------UGCCUCUUGACGUUCGUUGUGc----------------------------- l=22 a=1 
-------------------------UGCCUCUUGACGUUCGUUGUGAC---------------------------- l=23 a=6 
-------------------------UGCCUCUUGACGUUCGUUGUGAu---------------------------- l=23 a=4 
-------------------------UGCCUCUUGACGUUCGUUGUGAa---------------------------- l=23 a=4 
-------------------------UGCCUCUUGACGUUCGUUGUGAaU--------------------------- l=24 a=2 
-------------------------UGCCUCUUGACGUUCGUUGUGACU--------------------------- l=24 a=4 
-------------------------UGCCUCUUGACGUUCGUUGUGACa--------------------------- l=24 a=1 
-------------------------UGCCUCUUGACGUUCGUUGUGAuU--------------------------- l=24 a=1 
------------------------CUGCCUCUUGACGUUCGUUGUGAu---------------------------- l=24 a=1 
------------------------CUGCCUCUUGACGUUCGUUGUGACg--------------------------- l=25 a=1 
---------------------CCGCUGCCUCUUGACGU-------------------------------------- l=17 a=1 
-------------------UCCCGCUGCCUCUUGACGUU------------------------------------- l=20 a=3 
-------------------UCCCGCUGCCUCUUGACGUc------------------------------------- l=20 a=1 
-------------------UuCCGCUGCCUCUUGACGUUCGUU--------------------------------- l=24 a=1 
-------------------UCCCGCUGCCUCUUGACGUUCGUU--------------------------------- l=24 a=1 
------------------UUCCCGCUGCCUCUUGAC---------------------------------------- l=18 a=1 
------------------UUCCCGCUGCCUCUUGACG--------------------------------------- l=19 a=1 
------------------UUCaCGCUGCCUCUUGACGU-------------------------------------- l=20 a=1 
------------------UUCCCGCUGCCUCUUGACGU-------------------------------------- l=20 a=15 
------------------UUCCCGCUGCCUCUUGACGa-------------------------------------- l=20 a=1 
------------------UUCCCuCUGCCUCUUGACGU-------------------------------------- l=20 a=1 
------------------UUCuCGCUGCCUCUUGACGU-------------------------------------- l=20 a=1 
------------------UUCCCGCUGuCUCUUGACGU-------------------------------------- l=20 a=1 
------------------UUCCCGCUGCCUCUUGACGc-------------------------------------- l=20 a=1 
------------------cUCCCGCUGCCUCUUGACGU-------------------------------------- l=20 a=1 
------------------UUCCCGCUGCCUCUUGACGUU------------------------------------- l=21 a=27 
------------------UUCCCGCUGCCUCUUGACGUc------------------------------------- l=21 a=3 
------------------UUCCCGCUGCCUCUUGACGUa------------------------------------- l=21 a=1 
------------------UUCCCGCUGCCUCUUGAuGUU------------------------------------- l=21 a=1 
------------------cUCCCGCUGCCUCUUGACGUU------------------------------------- l=21 a=1 
------------------UUCCCGCUGCCUCUUGACGgU------------------------------------- l=21 a=2 
------------------UcCCCGCUGCCUCUUGACGUU------------------------------------- l=21 a=1 
------------------UUCCCGCUGCCUCUUGACGUg------------------------------------- l=21 a=2 
------------------UUCCCaCUGCCUCUUGACGUU------------------------------------- l=21 a=2 
------------------UUCCCGCUGCuUCUUGACGUU------------------------------------- l=21 a=1 
------------------UUCuCGCUGCCUCUUGACGUU------------------------------------- l=21 a=1 
------------------UUCCCGCUGCuUCUUGACGUUC------------------------------------ l=22 a=1 
------------------UUCCCGCUGCCUCUUGACGUUC------------------------------------ l=22 a=7 
------------------UUCCCGCUGCCUCUUGACGUUu------------------------------------ l=22 a=2 
------------------UUCCaGCUGCCUCUUGACGUUC------------------------------------ l=22 a=1 
------------------UUCCCGCUGCCUCUUGACaUUCG----------------------------------- l=23 a=1 
------------------UUCCCGCUGCCUCUUGACGUUCG----------------------------------- l=23 a=3 
------------------UUCCCGCUGCCUCUUGACGUUCGU---------------------------------- l=24 a=3 
------------------UUCCCGCUGCCUCUUGACGUUCGg---------------------------------- l=24 a=1 
---------------UCCUUCCCGCUGCCUCUUGACG--------------------------------------- l=22 a=1 
---------------UCCUUCCCGCUGCCUCUUGACGU-------------------------------------- l=23 a=3 
---------------UCCUUCCCGCUGCCUCUUGgCGU-------------------------------------- l=23 a=1 
---------------UCCUUCCCGCUGCCUCUUGACGg-------------------------------------- l=23 a=1 
---------------UCCUUCCCGCUGCCUCUUGAuGU-------------------------------------- l=23 a=1 
-----------UCUGUCCUUCCCGCUGCC----------------------------------------------- l=18 a=1 
-----------UCUGUCCUUCCCGCUGCCUCg-------------------------------------------- l=21 a=1 
-----------UCUGUCCUUCCCGCUGCCUCU-------------------------------------------- l=21 a=1 
-----------cCUGUCCUUCCCGCUGCCUCU-------------------------------------------- l=21 a=1 
-----------UCUGUCCUUCCCGCUGuCUCUU------------------------------------------- l=22 a=1 
-----------UCUGUCCUUCCCGCUGCCUCUU------------------------------------------- l=22 a=1 
---------CAUCUGUCCUUCCCGCUGCCU---------------------------------------------- l=21 a=1 
--------UCAUCUGUCCUUCCCGCUG------------------------------------------------- l=19 a=1 
--------UCAUCUGUCCUUCCCGCUGCC----------------------------------------------- l=21 a=1 
--------UCAUCUGUCCUUCCCGCUGCCU---------------------------------------------- l=22 a=4 
--------UCAUCUGUCCUUCCCGCUGCCa---------------------------------------------- l=22 a=1 
--------UCAUCUGUCCUUCCCGCUGCuU---------------------------------------------- l=22 a=2 
-----UGGUCAUCUGUCCUUCCCGu--------------------------------------------------- l=20 a=1 
-----UGGUCAUCUGUCCUUCCCcCU-------------------------------------------------- l=21 a=1 
-----UGGUCAUCUGUCCUUCCCGCU-------------------------------------------------- l=21 a=1 
-----UGGUCAUCUGUCCUUCCCGCg-------------------------------------------------- l=21 a=1 
-----UGGUCAUCUGUCCUUCCCGCUG------------------------------------------------- l=22 a=1 
-----UGGUCAUCUGUCCUUCCCGCUGCu----------------------------------------------- l=24 a=1 
----UUGGUCAUCUGUCCUUCu------------------------------------------------------ l=18 a=1 
----UUGGUgAUCUGUCCUUCC------------------------------------------------------ l=18 a=1 
----UUGGUCAUCUGUCCUUCCu----------------------------------------------------- l=19 a=7 
----UUGGUCAUCUGUCCUUCCC----------------------------------------------------- l=19 a=4 
----UUGGUCuUCUGUCCUUCCC----------------------------------------------------- l=19 a=1 
----UUGGUCAUCUGUCCUUCCg----------------------------------------------------- l=19 a=1 
----UUGGUCAUCUGUCCUUCCCu---------------------------------------------------- l=20 a=1 
----UUGGUCAUCUGUCCUUCCCGC--------------------------------------------------- l=21 a=1 
----UUGGaCAUCUGUCCUUCCCGC--------------------------------------------------- l=21 a=1 
----UUGGUCAUCUGUCCUUCCCGCU-------------------------------------------------- l=22 a=4 
----UUGGUCAUCUGUCCUUCCCGCUu------------------------------------------------- l=23 a=1 
----UUGGUCAUCUGUCCUUCCCGCUG------------------------------------------------- l=23 a=1 
-AAGUUGGUCAUCUGUCCUU-------------------------------------------------------- l=19 a=2 
-AAGUUGGUCAUCUGUCCUUCC------------------------------------------------------ l=21 a=1 
-AAGUUGGUCgUCUGUCCUUCC------------------------------------------------------ l=21 a=1 
-AAGUUGGUCAUCUGUCCUUCCCGC--------------------------------------------------- l=24 a=1 
aAAGUUGGUCAUCUGUCCU--------------------------------------------------------- l=19 a=2 
GAAGUUGGUCAUCUGUCCU--------------------------------------------------------- l=19 a=3 
GAAGUUGGUCAUCUGUCCa--------------------------------------------------------- l=19 a=1 
GAAGUUGGUCAUCUGUCuU--------------------------------------------------------- l=19 a=1 
GAAGUUGGUCAUCUGUCCUU-------------------------------------------------------- l=20 a=2 

mb-00010
ax-1011011
ku-01
ss-101111111100
fn-111
```
