## Supplementary material for "Comprehensive re-analysis of hairpin RNAs in fungi reveals ancestral links": File S1: PID0855.cci-milR-7.SRR7403493.txt

```
species:   Cocin
pid:       PID0855
parent:    cci-milR-7
paralog:   
locus:     NW_003307534.1:1942222-1942322
matures:   ['UCUUCCGAACCUCUUGAUAGCU', 'UUAUCGAGAACCUUUCCUCUAGAAC']
srr:       SRR7403493
genome:    /Users/jax/+Genomes/Fungal_genomes/Cocin.GCF_000182895.1_CC3_genomic.fa
alignment: /media/data/njohnson/+SeqLibraries/FunHP_libraries/Lau2018-av.SRR7403493.cram
call:      samtools view /media/data/njohnson/+SeqLibraries/FunHP_libraries/Lau2018-av.SRR7403493.cram NW_003307534.1:1942222-1942322

3 out of bounds
3142 alignments
155 proper strand
90 stranded perfect matches

          **********************                                  ************************           
UUUCUUCCGAACCUCUUGAUAGCUCGCCAGUUCUACUAUAAAUACUGUCUCUCUGUAGUAGAUAUUCCUCAGCCUGUUAUCGAGAACCUUUCCUCUAGAAC
.((((...(((..((((((((((..((....(((((((((.............))))))))).........))..))))))))))....)))....)))).
--UCUUCCGAACCUCUUGAUAGCU----------------------------------------------------------------------------- l=22 a=0 c
----------------------------------------------------------------------------UUAUCGAGAACCUUUCCUCUAGAAC l=25 a=0 c*
--------------------------------------------------------------------UCAGCCUGUUAUCGAGAACCUU----------- l=22 a=19 ma
------------CUCUUGAUAGCUCGCCAGUU--------------------------------------------------------------------- l=20 a=0 ma*

--UCUUCCGAACCUCcUGAU--------------------------------------------------------------------------------- l=18 a=1 
--UCUUCCGAACCUCcUGAUAG------------------------------------------------------------------------------- l=20 a=1 
--UCUUCCGAACCUCcUGAUAGC------------------------------------------------------------------------------ l=21 a=3 
--UCUUCCGAACCUCcUGAUAGCU----------------------------------------------------------------------------- l=22 a=3 
----UUCCGAACCUCcUGAUA-------------------------------------------------------------------------------- l=17 a=1 
----UUCCGAACCUCcUGAUAGCU----------------------------------------------------------------------------- l=20 a=7 
----UUCCGAACCUCcUGAUAGCUC---------------------------------------------------------------------------- l=21 a=5 
----------------UGAUAGCUuGCCAGUUCUA------------------------------------------------------------------ l=19 a=2 
----------------UGAUAGCUuGCCAGUUCUACU---------------------------------------------------------------- l=21 a=4 
-----------------GAUAGCUuGCCAGUUCUA------------------------------------------------------------------ l=18 a=1 
------------------AUAGCUuGCCAGUUCUACUAUA------------------------------------------------------------- l=22 a=1 
-------------------UAGCUuGCCAGUUCU------------------------------------------------------------------- l=15 a=1 
-------------------UAGCUuGCCAGUUCUACU---------------------------------------------------------------- l=18 a=1 
-----------------------UuGCCAGUUCUACUAUA------------------------------------------------------------- l=17 a=1 
-----------------------UuGCCAGUUCUACUAUAAAU---------------------------------------------------------- l=20 a=2 
------------------------CGCCAGUUCUA------------------------------------------------------------------ l=11 a=1 
------------------------uGCCAGUUCUACUAUAAA----------------------------------------------------------- l=18 a=1 
------------------------uGCCAGUUCUACUAUAAAUAC-------------------------------------------------------- l=21 a=1 
---------------------------CAGUUCUACUAUAAAUACUGcC---------------------------------------------------- l=22 a=1 
----------------------------AGUUCUACUAUAAAUACUGU----------------------------------------------------- l=20 a=2 
----------------------------AGUUCUACUAUAAAUACUGcC---------------------------------------------------- l=21 a=1 
------------------------------UUCUACUAUAAAUACUGU----------------------------------------------------- l=18 a=1 
------------------------------UUCUACUAUAAAUACUGcC---------------------------------------------------- l=19 a=1 
------------------------------UUCUACUAUAAAUACUGUu---------------------------------------------------- l=19 a=1 
------------------------------UUCUACUAUAAAUACUGaC---------------------------------------------------- l=19 a=1 
-------------------------------UCUACUAUAAAUACUGUCUCU------------------------------------------------- l=21 a=1 
-------------------------------UCUACUAUAAAUACUGUCUCUC------------------------------------------------ l=22 a=1 
---------------------------------UACUAUAAAUACUGUCUCU------------------------------------------------- l=19 a=3 
---------------------------------UACUAUAAAUACUGUCUCUCU----------------------------------------------- l=21 a=1 
---------------------------------UACUAUAAAUACUGUCUCUCUu---------------------------------------------- l=22 a=2 
---------------------------------UgCUAUAAAUACUGUCUCUCUGU--------------------------------------------- l=23 a=1 
----------------------------------ACUAUAAAUACUGUCUCUCU----------------------------------------------- l=20 a=1 
------------------------------------UAUAAAUACUGUCUCUCUGUAGUAG---------------------------------------- l=25 a=1 
------------------------------------------UACUGUCUCUCUGUAGUAGAU-------------------------------------- l=21 a=1 
------------------------------------------UACUGUCUCUCUGUAGUAGAUA------------------------------------- l=22 a=1 
-------------------------------------------------UCUCUGUAGUAGAUAUUCC--------------------------------- l=19 a=1 
-------------------------------------------------UCUCUGUAGUAGAUAUUCa--------------------------------- l=19 a=1 
-------------------------------------------------UCUCUGUAGUAGAUAUUCCU-------------------------------- l=20 a=1 
-------------------------------------------------UCUCUGUAGUAGAUAUUCCc-------------------------------- l=20 a=1 
-------------------------------------------------UCUCUGUAGUAGAUAUUCCUC------------------------------- l=21 a=2 
---------------------------------------------------UCUGUAGUAGAUAUUCCUCAGC---------------------------- l=22 a=1 
-----------------------------------------------------UGUAGUAGAUAUUCCUCAGC---------------------------- l=20 a=2 
-----------------------------------------------------UGUAGUAGAUAUUCCUCAGu---------------------------- l=20 a=1 
-----------------------------------------------------UGUAGUAGAUAUUCCUCAGCC--------------------------- l=21 a=2 
-------------------------------------------------------UAGUAGAUAUUCCUCAGCC--------------------------- l=19 a=1 
--------------------------------------------------------------UAcUCCUCAGCCUGUUAUCGAGA---------------- l=23 a=1 
-----------------------------------------------------------------UCCUCAGCCUGUUAUCGAGAAC-------------- l=22 a=2 
-----------------------------------------------------------------UCCUCAGCCUGUUAUCGAGAACC------------- l=23 a=1 
--------------------------------------------------------------------UCAGCCUGUUAUCGAGAAa-------------- l=19 a=1 
--------------------------------------------------------------------UCAGCCUGUUAUCGAGAACCU------------ l=21 a=5 
--------------------------------------------------------------------aCAGCCUGUUAUCGAGAACCU------------ l=21 a=1 
--------------------------------------------------------------------UCAGCCUGUUAUCGAGAACCc------------ l=21 a=1 
--------------------------------------------------------------------UCAGCCUGUUAUCGAGAACCUU----------- l=22 a=19 (ma)
--------------------------------------------------------------------UCAGCCUGUUAUCGAGAACCUUU---------- l=23 a=4 
----------------------------------------------------------------------AGCCUGUUAUCGAGAACCU------------ l=19 a=1 
----------------------------------------------------------------------AGCCUGUUAUCGAGAACCUU----------- l=20 a=4 
----------------------------------------------------------------------AGCCUGUUAUCGAGAACCUUUCu-------- l=23 a=1 
----------------------------------------------------------------------AGCCUGUUAUCGAGAACaUUUCC-------- l=23 a=1 
-----------------------------------------------------------------------GCCUaUUAUCGAGAACCUU----------- l=19 a=1 
-----------------------------------------------------------------------GCCUGUUAUCGAGAACCUUUCCUC------ l=24 a=1 
------------------------------------------------------------------------CCUGUUAUCGAGAACCc------------ l=17 a=1 
------------------------------------------------------------------------CCUGUUAUCGAGAACCUUUCCUCU----- l=24 a=1 
--------------------------------------------------------------------------UGUUAUCGAGAACCUUU---------- l=17 a=2 
--------------------------------------------------------------------------UGUUAUCGAGAACCUUUC--------- l=18 a=2 
--------------------------------------------------------------------------UGUUAUCGAGAACCUUUCu-------- l=19 a=4 
--------------------------------------------------------------------------UGUUAUCGAGAACCUUUCC-------- l=19 a=5 
--------------------------------------------------------------------------UGUUAUCGAGAACCUUUCCU------- l=20 a=10 
--------------------------------------------------------------------------UGUUAUCGAGAACCUUUCaU------- l=20 a=1 
--------------------------------------------------------------------------UGUUAUCGAGAACCUUUaCU------- l=20 a=1 
--------------------------------------------------------------------------UGUUAcCGAGAACCUUUCCU------- l=20 a=1 
--------------------------------------------------------------------------UGUUAUCGAGAACCUUUCCUC------ l=21 a=3 
--------------------------------------------------------------------------UGUUAUCGAGAACCUUUCCUu------ l=21 a=1 
--------------------------------------------------------------------------UGUUAUCGAGAACCUUUCCUa------ l=21 a=1 
--------------------------------------------------------------------------UGUUAUCGAGAACCUUUCCUCU----- l=22 a=1 
----------------------------------------------------------------------------UUAUCGAGAACCUUUC--------- l=16 a=1 
----------------------------------------------------------------------------UUAUCGAGAACCUUUCCU------- l=18 a=1 
----------------------------------------------------------------------------UUAUCGAGAACCUUUCCUu------ l=19 a=1 
----------------------------------------------------------------------------UUAUCGAGAACCUUUCCUCU----- l=20 a=1 
-----------------------------------------------------------------------------UAUCGAGAACCUUUCCUCU----- l=19 a=1 
-------------------------------------------------------------------------------UCGAGAACCUUUCC-------- l=14 a=1 

mb-01011
ax-1001011
ku-01
ss-111111001100
fn-101
```
