## Supplementary material for "Comprehensive re-analysis of hairpin RNAs in fungi reveals ancestral links": File S1: PID0855.cci-milR-7.SRR7403494.txt

```
species:   Cocin
pid:       PID0855
parent:    cci-milR-7
paralog:   
locus:     NW_003307534.1:1942222-1942322
matures:   ['UCUUCCGAACCUCUUGAUAGCU', 'UUAUCGAGAACCUUUCCUCUAGAAC']
srr:       SRR7403494
genome:    /Users/jax/+Genomes/Fungal_genomes/Cocin.GCF_000182895.1_CC3_genomic.fa
alignment: /media/data/njohnson/+SeqLibraries/FunHP_libraries/Lau2018-av.SRR7403494.cram
call:      samtools view /media/data/njohnson/+SeqLibraries/FunHP_libraries/Lau2018-av.SRR7403494.cram NW_003307534.1:1942222-1942322

9 out of bounds
3261 alignments
153 proper strand
88 stranded perfect matches

          **********************                                  ************************           
UUUCUUCCGAACCUCUUGAUAGCUCGCCAGUUCUACUAUAAAUACUGUCUCUCUGUAGUAGAUAUUCCUCAGCCUGUUAUCGAGAACCUUUCCUCUAGAAC
.((((...(((..((((((((((..((....(((((((((.............))))))))).........))..))))))))))....)))....)))).
--UCUUCCGAACCUCUUGAUAGCU----------------------------------------------------------------------------- l=22 a=0 c
----------------------------------------------------------------------------UUAUCGAGAACCUUUCCUCUAGAAC l=25 a=0 c*
--------------------------------------------------------------------UCAGCCUGUUAUCGAGAACCUU----------- l=22 a=10 ma
------------CUCUUGAUAGCUCGCCAGUU--------------------------------------------------------------------- l=20 a=0 ma*

--UCUUCCGAACCUCcU------------------------------------------------------------------------------------ l=15 a=1 
--UCUUCCGAACCUCcUGAUA-------------------------------------------------------------------------------- l=19 a=2 
--UCUUCCGAACCUCcUGAUAG------------------------------------------------------------------------------- l=20 a=4 
--UCUUCCGAACCUCcUGAUAGC------------------------------------------------------------------------------ l=21 a=2 
--UCUUCCGAACCUCcUGAUAGCU----------------------------------------------------------------------------- l=22 a=2 
----UUCCGAACCUCcUG----------------------------------------------------------------------------------- l=14 a=1 
----UUCCGAACCUCcUGAU--------------------------------------------------------------------------------- l=16 a=1 
----UUCCGAACCUCcUGAUA-------------------------------------------------------------------------------- l=17 a=2 
----UUCCGAACCUCcUGAUAGC------------------------------------------------------------------------------ l=19 a=1 
----UUCCGAACCUCUUGAUAGCU----------------------------------------------------------------------------- l=20 a=1 
----UUCCGAACCUCcUGAUAGCU----------------------------------------------------------------------------- l=20 a=3 
-----UCCGAACCUCcUGAUA-------------------------------------------------------------------------------- l=16 a=1 
-----UCCGAACCUCcUGAUAGCUC---------------------------------------------------------------------------- l=20 a=1 
----------------UGAUAGCUuGCCAGUUCU------------------------------------------------------------------- l=18 a=1 
----------------UGAUAGCUuGCCAGUUCUA------------------------------------------------------------------ l=19 a=4 
-----------------GAUAGCUuGCCAGUUCUA------------------------------------------------------------------ l=18 a=1 
-------------------UAGCUuGCCAGUUCUACU---------------------------------------------------------------- l=18 a=1 
-------------------UAGCUuGCCAGUUCUACUAUA------------------------------------------------------------- l=21 a=2 
-------------------UAGCUuGCCAGUUCUACUAUAAAU---------------------------------------------------------- l=24 a=1 
-----------------------UuGCCAGUUCUACUAUAAAU---------------------------------------------------------- l=20 a=1 
-----------------------UuGCCAGUUCUACUAUAAAUACU------------------------------------------------------- l=23 a=2 
------------------------uGCCAGUUCUACUAUAAAUACU------------------------------------------------------- l=22 a=1 
---------------------------CAGUUCUACUAUAAAUACUGcC---------------------------------------------------- l=22 a=1 
----------------------------AGUUCUACUAUAAAUACUGU----------------------------------------------------- l=20 a=4 
------------------------------UUCUACUAUAAAUACUGc----------------------------------------------------- l=18 a=1 
------------------------------UUCUACUAUAAAUACUGcC---------------------------------------------------- l=19 a=1 
------------------------------UUCUACUAUAAAUACUGaC---------------------------------------------------- l=19 a=1 
------------------------------UUCUACUAUAAAUACUGUa---------------------------------------------------- l=19 a=1 
------------------------------UUCUACUAUAAAUACUGUCUCU------------------------------------------------- l=22 a=1 
--------------------------------CUACUAUAAAUACUGU----------------------------------------------------- l=16 a=1 
---------------------------------UACUAUAAAUACUGUCUCUC------------------------------------------------ l=20 a=1 
---------------------------------UACUAUAAAUACUGUCUCUCU----------------------------------------------- l=21 a=1 
---------------------------------UACUAUAAAUACUGUCUCUCUGU--------------------------------------------- l=23 a=1 
------------------------------------------UACUGUCUCUCUGUAGU------------------------------------------ l=17 a=1 
------------------------------------------UACUGUCUCUCUGUAGUAGAU-------------------------------------- l=21 a=1 
------------------------------------------UACUGUCUCUCUGUAGUAGAUA------------------------------------- l=22 a=3 
------------------------------------------UACUGUCUCUCUGUAGUAGAgA------------------------------------- l=22 a=1 
------------------------------------------------CUCUCUGUAGUAGAUAUUCCc-------------------------------- l=21 a=1 
-------------------------------------------------UCUCUGUAGUAGAUAUUC---------------------------------- l=18 a=1 
-------------------------------------------------UCUCUGUAGUAGAUAUUCC--------------------------------- l=19 a=3 
-------------------------------------------------UCUCUGUAGUAGAUAUUCCU-------------------------------- l=20 a=1 
-------------------------------------------------UCUCUGUAGUAGAUAUUCCUCu------------------------------ l=22 a=1 
-------------------------------------------------UCUCUGUAGUAGAUAUUCCUCA------------------------------ l=22 a=2 
-------------------------------------------------UCUCUGUAGUAGAUAUUCCUCAGC---------------------------- l=24 a=1 
-----------------------------------------------------UGUAGUAGAUAUUCCUCAGC---------------------------- l=20 a=3 
-----------------------------------------------------UGUAGUAGAUAUUCCUCAGu---------------------------- l=20 a=2 
-----------------------------------------------------UGUAGUAGAUAUUCCUCAGCu--------------------------- l=21 a=1 
-----------------------------------------------------UGUAGUAGAUAUUCCUCAGCC--------------------------- l=21 a=1 
-------------------------------------------------------UAGUAGAUAUUCCUCAGu---------------------------- l=18 a=1 
-------------------------------------------------------UAGUAGAUAUUCCUCAGCCc-------------------------- l=20 a=1 
----------------------------------------------------------------UUCCUCAGCCUGUUAUCGAGAAC-------------- l=23 a=1 
--------------------------------------------------------------------UCAGCCUGUUAUCGAGAAC-------------- l=19 a=1 
--------------------------------------------------------------------UCAGCCUGUUAUCGAGAACC------------- l=20 a=3 
--------------------------------------------------------------------UaAGCCUGUUAUCGAGAACC------------- l=20 a=1 
--------------------------------------------------------------------UCAGCCUGUUAUCGAGAACCU------------ l=21 a=7 
--------------------------------------------------------------------UCAGCCUGUcAUCGAGAACCU------------ l=21 a=1 
--------------------------------------------------------------------UCAGCCUGUUAUCGAGgACCU------------ l=21 a=2 
--------------------------------------------------------------------UCAGCCUGUUAUCGuGAACCU------------ l=21 a=1 
--------------------------------------------------------------------UCAGCCUGUUAUCGAGAACCa------------ l=21 a=1 
--------------------------------------------------------------------UCAGCCUGUUAUCGAGAACCUU----------- l=22 a=10 (ma)
--------------------------------------------------------------------UCgGCCUGUUAUCGAGAACCUU----------- l=22 a=1 
--------------------------------------------------------------------UCAGCCUGUUAUCGAGAACCUUU---------- l=23 a=2 
--------------------------------------------------------------------aCAGCCUGUUAUCGAGAACCUUU---------- l=23 a=1 
--------------------------------------------------------------------UCAGCCUGUUAUCGAGAACCUUUC--------- l=24 a=1 
---------------------------------------------------------------------CAGCCUGUUAUCGAGAACCU------------ l=20 a=1 
----------------------------------------------------------------------AGCCUGUUAUCGAGAACCU------------ l=19 a=1 
----------------------------------------------------------------------AGCCUGUUAUCGAGAACCUU----------- l=20 a=2 
----------------------------------------------------------------------AGCCUGUUAUCGAGAACCUa----------- l=20 a=1 
----------------------------------------------------------------------AGCCUGUUAUCGAGAACCUUUCa-------- l=23 a=1 
-----------------------------------------------------------------------GCCUGUUAUCGAGAACCU------------ l=18 a=1 
-----------------------------------------------------------------------GCCUGUUAUCGAGAACCUU----------- l=19 a=1 
------------------------------------------------------------------------CCUGUUAUCGAGAACCU------------ l=17 a=1 
------------------------------------------------------------------------CCUGUUAUCGAGAACCUUUCCUCU----- l=24 a=1 
-------------------------------------------------------------------------uUGUUAUCGAGAACCUUUC--------- l=19 a=1 
--------------------------------------------------------------------------UGUUAUCGAGAACCUUU---------- l=17 a=1 
--------------------------------------------------------------------------UGUUAUCGAGAACCUUUC--------- l=18 a=2 
--------------------------------------------------------------------------UGUUAUCGAGAACCUUUCu-------- l=19 a=3 
--------------------------------------------------------------------------UGUUAUCGAGAACCUUUCC-------- l=19 a=4 
--------------------------------------------------------------------------UGUUAUCGAGAACCUUUCCU------- l=20 a=10 
--------------------------------------------------------------------------cGUUAUCGAGAACCUUUCCU------- l=20 a=1 
--------------------------------------------------------------------------UGUUAUCGAGAACCUUUCCUC------ l=21 a=1 
--------------------------------------------------------------------------UGUUAUCGAGAACCUUUCCUuU----- l=22 a=2 
--------------------------------------------------------------------------UGUUAUCGAGAACCUUUCCUCU----- l=22 a=3 
----------------------------------------------------------------------------UUAUCGAGAACCUUU---------- l=15 a=1 
----------------------------------------------------------------------------UUAUCGAGAACCUUUC--------- l=16 a=1 
----------------------------------------------------------------------------UUAUCGAGAACCUUUCCU------- l=18 a=1 
----------------------------------------------------------------------------UUAUCGAGAACCUUUCCUCU----- l=20 a=2 
-----------------------------------------------------------------------------UAUCGAGAACCUUUCCUCU----- l=19 a=1 
-------------------------------------------------------------------------------UCGAGAACCUUUCCU------- l=15 a=1 

mb-01011
ax-1001011
ku-01
ss-111111001100
fn-101
```
