## Supplementary material for "Comprehensive re-analysis of hairpin RNAs in fungi reveals ancestral links": File S1: PID0855.cci-milR-7.SRR7403495.txt

```
species:   Cocin
pid:       PID0855
parent:    cci-milR-7
paralog:   
locus:     NW_003307534.1:1942222-1942322
matures:   ['UCUUCCGAACCUCUUGAUAGCU', 'UUAUCGAGAACCUUUCCUCUAGAAC']
srr:       SRR7403495
genome:    /Users/jax/+Genomes/Fungal_genomes/Cocin.GCF_000182895.1_CC3_genomic.fa
alignment: /media/data/njohnson/+SeqLibraries/FunHP_libraries/Lau2018-av.SRR7403495.cram
call:      samtools view /media/data/njohnson/+SeqLibraries/FunHP_libraries/Lau2018-av.SRR7403495.cram NW_003307534.1:1942222-1942322

13 out of bounds
2641 alignments
183 proper strand
107 stranded perfect matches

      ********************                                              **********************       
UUUCUUCCGAACCUCUUGAUAGCUCGCCAGUUCUACUAUAAAUACUGUCUCUCUGUAGUAGAUAUUCCUCAGCCUGUUAUCGAGAACCUUUCCUCUAGAAC
.((((...(((..((((((((((..((....(((((((((.............))))))))).........))..))))))))))....)))....)))).
--UCUUCCGAACCUCUUGAUAGCU----------------------------------------------------------------------------- l=22 a=0 c
----------------------------------------------------------------------------UUAUCGAGAACCUUUCCUCUAGAAC l=25 a=0 c*
--------------------------------------------------------------------------UGUUAUCGAGAACCUUUCCU------- l=20 a=18 ma
--------GAACCUCUUGAUAGCUCG--------------------------------------------------------------------------- l=18 a=0 ma*

--UCUUCCGAACCUCcUGAUA-------------------------------------------------------------------------------- l=19 a=1 
--UCUUCCGAACCUCcUGAUAGC------------------------------------------------------------------------------ l=21 a=2 
---CUUCCGAACCUCcUGAUAGCU----------------------------------------------------------------------------- l=21 a=1 
----UUCCGAACCUCcUGAUA-------------------------------------------------------------------------------- l=17 a=1 
----UUCCGAACCUCcUGAUAGC------------------------------------------------------------------------------ l=19 a=3 
----UUCCGAACCUCcUGAUAGCU----------------------------------------------------------------------------- l=20 a=6 
----UUCCGAACCUCUUGAUAGCUu---------------------------------------------------------------------------- l=21 a=1 
-----UCCGAACCUCcUGAUAGCUC---------------------------------------------------------------------------- l=20 a=1 
-------CGAACCUCcUGAUA-------------------------------------------------------------------------------- l=14 a=1 
-------CGAACCUCcUGAUAGCU----------------------------------------------------------------------------- l=17 a=1 
----------------UGAUAGCUuGCCAGUUCUA------------------------------------------------------------------ l=19 a=1 
----------------UGAUAGCUuGCCAGUUCUACU---------------------------------------------------------------- l=21 a=4 
------------------AUAGCUuGCCAGUUCUACUA--------------------------------------------------------------- l=20 a=1 
------------------------uGCCAGUUCUACUAUAAAUAC-------------------------------------------------------- l=21 a=1 
------------------------uGCCAGUUCUACUAUAAAUACU------------------------------------------------------- l=22 a=2 
------------------------uGCCAGUUCUACUAUAAAUACUG------------------------------------------------------ l=23 a=1 
---------------------------CAGUUCUACUAUAAAUACUGUu---------------------------------------------------- l=22 a=1 
---------------------------CAGUUCUACUAUAAAUACUGcC---------------------------------------------------- l=22 a=1 
----------------------------AGUUCUACUAUAAAUACUGU----------------------------------------------------- l=20 a=3 
----------------------------AGUUCUACUAUAAAUAuUGU----------------------------------------------------- l=20 a=1 
----------------------------AGUUCUACUAUAAAUACUGa----------------------------------------------------- l=20 a=1 
----------------------------AGUUCUACUAUAAAUACUGUa---------------------------------------------------- l=21 a=1 
-----------------------------GUUCUACUAUAAAUACUGUCUC-------------------------------------------------- l=22 a=1 
------------------------------UUCUACUAUAAAUACUGa----------------------------------------------------- l=18 a=1 
------------------------------UUCUACUAUAAAUACUGUu---------------------------------------------------- l=19 a=2 
------------------------------UUCUACUAUAAAUACUGcC---------------------------------------------------- l=19 a=1 
------------------------------UUCUACUAUAAAUACUGcCUCU------------------------------------------------- l=22 a=1 
-------------------------------UCUACUAUAAAUACUGUCUCa------------------------------------------------- l=21 a=1 
-------------------------------UCUACUAUAAAUACUGUCUCU------------------------------------------------- l=21 a=2 
-------------------------------UCUACUgUAAAUACUGUCUCU------------------------------------------------- l=21 a=1 
---------------------------------UACUAUAAAUACUGUCUCU------------------------------------------------- l=19 a=1 
---------------------------------UACUAUAAAUACUGUCUCUu------------------------------------------------ l=20 a=1 
---------------------------------UACUAUAAAUACUGUCUCUCU----------------------------------------------- l=21 a=1 
---------------------------------UACUAUAAAUACUGUCUCUCUu---------------------------------------------- l=22 a=1 
------------------------------------UAUAAAUACUGUCUCUCUGUAG------------------------------------------- l=22 a=1 
--------------------------------------aAAAUACUGUCUCUCUGUAGU------------------------------------------ l=21 a=1 
------------------------------------------UACUGUCUCUCUGUAGUAGAUu------------------------------------- l=22 a=2 
------------------------------------------UACUGUCUCUCUGUAGUAGAUA------------------------------------- l=22 a=3 
-------------------------------------------ACUGUCUCUCUGUAGUAGAUg------------------------------------- l=21 a=1 
---------------------------------------------UGUCUCUCUGUAGUAGAUAUUCC--------------------------------- l=23 a=1 
-------------------------------------------------UCUCUGUAGUAGAUAUUCCU-------------------------------- l=20 a=5 
-------------------------------------------------UCUCUGUAGUAGAUAUUCCUa------------------------------- l=21 a=1 
-------------------------------------------------UCUCUGUAGUAGAUAUUCCUCA------------------------------ l=22 a=1 
---------------------------------------------------UCUGUAGUAGAUAUUCCUCAGa---------------------------- l=22 a=1 
-----------------------------------------------------UGUAGUAGAUAUUCCUC------------------------------- l=17 a=1 
-----------------------------------------------------UGUAGUAGAUAUUCCUCAGC---------------------------- l=20 a=5 
-----------------------------------------------------UGUAGUAGAUAaUCCUCAGC---------------------------- l=20 a=1 
-----------------------------------------------------UGUAGUAGAUAUUCCUCAGa---------------------------- l=20 a=1 
-----------------------------------------------------UGUAGUAGAUAUUCCUCAGu---------------------------- l=20 a=1 
-------------------------------------------------------UAGUAGAUAUUCCUCAGCCU-------------------------- l=20 a=1 
-----------------------------------------------------------------UCCUCAGCCUGUUAUCGAGAAC-------------- l=22 a=1 
--------------------------------------------------------------------UCAGCCUGUUAUCGAGAACC------------- l=20 a=4 
--------------------------------------------------------------------UCAGCCUGUUAUCGAGAACa------------- l=20 a=1 
--------------------------------------------------------------------UCAGCCUGUUAUCGAGAACCU------------ l=21 a=5 
--------------------------------------------------------------------UCAGCCUGUUAUCGAGAACgU------------ l=21 a=1 
--------------------------------------------------------------------UCAGCCUGUUAUCGAGAACCUU----------- l=22 a=8 
--------------------------------------------------------------------UCAGCCUGUUAUuGAGAACCUU----------- l=22 a=1 
--------------------------------------------------------------------UCAGCCUGUUAUCGAGAACCgU----------- l=22 a=1 
--------------------------------------------------------------------UCAGCCUGUUAUCGAGAACaUU----------- l=22 a=1 
--------------------------------------------------------------------UCAGCCUGUUAUCGAGAACCUUU---------- l=23 a=3 
---------------------------------------------------------------------CAGCCUGUUAUCGAGAACCU------------ l=20 a=1 
---------------------------------------------------------------------CAGCCUGUUAUCGAGAACCgU----------- l=21 a=1 
---------------------------------------------------------------------CAGCCUGUUAUCGAGAACCUUU---------- l=22 a=1 
----------------------------------------------------------------------AGCCUGUUAUCGAGAACCU------------ l=19 a=1 
----------------------------------------------------------------------AGCCUGUUAUCGAGAACCUU----------- l=20 a=1 
----------------------------------------------------------------------AaCCUGUUAUCGAGAACCUU----------- l=20 a=1 
----------------------------------------------------------------------AGCCUGUUAUCGAGAACCUUUCa-------- l=23 a=1 
-----------------------------------------------------------------------GCCUGUUAUCGAGAACCUUUC--------- l=21 a=1 
-----------------------------------------------------------------------GCCUGUUAUCGAGAACCUUUCCa------- l=23 a=1 
------------------------------------------------------------------------CCUGUUAUCGAGAACCUUUCa-------- l=21 a=1 
------------------------------------------------------------------------uCUGUUAUCGAGAACCUUUCC-------- l=21 a=1 
--------------------------------------------------------------------------UGUUAUCGAGAACCUUUC--------- l=18 a=4 
--------------------------------------------------------------------------UGUUAUCGAGAACCUUUCC-------- l=19 a=14 
--------------------------------------------------------------------------UGUUAUCGAGAACCUUUCu-------- l=19 a=5 
--------------------------------------------------------------------------UGUUAgCGAGAACCUUUCC-------- l=19 a=1 
--------------------------------------------------------------------------UGUUAUCGAGAACCUUUCCg------- l=20 a=1 
--------------------------------------------------------------------------UGUUAUCGAGAACCUUUCCU------- l=20 a=18 (ma)
--------------------------------------------------------------------------UGUUAUCGAGAACCUUUaCU------- l=20 a=1 
--------------------------------------------------------------------------UGUUAUCGAGAACCUUUCCUC------ l=21 a=2 
--------------------------------------------------------------------------UGUUAUCGAGAACCUUUCCUCU----- l=22 a=5 
--------------------------------------------------------------------------UGUUAUCGAGAACCUUUCCUCUc---- l=23 a=1 
----------------------------------------------------------------------------UUAUCGAGAACCUUUCC-------- l=17 a=1 
----------------------------------------------------------------------------UUAUCGAGAACCUUUCCU------- l=18 a=2 
----------------------------------------------------------------------------UUAUCGAGAACCcUUCCU------- l=18 a=1 
----------------------------------------------------------------------------UUAUCGAGAACCUUaCCU------- l=18 a=1 
----------------------------------------------------------------------------UUAUCGAGAACCUUUCCUCU----- l=20 a=2 
-----------------------------------------------------------------------------UAUCGAGAACCUUUC--------- l=15 a=1 
-----------------------------------------------------------------------------UAUCGAGAACCUUUCC-------- l=16 a=1 
-----------------------------------------------------------------------------UAUCGAGAACCUUUCCUu------ l=18 a=1 
-----------------------------------------------------------------------------UAUCGAGAACCUUUCCUCU----- l=19 a=4 
-----------------------------------------------------------------------------UAUCGAGAACCUUUCCUCUu---- l=20 a=1 
-------------------------------------------------------------------------------UCGAGAACCUUUCu-------- l=14 a=1 
-------------------------------------------------------------------------------UCGAGAACCUUUCCUCU----- l=17 a=1 

mb-01011
ax-1011011
ku-01
ss-111111001100
fn-101
```
