## Supplementary material for "Comprehensive re-analysis of hairpin RNAs in fungi reveals ancestral links": File S1: PID0855.cci-milR-7.SRR7403496.txt

```
species:   Cocin
pid:       PID0855
parent:    cci-milR-7
paralog:   
locus:     NW_003307534.1:1942222-1942322
matures:   ['UCUUCCGAACCUCUUGAUAGCU', 'UUAUCGAGAACCUUUCCUCUAGAAC']
srr:       SRR7403496
genome:    /Users/jax/+Genomes/Fungal_genomes/Cocin.GCF_000182895.1_CC3_genomic.fa
alignment: /media/data/njohnson/+SeqLibraries/FunHP_libraries/Lau2018-av.SRR7403496.cram
call:      samtools view /media/data/njohnson/+SeqLibraries/FunHP_libraries/Lau2018-av.SRR7403496.cram NW_003307534.1:1942222-1942322

3 out of bounds
1945 alignments
127 proper strand
71 stranded perfect matches

          **********************                                  ************************           
UUUCUUCCGAACCUCUUGAUAGCUCGCCAGUUCUACUAUAAAUACUGUCUCUCUGUAGUAGAUAUUCCUCAGCCUGUUAUCGAGAACCUUUCCUCUAGAAC
.((((...(((..((((((((((..((....(((((((((.............))))))))).........))..))))))))))....)))....)))).
--UCUUCCGAACCUCUUGAUAGCU----------------------------------------------------------------------------- l=22 a=0 c
----------------------------------------------------------------------------UUAUCGAGAACCUUUCCUCUAGAAC l=25 a=0 c*
--------------------------------------------------------------------UCAGCCUGUUAUCGAGAACCUU----------- l=22 a=10 ma
------------CUCUUGAUAGCUCGCCAGUU--------------------------------------------------------------------- l=20 a=0 ma*

-UUCUUCCGAACCUCUUGAUAG------------------------------------------------------------------------------- l=21 a=1 
-UUCUUCCGAACCUCcUGAUAG------------------------------------------------------------------------------- l=21 a=1 
--UCUUCCGAACCUCcUG----------------------------------------------------------------------------------- l=16 a=1 
--UCUUCCGAACCUCcUGAU--------------------------------------------------------------------------------- l=18 a=2 
--UCUUCCGAACCUCcUGAUAG------------------------------------------------------------------------------- l=20 a=1 
--UCUUCCGAACCUCcUGAUAGC------------------------------------------------------------------------------ l=21 a=3 
--UCUUCCGAACCUCcUGAUAGCU----------------------------------------------------------------------------- l=22 a=3 
---CUUCCGAACCUCcUGAUAGC------------------------------------------------------------------------------ l=20 a=1 
----UUCCGAACCUCcUGAU--------------------------------------------------------------------------------- l=16 a=3 
----UUCCGAACCUCcUGAUAGCU----------------------------------------------------------------------------- l=20 a=7 
-----UCCGAACCUCcUGAUAGCU----------------------------------------------------------------------------- l=19 a=1 
----------------UGAUAGCUuGCCAGUUCUACU---------------------------------------------------------------- l=21 a=2 
-------------------UAGCUuGCCAGUUCUACU---------------------------------------------------------------- l=18 a=1 
-------------------UAGCUuGCCAGUUCUACUAUA------------------------------------------------------------- l=21 a=2 
-----------------------UuGCCAGUUCUACUAUAAAUA--------------------------------------------------------- l=21 a=1 
------------------------uGCCAGUUCUACUAUAAAUA--------------------------------------------------------- l=20 a=2 
------------------------uGCCAGUUCUACUAUAAAUAC-------------------------------------------------------- l=21 a=1 
---------------------------CAGUUCUACUAUAAAUACUGcC---------------------------------------------------- l=22 a=1 
----------------------------AGUUCUACUAUAAAUACUGU----------------------------------------------------- l=20 a=3 
----------------------------AGUUCUACUAUAAAUACUGc----------------------------------------------------- l=20 a=1 
----------------------------AGUUCUACUAUAAAUACUGcC---------------------------------------------------- l=21 a=1 
------------------------------UUCUACUAUAAAUACUGcC---------------------------------------------------- l=19 a=1 
------------------------------UUCUACUAUAAAUACUGUCUC-------------------------------------------------- l=21 a=1 
------------------------------UUCUACUAUAAAUACUGUCUCU------------------------------------------------- l=22 a=1 
------------------------------------UAUAAAUACUGUCUCUCUGc--------------------------------------------- l=20 a=1 
------------------------------------UAUAAAUACUGUCUCUCUGUA-------------------------------------------- l=21 a=1 
------------------------------------UAUAAAUACUGUCUCUCUGUAG------------------------------------------- l=22 a=1 
-----------------------------------------AUACUGUCUCUCUGUAGUuG---------------------------------------- l=20 a=1 
------------------------------------------UACUGUCUCUCUGUAGUAG---------------------------------------- l=19 a=1 
------------------------------------------UACUGUCUCUCUGUAGUAGAU-------------------------------------- l=21 a=1 
------------------------------------------UACUGUCUCUCUGUAGUAGAUA------------------------------------- l=22 a=5 
-------------------------------------------------UCUCUGUAGUAGAUAUUCC--------------------------------- l=19 a=1 
-------------------------------------------------UCUCUGUAGUAGAUAUUCCU-------------------------------- l=20 a=1 
-------------------------------------------------UCUCUGUAGUAGAUAUUCCUC------------------------------- l=21 a=1 
-------------------------------------------------UCUCUGUAGUAGAUAUUCCUCA------------------------------ l=22 a=1 
---------------------------------------------------UCUGUAGUAGAUAUUCCaCAGC---------------------------- l=22 a=1 
-----------------------------------------------------UGUAGUAGAUAUUCCUCAGu---------------------------- l=20 a=2 
-----------------------------------------------------UGUAGUAGAUAUUCCUCAGC---------------------------- l=20 a=5 
----------------------------------------------------------UAGAUAUUCCUCAGCCUGUU----------------------- l=20 a=1 
------------------------------------------------------------GAUAcUCCUCAGCCUGUUAUCGA------------------ l=23 a=1 
-------------------------------------------------------------AUAcUCCUCAGCCUGUUAUCG------------------- l=21 a=1 
--------------------------------------------------------------UAcUCCUCAGCCUGUUAUCGAGA---------------- l=23 a=1 
------------------------------------------------------------------CCUCAGCCUGUUAUCGAGAACCU------------ l=23 a=1 
------------------------------------------------------------------CCUCAGCCUGUUAUCGAGAACCUU----------- l=24 a=1 
--------------------------------------------------------------------UCAGCCUGUUAUCGAGAAC-------------- l=19 a=1 
--------------------------------------------------------------------UCAGCCUGUUAUCGAGAACa------------- l=20 a=1 
--------------------------------------------------------------------UCAGCCUGUUAUCGAGAACC------------- l=20 a=3 
--------------------------------------------------------------------UCAGCCUGUUAUCGAGAACCg------------ l=21 a=2 
--------------------------------------------------------------------UCAGCCUGUUAUCGAGAACCU------------ l=21 a=8 
--------------------------------------------------------------------UCAGCCUGUUAUCGAGAACCUU----------- l=22 a=10 (ma)
--------------------------------------------------------------------UCAGCCUGUUAUCGAGAACCUc----------- l=22 a=1 
--------------------------------------------------------------------UCAGCCUGUUAUCGAGAACaUU----------- l=22 a=1 
--------------------------------------------------------------------UCAGCCUGUUAUCGAGAACCaUU---------- l=23 a=1 
--------------------------------------------------------------------UCAGCCUGUUAUCGAGAACCUUU---------- l=23 a=2 
--------------------------------------------------------------------UCAGCCUGUUAUCGAGAACCUUUCu-------- l=25 a=2 
---------------------------------------------------------------------CAGCCUGUUAUCGAGAACCUU----------- l=21 a=1 
----------------------------------------------------------------------AGCCUGUUAUCGAGAACCU------------ l=19 a=1 
----------------------------------------------------------------------AGCCUGUUAUCGAGAACCUU----------- l=20 a=1 
-----------------------------------------------------------------------GCCUGUUAUCGAGAACCUg----------- l=19 a=1 
------------------------------------------------------------------------CCUGUUAUCGAGAACCU------------ l=17 a=1 
------------------------------------------------------------------------CCUGUUAUCGAGAACCUUUCCUCU----- l=24 a=1 
--------------------------------------------------------------------------UGUUAUCGAGAACCUUUCC-------- l=19 a=2 
--------------------------------------------------------------------------UGUUAUCGAGAACCUUUCCU------- l=20 a=5 
--------------------------------------------------------------------------UGUUAUCGAGAACCUUUCCUC------ l=21 a=2 
--------------------------------------------------------------------------UGUUAUCGAGAACCUUUCCUCa----- l=22 a=1 
--------------------------------------------------------------------------UGUUAUCGAGAACCUUUCCUCU----- l=22 a=1 
--------------------------------------------------------------------------UGUUAUCGAGAACCUUUCCUCUg---- l=23 a=1 
----------------------------------------------------------------------------UUAUCGAGAACCUUUCCU------- l=18 a=1 
----------------------------------------------------------------------------UUAUCGAGAACCUUUCCUCU----- l=20 a=2 
----------------------------------------------------------------------------UUAUCGAGAACuUUUCCUCU----- l=20 a=1 
-----------------------------------------------------------------------------UAUCGAGAACCUUUCCUCU----- l=19 a=2 

mb-01011
ax-1001011
ku-01
ss-111111001100
fn-101
```
