## Supplementary material for "Comprehensive re-analysis of hairpin RNAs in fungi reveals ancestral links": File S1: PID0855.cci-milR-7.SRR7403497.txt

```
species:   Cocin
pid:       PID0855
parent:    cci-milR-7
paralog:   
locus:     NW_003307534.1:1942222-1942322
matures:   ['UCUUCCGAACCUCUUGAUAGCU', 'UUAUCGAGAACCUUUCCUCUAGAAC']
srr:       SRR7403497
genome:    /Users/jax/+Genomes/Fungal_genomes/Cocin.GCF_000182895.1_CC3_genomic.fa
alignment: /media/data/njohnson/+SeqLibraries/FunHP_libraries/Lau2018-av.SRR7403497.cram
call:      samtools view /media/data/njohnson/+SeqLibraries/FunHP_libraries/Lau2018-av.SRR7403497.cram NW_003307534.1:1942222-1942322

16 out of bounds
1898 alignments
116 proper strand
66 stranded perfect matches

          **********************                                  ************************           
UUUCUUCCGAACCUCUUGAUAGCUCGCCAGUUCUACUAUAAAUACUGUCUCUCUGUAGUAGAUAUUCCUCAGCCUGUUAUCGAGAACCUUUCCUCUAGAAC
.((((...(((..((((((((((..((....(((((((((.............))))))))).........))..))))))))))....)))....)))).
--UCUUCCGAACCUCUUGAUAGCU----------------------------------------------------------------------------- l=22 a=0 c
----------------------------------------------------------------------------UUAUCGAGAACCUUUCCUCUAGAAC l=25 a=0 c*
--------------------------------------------------------------------UCAGCCUGUUAUCGAGAACCUU----------- l=22 a=11 ma
------------CUCUUGAUAGCUCGCCAGUU--------------------------------------------------------------------- l=20 a=0 ma*

UUUCUUCCGAACCUCUUGAUAGa------------------------------------------------------------------------------ l=23 a=1 
-UUCUUCCGAACCUCUUGAUAGu------------------------------------------------------------------------------ l=22 a=1 
--UCUUCCGAACCUCcUGAU--------------------------------------------------------------------------------- l=18 a=1 
--UCUUCCGAACCUCcUGAUA-------------------------------------------------------------------------------- l=19 a=1 
--UCUUCCGAACCUCcUGAUAG------------------------------------------------------------------------------- l=20 a=2 
--UCUUCCGAACCUCcUGAUAGCU----------------------------------------------------------------------------- l=22 a=1 
----UUCCGAACCUCcUGAUAG------------------------------------------------------------------------------- l=18 a=1 
----UUCCGAACCUCcUGAUAGC------------------------------------------------------------------------------ l=19 a=1 
----UUCCGAACCUCcUGAUAGCU----------------------------------------------------------------------------- l=20 a=9 
------CCGAACCUCcUGAUA-------------------------------------------------------------------------------- l=15 a=1 
---------------UUGAUAGCUCG--------------------------------------------------------------------------- l=11 a=1 
----------------UGAUAGCUuGCCAGUUCUACU---------------------------------------------------------------- l=21 a=1 
----------------UGAUAGCUuGCCAGUUCUACUAU-------------------------------------------------------------- l=23 a=1 
-------------------UAGCUCGCCAGUUCUACUAUAAAU---------------------------------------------------------- l=24 a=1 
-----------------------UuGCCAGUUCUACUAUAAAUACU------------------------------------------------------- l=23 a=1 
----------------------------AGUUCUACUAUAAAUACUGU----------------------------------------------------- l=20 a=2 
----------------------------AGUUCUACUAUAAAUACUGcC---------------------------------------------------- l=21 a=2 
------------------------------UUCUACUAUAAAUACUGcC---------------------------------------------------- l=19 a=2 
------------------------------UUCUACUAUAAAUACUGUCUCg------------------------------------------------- l=22 a=1 
-------------------------------UCUACUAUAAAUACUGUCUCUCU----------------------------------------------- l=23 a=1 
---------------------------------UACUAUAAAUACUGUCUCUCa----------------------------------------------- l=21 a=1 
---------------------------------------AAAUACUGUCUCUCUGUAGUAGA--------------------------------------- l=23 a=1 
----------------------------------------AAUACUGUCUCUCUGUAGUAGAU-------------------------------------- l=23 a=1 
------------------------------------------UACUGUCUCUCUGUAGUAGAU-------------------------------------- l=21 a=1 
------------------------------------------UACUGUCUCUCUGUAGUAGAUA------------------------------------- l=22 a=3 
------------------------------------------------CUCUCUGUAGU------------------------------------------ l=11 a=1 
-------------------------------------------------UCUCUGUAGUAGAUAUUCC--------------------------------- l=19 a=1 
-------------------------------------------------aCUCUGUAGUAGAUAUUCC--------------------------------- l=19 a=1 
-------------------------------------------------UCUCUGUAGUAGAUAUUCCU-------------------------------- l=20 a=2 
-------------------------------------------------UCUCUGUAGUAGAUAUUCCUC------------------------------- l=21 a=4 
-------------------------------------------------UCUCUGUAGUAGAUAUUCCUCAG----------------------------- l=23 a=3 
---------------------------------------------------UCUGUAGUAGAUAUUCCUCAGC---------------------------- l=22 a=3 
---------------------------------------------------UCUGUAGUAGAUAUUCCUCAGu---------------------------- l=22 a=1 
---------------------------------------------------UCUGcAGUAGAUAUUCCUCAGC---------------------------- l=22 a=1 
----------------------------------------------------uUGUAGUAGAUAUUCCUCAGC---------------------------- l=21 a=1 
-----------------------------------------------------UGUAGUAGAUAUUCCUCAGu---------------------------- l=20 a=3 
-----------------------------------------------------UGUAGUAGAUAUUCCUCAGC---------------------------- l=20 a=3 
-----------------------------------------------------UGUAGUAGAUAUUCCUCAGCu--------------------------- l=21 a=1 
----------------------------------------------------------------UUCCUCAGCCUGUUAUCGAGAAC-------------- l=23 a=1 
------------------------------------------------------------------CCUCAGCCUGUUAUuGAGAACCU------------ l=23 a=1 
--------------------------------------------------------------------UCAGCCUGUUAUCGAGAACC------------- l=20 a=3 
--------------------------------------------------------------------UCAuCCUGUUAUCGAGAACC------------- l=20 a=1 
--------------------------------------------------------------------UCAGCCUGcUAUCGAGAACCU------------ l=21 a=1 
--------------------------------------------------------------------UCAGCCUGUUAUCGAGAACCU------------ l=21 a=2 
--------------------------------------------------------------------UCAGCCUGUUAUCGAGAACCUU----------- l=22 a=11 (ma)
--------------------------------------------------------------------UCAGCCUGUUAUCGAGAACaUU----------- l=22 a=1 
--------------------------------------------------------------------UCAGCCUGUUAUCGAGAACCgU----------- l=22 a=2 
--------------------------------------------------------------------UCAGCCUGUUAUCGAGAACCUUU---------- l=23 a=1 
--------------------------------------------------------------------UCAGCCUGUUAUCGAGAACCUUa---------- l=23 a=1 
--------------------------------------------------------------------UCAGCCUGUUAUCGAGAACCUUUCC-------- l=25 a=1 
----------------------------------------------------------------------AGCCUGUUAUCGAGAACCU------------ l=19 a=1 
----------------------------------------------------------------------AGCCUGUUAUCGAGAACCUUUCC-------- l=23 a=1 
-----------------------------------------------------------------------GCCUGUUAUCGAGAACCU------------ l=18 a=1 
-----------------------------------------------------------------------GCCUGUUAUCGAGAACCUUUCCUC------ l=24 a=1 
-------------------------------------------------------------------------CUGUUAUCGAGAACCUUUCu-------- l=20 a=1 
-------------------------------------------------------------------------CUGUUAUCGAGAACCUUUCCUCU----- l=23 a=1 
--------------------------------------------------------------------------UGUUAUCGAGAACCUUUCa-------- l=19 a=1 
--------------------------------------------------------------------------UGUUAUCGAGAACCUUUCC-------- l=19 a=2 
--------------------------------------------------------------------------UGUUAUCGAGAACCUUUCu-------- l=19 a=1 
--------------------------------------------------------------------------UGUUAUCGAGAACCUUUCCU------- l=20 a=4 
--------------------------------------------------------------------------UGUUAUCGAGAACCUUUCgU------- l=20 a=1 
--------------------------------------------------------------------------UGUUAUCGAGAACCUUUCCa------- l=20 a=1 
--------------------------------------------------------------------------UGUUAUCGAGAACCUUUCCUC------ l=21 a=4 
--------------------------------------------------------------------------UGUUAUCGAGAACCUUUCCUu------ l=21 a=1 
----------------------------------------------------------------------------UUAUCGAGAACCUUcCC-------- l=17 a=1 
----------------------------------------------------------------------------UUAUCGAGAACCUUUCCU------- l=18 a=1 
----------------------------------------------------------------------------UUAUCGAGAACCUUUCCUC------ l=19 a=1 
----------------------------------------------------------------------------UUAUCGAGAACCUUUCCUCU----- l=20 a=1 
-----------------------------------------------------------------------------UAUCGAGAACCUUUCCUCU----- l=19 a=1 

mb-01011
ax-1001011
ku-01
ss-111111001100
fn-101
```
