## Supplementary material for "Comprehensive re-analysis of hairpin RNAs in fungi reveals ancestral links": File S1: PID0855.cci-milR-7.SRR7403498.txt

```
species:   Cocin
pid:       PID0855
parent:    cci-milR-7
paralog:   
locus:     NW_003307534.1:1942222-1942322
matures:   ['UCUUCCGAACCUCUUGAUAGCU', 'UUAUCGAGAACCUUUCCUCUAGAAC']
srr:       SRR7403498
genome:    /Users/jax/+Genomes/Fungal_genomes/Cocin.GCF_000182895.1_CC3_genomic.fa
alignment: /media/data/njohnson/+SeqLibraries/FunHP_libraries/Lau2018-av.SRR7403498.cram
call:      samtools view /media/data/njohnson/+SeqLibraries/FunHP_libraries/Lau2018-av.SRR7403498.cram NW_003307534.1:1942222-1942322

20 out of bounds
4482 alignments
163 proper strand
87 stranded perfect matches

          **********************                                  ************************           
UUUCUUCCGAACCUCUUGAUAGCUCGCCAGUUCUACUAUAAAUACUGUCUCUCUGUAGUAGAUAUUCCUCAGCCUGUUAUCGAGAACCUUUCCUCUAGAAC
.((((...(((..((((((((((..((....(((((((((.............))))))))).........))..))))))))))....)))....)))).
--UCUUCCGAACCUCUUGAUAGCU----------------------------------------------------------------------------- l=22 a=0 c
----------------------------------------------------------------------------UUAUCGAGAACCUUUCCUCUAGAAC l=25 a=0 c*
--------------------------------------------------------------------UCAGCCUGUUAUCGAGAACCUU----------- l=22 a=14 ma
------------CUCUUGAUAGCUCGCCAGUU--------------------------------------------------------------------- l=20 a=0 ma*

UUUCUUCCGAACCUCcUGAUA-------------------------------------------------------------------------------- l=21 a=1 
-UUCUUCCGAACCUCUUGAUAGC------------------------------------------------------------------------------ l=22 a=1 
--UCUUCCGAACCUCcUGAU--------------------------------------------------------------------------------- l=18 a=1 
--UCUUCCGAACCUCcUGAUAG------------------------------------------------------------------------------- l=20 a=2 
--UCUUCCGAACCUCcUGAUAGC------------------------------------------------------------------------------ l=21 a=1 
--UCUUCCGAACCUCcUGAUAGCU----------------------------------------------------------------------------- l=22 a=3 
----UUCCGAACCUCcUGAUAGCU----------------------------------------------------------------------------- l=20 a=5 
----UUCCGAACCUCcUGAUAGCUC---------------------------------------------------------------------------- l=21 a=2 
-----UCCGAACCUCcUGAUAGCUC---------------------------------------------------------------------------- l=20 a=1 
---------------UUGAUAGCUCG--------------------------------------------------------------------------- l=11 a=1 
----------------UGAUAGCUuGCCAGUUCUACU---------------------------------------------------------------- l=21 a=1 
----------------UGAUAGCUuGCCAGUUCUACUA--------------------------------------------------------------- l=22 a=1 
-------------------UAGCUuGCCAGUUCUACUAUAA------------------------------------------------------------ l=22 a=1 
-------------------UAGCUuGCCAGUUCUACUAUAAAU---------------------------------------------------------- l=24 a=1 
-----------------------UuGCCAGUUCUACUAUAAAUACU------------------------------------------------------- l=23 a=1 
------------------------uGCCAGUUCUACUAUAAAUACU------------------------------------------------------- l=22 a=2 
-------------------------GCCAGUUCUACUAUAAAUACUG------------------------------------------------------ l=22 a=1 
---------------------------CAGUUCUACUAUAAAUACUGcC---------------------------------------------------- l=22 a=1 
----------------------------AGUUCUACUAUAAAUACUGcC---------------------------------------------------- l=21 a=1 
----------------------------AGUUCUACUAUAAAUACUGUu---------------------------------------------------- l=21 a=1 
----------------------------AGUUCUACUAUAAAUACUGUa---------------------------------------------------- l=21 a=1 
------------------------------UUCUACUAUAAAUACUGcC---------------------------------------------------- l=19 a=1 
------------------------------UUCUACUAUAAAUACUGUu---------------------------------------------------- l=19 a=2 
------------------------------UUCUACUAUAAAUACUGUCU--------------------------------------------------- l=20 a=1 
-------------------------------UCUACUAUAAAUACUGUCUCU------------------------------------------------- l=21 a=2 
-------------------------------UCUACUAUAAAUACUGUCUuU------------------------------------------------- l=21 a=1 
---------------------------------UACUAUAAAUACUGUCUCUCU----------------------------------------------- l=21 a=1 
---------------------------------UACUAUAAAUACUGUCUCUCg----------------------------------------------- l=21 a=1 
---------------------------------UACUAUAAAUgCUGUCUCUCU----------------------------------------------- l=21 a=1 
---------------------------------UACUAUAAAUACUGUCUCUgUG---------------------------------------------- l=22 a=1 
----------------------------------ACUAUAAAUACUGUCUCUCUGUAG------------------------------------------- l=24 a=1 
------------------------------------UAUAAAUACUGUCUCUCUGUAGg------------------------------------------ l=23 a=1 
------------------------------------UAUAAAUACUGUCUCUCUGUAGUu----------------------------------------- l=24 a=1 
--------------------------------------UAAAUACUGUCUCUCUGUAGUAGA--------------------------------------- l=24 a=1 
------------------------------------------UACUGUCUCUCUGUAGUAGAU-------------------------------------- l=21 a=1 
------------------------------------------UACUGUCaCUCUGUAGUAGAUA------------------------------------- l=22 a=1 
------------------------------------------UACUGUCUCUCUGUAGUAGAUA------------------------------------- l=22 a=2 
------------------------------------------UACUGUCUCUCUGUAGUAGAUAUU----------------------------------- l=24 a=1 
-------------------------------------------------aCUCUGUAGUAGAUAUUCCU-------------------------------- l=20 a=1 
-------------------------------------------------UCUCUGUAGUAGAUAUUCCU-------------------------------- l=20 a=2 
-------------------------------------------------UCUCUGUAGUAGAUAUUCCUCA------------------------------ l=22 a=1 
-------------------------------------------------UCUCUGUAGUAGAUAUUCCUCu------------------------------ l=22 a=1 
-------------------------------------------------UCUCUGUAGUAGAUAUUCCUCAGu---------------------------- l=24 a=2 
---------------------------------------------------UCUGUAGUAGAUAUUCCUCAGu---------------------------- l=22 a=2 
---------------------------------------------------UCUGUAGUAGAUAUUCCUCAGC---------------------------- l=22 a=2 
----------------------------------------------------CUGUAGUAGAUAUUCCUCAGCu--------------------------- l=22 a=1 
-----------------------------------------------------UGUAGUAGAUAUUCCUCAGC---------------------------- l=20 a=3 
-----------------------------------------------------UGUAGUAGAUAUUCCUCAGg---------------------------- l=20 a=1 
-----------------------------------------------------UGUAGUAGAUAUUCCUCAcC---------------------------- l=20 a=1 
-----------------------------------------------------UGUAGUAGAUAUUCCUCAGCC--------------------------- l=21 a=1 
-----------------------------------------------------UGUAGUAGgUAUUCCUCAGCCU-------------------------- l=22 a=1 
-------------------------------------------------------UAGUAGAUAUUCCUCAGCu--------------------------- l=19 a=1 
-------------------------------------------------------UAGUAGAUAUUCCUCAGCCU-------------------------- l=20 a=1 
--------------------------------------------------------------UAUUCCUCAGCCUGUUAUCG------------------- l=20 a=1 
--------------------------------------------------------------UAcUCCUCAGCCUGUUAUCGAGAA--------------- l=24 a=1 
----------------------------------------------------------------UUCCUCAGCCUGUUAUCGAGAAC-------------- l=23 a=2 
-----------------------------------------------------------------UCCUCAGCCUGUUAUCGAGAACC------------- l=23 a=1 
-----------------------------------------------------------------UCCUCAGCCUGUUAUCGAGAACCU------------ l=24 a=1 
--------------------------------------------------------------------UCAGCCUGUUAUCGAGAACC------------- l=20 a=2 
--------------------------------------------------------------------UCAGCCUGUUAUCGAGAACCU------------ l=21 a=10 
--------------------------------------------------------------------UCAGCCUGUUuUCGAGAACCU------------ l=21 a=1 
--------------------------------------------------------------------UCuGCCUGUUAUCGAGAACCU------------ l=21 a=1 
--------------------------------------------------------------------UCAGCCUGUUAUCGAGAACCUc----------- l=22 a=1 
--------------------------------------------------------------------UCAGCCUGUUAUCGAGAACCcU----------- l=22 a=1 
--------------------------------------------------------------------UCAGCCUGUUAUCGAGAACCUU----------- l=22 a=14 (ma)
--------------------------------------------------------------------UCAGCCUGUUAUuGAGAACCUU----------- l=22 a=1 
--------------------------------------------------------------------UCAGCCUGUUgUCGAGAACCUU----------- l=22 a=1 
--------------------------------------------------------------------UCAGCCUGUUAUCGAGAACCUa----------- l=22 a=1 
--------------------------------------------------------------------UCAGCCUGUUAUCGAGAACCUUU---------- l=23 a=4 
--------------------------------------------------------------------UCAGCCUGUUAUCGAGAACCUUUa--------- l=24 a=1 
---------------------------------------------------------------------CAGCCUGUUAUCGAGAACCUU----------- l=21 a=1 
---------------------------------------------------------------------CAGCCUGUUAUCGAGAACCUUU---------- l=22 a=1 
---------------------------------------------------------------------CAGCCUGUUAUCGAGAACCUUg---------- l=22 a=1 
----------------------------------------------------------------------AGCCUGUUAUCGAGAACCU------------ l=19 a=1 
----------------------------------------------------------------------AGCCUGUUAUCGAGAACCUU----------- l=20 a=3 
----------------------------------------------------------------------AGCCUGUUAUCGAGAACCgUU---------- l=21 a=1 
----------------------------------------------------------------------AGCCUGUUAUCGAGAACCUUa---------- l=21 a=1 
----------------------------------------------------------------------AGCCUGUUAUCGAGAACCUUUa--------- l=22 a=1 
-------------------------------------------------------------------------CUGUUAUCGAGAACCUUUCCUCU----- l=23 a=1 
-------------------------------------------------------------------------CUGUUAUCGAGAACCUUUCCUCa----- l=23 a=1 
--------------------------------------------------------------------------UGUUAUCGAGAACCUUUCC-------- l=19 a=2 
--------------------------------------------------------------------------UGUUAUCGAGAACCUUUCu-------- l=19 a=1 
--------------------------------------------------------------------------UGUUAUCGAGAACCUUUCa-------- l=19 a=1 
--------------------------------------------------------------------------UGUUAUCGAGAACCUUUCCU------- l=20 a=4 
--------------------------------------------------------------------------UGUUAUCGAGAACCUUUCCa------- l=20 a=1 
--------------------------------------------------------------------------UGUUAcCGAGAACCUUUCCU------- l=20 a=1 
--------------------------------------------------------------------------UGUUAUCGAGAACCUUUCCg------- l=20 a=1 
--------------------------------------------------------------------------UaUUAUCGAGAACCUUUCCU------- l=20 a=1 
--------------------------------------------------------------------------UGUUAUCGAGAACCUUUCCUa------ l=21 a=1 
--------------------------------------------------------------------------UGUUAUCGAGAACCUUUCCUu------ l=21 a=3 
--------------------------------------------------------------------------UGUUAUCGAGAACCUUUCCUC------ l=21 a=2 
--------------------------------------------------------------------------UGUUAUCGAGAACCUUUCCaC------ l=21 a=1 
--------------------------------------------------------------------------UGUUAUCGAGAACCUUUCCUCU----- l=22 a=11 
--------------------------------------------------------------------------UGUUAUCGAGAACCUUUCCUuU----- l=22 a=2 
----------------------------------------------------------------------------UUAUCGAGAACCUUUCCU------- l=18 a=1 
----------------------------------------------------------------------------UUAUCGAGAACCUUUCCUu------ l=19 a=1 
----------------------------------------------------------------------------UUAUCGAGAACCUUUCCUCU----- l=20 a=1 
-----------------------------------------------------------------------------UAUCGAGAACCUUUCCUCU----- l=19 a=1 

mb-01011
ax-1001011
ku-01
ss-111111001100
fn-101
```
