## Supplementary material for "Comprehensive re-analysis of hairpin RNAs in fungi reveals ancestral links": File S1: PID0856.cci-milR-8.SRR7403493.txt

```
species:   Cocin
pid:       PID0856
parent:    cci-milR-8
paralog:   
locus:     NW_003307533.1:1120045-1120212
matures:   ['CUGACUUCUGCCAGCCAUUCU', 'GGUGGACAAAGACGUAGGG']
srr:       SRR7403493
genome:    /Users/jax/+Genomes/Fungal_genomes/Cocin.GCF_000182895.1_CC3_genomic.fa
alignment: /media/data/njohnson/+SeqLibraries/FunHP_libraries/Lau2018-av.SRR7403493.cram
call:      samtools view /media/data/njohnson/+SeqLibraries/FunHP_libraries/Lau2018-av.SRR7403493.cram NW_003307533.1:1120045-1120212

96 out of bounds
752 alignments
511 proper strand
381 stranded perfect matches

                             *******************                                                             ***********************                                    
GGCGAUGGUGGACAAAGACGUAGGGGCAUGCGCGAAAGAAUCGAGAUGAUAUUGCAGUGGUAGAGAUUUCCGGACACGUAGUCCUGGUUCCCUGAACCAAAUAGCAUGUGAUUAUGAAAUGGCACUUUGAUUUUGACCUCUGACUUCUGCCAGCCAUUCUUCAUCGUC
(((((((((((....(((.(((((((((....((((....(((.(((.((((.((..((((..((....((((((.....)))).))....))..))))....)))))).))).)))........))))....)).))))).)).))).....))))....)))))))
-------------------------------------------------------------------------------------------------------------------------------------------CUGACUUCUGCCAGCCAUUCU-------- l=21 a=0 c
------GGUGGACAAAGACGUAGGG----------------------------------------------------------------------------------------------------------------------------------------------- l=19 a=0 c*
---------------------------------------------------------------------------------------------------------------UUAUGAAAUGGCACUUUGAUU------------------------------------ l=21 a=46 ma
-------------------------------GCGAAAGAAUCGAGAUG------------------------------------------------------------------------------------------------------------------------ l=17 a=0 ma*

---------------------------------------------------------------------------------------------------------------------------------------------------UGCCAGCCAUUCUUCAUCGU- l=20 a=1 
--------------------------------------------------------------------------------------------------------------------------------------------UGACUUCUGCCAGCCAUUCUU------- l=21 a=1 
------------------------------------------------------------------------------------------------------------------------------------------UCUGACUUCUGCCAGCCAUU---------- l=20 a=12 
------------------------------------------------------------------------------------------------------------------------------------------UCUGACUUCUGCCAGCCgUU---------- l=20 a=2 
------------------------------------------------------------------------------------------------------------------------------------------UCUGACUUCUGCCAGCCAUa---------- l=20 a=1 
------------------------------------------------------------------------------------------------------------------------------------------UCUGACUUCUGCCAGCCuUU---------- l=20 a=1 
------------------------------------------------------------------------------------------------------------------------------------------UCUGACUUCUGCCAGuCAUU---------- l=20 a=1 
------------------------------------------------------------------------------------------------------------------------------------------UCUGACUUCUGCCAGCCAUUCU-------- l=22 a=2 
-----------------------------------------------------------------------------------------------------------------------------------------CUCcGACUUCUGCCAGCCAUUCU-------- l=23 a=1 
--------------------------------------------------------------------------------------------------------------------------------------GACCUCUGACUUCUGCCAc--------------- l=19 a=1 
--------------------------------------------------------------------------------------------------------------------------------------GACCUCUGACUUCUGCCAGuC------------- l=21 a=1 
-------------------------------------------------------------------------------------------------------------------------------------UGACCUCUGACUUCUGCa----------------- l=18 a=1 
-------------------------------------------------------------------------------------------------------------------------------------UGACCUCUGACUUCUGCCAGu-------------- l=21 a=1 
------------------------------------------------------------------------------------------------------------------------------------UUGACCUCUGACUUCUGCC----------------- l=19 a=1 
------------------------------------------------------------------------------------------------------------------------------------UUGACCUCUGACUUCUGCCA---------------- l=20 a=4 
------------------------------------------------------------------------------------------------------------------------------------UUGACCUCUGACUUCUGuCA---------------- l=20 a=1 
------------------------------------------------------------------------------------------------------------------------------------UUGACCUCUGACUUCUGCCAG--------------- l=21 a=1 
------------------------------------------------------------------------------------------------------------------------------------UUGACCUCUGACUUCUGCCAGC-------------- l=22 a=2 
-----------------------------------------------------------------------------------------------------------------------------------UUUGACCUCUGACUUCUG------------------- l=18 a=1 
-----------------------------------------------------------------------------------------------------------------------------------UUUGACCUCUGACUUCUGC------------------ l=19 a=1 
-----------------------------------------------------------------------------------------------------------------------------------UUUGACCUCUGACUUCUGu------------------ l=19 a=1 
-----------------------------------------------------------------------------------------------------------------------------------UUUGACCUCUGACUUCUGCC----------------- l=20 a=1 
-----------------------------------------------------------------------------------------------------------------------------------UUUGACCUCUGACUUCUGCu----------------- l=20 a=1 
----------------------------------------------------------------------------------------------------------------------------------UUUUGACCUCUGACU----------------------- l=15 a=1 
----------------------------------------------------------------------------------------------------------------------------------UUUUGACCUCUGACUUCUG------------------- l=19 a=1 
----------------------------------------------------------------------------------------------------------------------------------UUUUGACCUCUGACUUCUGC------------------ l=20 a=3 
----------------------------------------------------------------------------------------------------------------------------------UUUUGACCUCUGACUUCUGu------------------ l=20 a=2 
----------------------------------------------------------------------------------------------------------------------------------UUUUGACCUCUGACUUCUGCu----------------- l=21 a=1 
----------------------------------------------------------------------------------------------------------------------------------UUUUGACCUCUGACUUCUGCC----------------- l=21 a=4 
----------------------------------------------------------------------------------------------------------------------------------UUUUGACCUCUGACUUCUGCCA---------------- l=22 a=1 
----------------------------------------------------------------------------------------------------------------------------------UUUUGACCUCUGACUUCcGCCA---------------- l=22 a=1 
---------------------------------------------------------------------------------------------------------------------------------AUUUUaACCUCUGACUUCU-------------------- l=19 a=1 
---------------------------------------------------------------------------------------------------------------------------------AUUUUGACCUCUGACUUCUGC------------------ l=21 a=2 
---------------------------------------------------------------------------------------------------------------------------------AUUUUGACCUCUGACUUCUGCu----------------- l=22 a=1 
--------------------------------------------------------------------------------------------------------------------------------GAUUUUGACCUCUGACUUC--------------------- l=19 a=1 
-------------------------------------------------------------------------------------------------------------------------------UGAUUUUGACCUCUGACU----------------------- l=18 a=1 
-------------------------------------------------------------------------------------------------------------------------------UGAUUUUGACCUCgGACUU---------------------- l=19 a=1 
-------------------------------------------------------------------------------------------------------------------------------UGAUUUUGACCUCUGACUUC--------------------- l=20 a=1 
-------------------------------------------------------------------------------------------------------------------------------UGAUUUUGACCUCUGACUUCU-------------------- l=21 a=3 
-------------------------------------------------------------------------------------------------------------------------------UGAUUUUGACCUCUGACUUCUG------------------- l=22 a=1 
-------------------------------------------------------------------------------------------------------------------------------UGAUUUUGACCUCUGACUUCUu------------------- l=22 a=1 
-------------------------------------------------------------------------------------------------------------------------------UGAUUUUGACCUCUGACUUCUGC------------------ l=23 a=1 
------------------------------------------------------------------------------------------------------------------------------UUGAUUUUGACCUCa--------------------------- l=15 a=1 
------------------------------------------------------------------------------------------------------------------------------UUGAUUUUGACCUCU--------------------------- l=15 a=1 
------------------------------------------------------------------------------------------------------------------------------UUGAUUUUGACCUCUGACU----------------------- l=19 a=4 
------------------------------------------------------------------------------------------------------------------------------UUGAUUUUGACCUCUGACUU---------------------- l=20 a=3 
------------------------------------------------------------------------------------------------------------------------------UUGAUUUUGACCUCUGACUUC--------------------- l=21 a=1 
------------------------------------------------------------------------------------------------------------------------------UUGAUUUUGACCUCUGACUUCU-------------------- l=22 a=12 
------------------------------------------------------------------------------------------------------------------------------UUGAUUUUaACCUCUGACUUCU-------------------- l=22 a=1 
------------------------------------------------------------------------------------------------------------------------------UUGAUUUUGACCUCUGACUcCU-------------------- l=22 a=1 
------------------------------------------------------------------------------------------------------------------------------UUGAUUUUGACCUCUGACUUCa-------------------- l=22 a=1 
------------------------------------------------------------------------------------------------------------------------------UUGAUUUUGACCUCUGACUUCUG------------------- l=23 a=2 
-----------------------------------------------------------------------------------------------------------------------------UUUGAUUUUGACCUCUGACa----------------------- l=20 a=2 
-----------------------------------------------------------------------------------------------------------------------------UUUGAUUUUGACCUCUGACU----------------------- l=20 a=2 
-----------------------------------------------------------------------------------------------------------------------------UUUGAUUUUGACCUCUGAuU----------------------- l=20 a=2 
-----------------------------------------------------------------------------------------------------------------------------UUUGAUUUUGAuCUCUGACU----------------------- l=20 a=1 
-----------------------------------------------------------------------------------------------------------------------------UUUGAUUUUGACCUCUGACc----------------------- l=20 a=1 
-----------------------------------------------------------------------------------------------------------------------------UUUGAUUUUGACCUCUGACUU---------------------- l=21 a=11 
-----------------------------------------------------------------------------------------------------------------------------UUUGAUUUUGACCUCUGACUa---------------------- l=21 a=1 
-----------------------------------------------------------------------------------------------------------------------------UUUGAUUUUGACCUCUGACcU---------------------- l=21 a=1 
-----------------------------------------------------------------------------------------------------------------------------UUUGAUUUUGACCUCUGACUc---------------------- l=21 a=1 
-----------------------------------------------------------------------------------------------------------------------------UUUGAUUUUGACCUCUGACUUC--------------------- l=22 a=3 
-----------------------------------------------------------------------------------------------------------------------------UUUGAUUUUGACCUCUGACUUCU-------------------- l=23 a=2 
---------------------------------------------------------------------------------------------------------------------------ACUUUGAUUUUGACCUCU--------------------------- l=18 a=1 
---------------------------------------------------------------------------------------------------------------------------ACUUUGAUUUUGACCUCUG-------------------------- l=19 a=1 
---------------------------------------------------------------------------------------------------------------------------ACUUUGAUUUUGACCUCUGc------------------------- l=20 a=1 
---------------------------------------------------------------------------------------------------------------------------ACUUUGAUUUUGACCUCUGACUUu--------------------- l=24 a=1 
--------------------------------------------------------------------------------------------------------------------------CACUUUGAUUUUGACCUuU--------------------------- l=19 a=1 
------------------------------------------------------------------------------------------------------------------------GGCgCUUUGAUUUUGACCUCUG-------------------------- l=22 a=1 
------------------------------------------------------------------------------------------------------------------------GGCACUUUGAUUUUGACCUCUG-------------------------- l=22 a=2 
------------------------------------------------------------------------------------------------------------------------GGCACUUUGAUUUUGACCUCUGu------------------------- l=23 a=1 
-----------------------------------------------------------------------------------------------------------------------UGGCACUUUGAUUUUGACu------------------------------ l=19 a=1 
-----------------------------------------------------------------------------------------------------------------------UGGCACUUUGAUUUUGACC------------------------------ l=19 a=3 
-----------------------------------------------------------------------------------------------------------------------UGGCACUUUGAUUUUGAgC------------------------------ l=19 a=1 
-----------------------------------------------------------------------------------------------------------------------UGGCACUUUGAUUUUGACCU----------------------------- l=20 a=2 
-----------------------------------------------------------------------------------------------------------------------UGGCACUUUGAUUUUGACuU----------------------------- l=20 a=1 
-----------------------------------------------------------------------------------------------------------------------UGGCACUUUGAUUUUGACCUg---------------------------- l=21 a=2 
-----------------------------------------------------------------------------------------------------------------------UGGCACUUUGAUUUUGACCUC---------------------------- l=21 a=2 
-----------------------------------------------------------------------------------------------------------------------UGGCACUUUGAUUUUGACCUCU--------------------------- l=22 a=38 
-----------------------------------------------------------------------------------------------------------------------UGGCACUUUGAUUUUGACCUCc--------------------------- l=22 a=2 
-----------------------------------------------------------------------------------------------------------------------UGGCuCUUUGAUUUUGACCUCU--------------------------- l=22 a=1 
-----------------------------------------------------------------------------------------------------------------------UGGCACUUUGAUUUUGgCCUCU--------------------------- l=22 a=1 
-----------------------------------------------------------------------------------------------------------------------UGGCACUUUGAUUUUGACCaCU--------------------------- l=22 a=1 
-----------------------------------------------------------------------------------------------------------------------UGGCACUUUGAUUUUGACCUCUG-------------------------- l=23 a=1 
-----------------------------------------------------------------------------------------------------------------------UGGCACUUUGAUUUUGACCUCUa-------------------------- l=23 a=1 
-----------------------------------------------------------------------------------------------------------------------UGGCACUUUGAUUUUGACCUCUGA------------------------- l=24 a=1 
----------------------------------------------------------------------------------------------------------------------AUGGCACUUUGAUUUUG--------------------------------- l=17 a=1 
----------------------------------------------------------------------------------------------------------------------AUGGCACUUUGAUUUUGA-------------------------------- l=18 a=1 
----------------------------------------------------------------------------------------------------------------------AUGGCACUUUGAUUUUGACu------------------------------ l=20 a=1 
----------------------------------------------------------------------------------------------------------------------AUGGCACUUUGAUUUUGACCUC---------------------------- l=22 a=1 
----------------------------------------------------------------------------------------------------------------------AUGGCACUUUGAUUUUGACCUCc--------------------------- l=23 a=1 
---------------------------------------------------------------------------------------------------------------------AAUGGCACUUUGAUUUU---------------------------------- l=17 a=1 
---------------------------------------------------------------------------------------------------------------------AAUGGCACUUUGAUUUUG--------------------------------- l=18 a=1 
---------------------------------------------------------------------------------------------------------------------AAUGGCACUUUGAUUUUGAC------------------------------- l=20 a=2 
---------------------------------------------------------------------------------------------------------------------AAUGGCACUUUGAUUUUGACu------------------------------ l=21 a=3 
---------------------------------------------------------------------------------------------------------------------AAUGGCACUUUGAcUUUGACC------------------------------ l=21 a=1 
---------------------------------------------------------------------------------------------------------------------AAUGGCACUUUGAUUUUGACC------------------------------ l=21 a=2 
---------------------------------------------------------------------------------------------------------------------AAUGGCACUUUGAUUUUGACCUC---------------------------- l=23 a=2 
--------------------------------------------------------------------------------------------------------------------AAAUGGCACUUUGAUUUUGAC------------------------------- l=21 a=1 
--------------------------------------------------------------------------------------------------------------------AAAUGGCACUUUGAUUUUGACC------------------------------ l=22 a=1 
--------------------------------------------------------------------------------------------------------------------cAAUGGCACUUUGAUUUUGACC------------------------------ l=22 a=1 
--------------------------------------------------------------------------------------------------------------------AAAUGGCACUUUGgUUUUGACCUC---------------------------- l=24 a=1 
------------------------------------------------------------------------------------------------------------------UGAAAUGGCACUUUGAUU------------------------------------ l=18 a=1 
------------------------------------------------------------------------------------------------------------------UGAAAUGGCACUUUGgUU------------------------------------ l=18 a=1 
------------------------------------------------------------------------------------------------------------------UGAAAUGGCACUUUGAUUUUG--------------------------------- l=21 a=1 
------------------------------------------------------------------------------------------------------------------UGAAAUGGCACUUUGAUUUUGACu------------------------------ l=24 a=1 
-----------------------------------------------------------------------------------------------------------------AUGAAAUGGCACUUUGAUUUUG--------------------------------- l=22 a=1 
-----------------------------------------------------------------------------------------------------------------AUGAAAUGGCACUUUGAUUUUa--------------------------------- l=22 a=1 
----------------------------------------------------------------------------------------------------------------UAUGAAAUGGCACUUU---------------------------------------- l=16 a=1 
----------------------------------------------------------------------------------------------------------------UAUGAAAUGGCACUUUGAU------------------------------------- l=19 a=2 
----------------------------------------------------------------------------------------------------------------UAUGAAAUGGCACUUUGgUU------------------------------------ l=20 a=1 
----------------------------------------------------------------------------------------------------------------UAUGAAAUGGCACUUUGAUU------------------------------------ l=20 a=19 
----------------------------------------------------------------------------------------------------------------UAUGAAAUaGCACUUUGAUU------------------------------------ l=20 a=1 
----------------------------------------------------------------------------------------------------------------UAUGAAAUGGCACUUUGAgU------------------------------------ l=20 a=1 
----------------------------------------------------------------------------------------------------------------UAUGAAAUGGCACUUUGAcU------------------------------------ l=20 a=1 
----------------------------------------------------------------------------------------------------------------UAUGAAAUGGCACUUUGAUa------------------------------------ l=20 a=1 
----------------------------------------------------------------------------------------------------------------UAUGAAAUGGCACUUUGAUUU----------------------------------- l=21 a=4 
----------------------------------------------------------------------------------------------------------------UAUGAAAUGGCACUUUGAUUUU---------------------------------- l=22 a=1 
----------------------------------------------------------------------------------------------------------------UAUGAAAUGGCACUUUGAUUUUG--------------------------------- l=23 a=4 
----------------------------------------------------------------------------------------------------------------UAUGAAAUGGCACUUUGAUUUUGA-------------------------------- l=24 a=1 
----------------------------------------------------------------------------------------------------------------UAUGAAAUGGCACUUUGAUUUUGAu------------------------------- l=25 a=1 
---------------------------------------------------------------------------------------------------------------UUAUGAAAUGGCACUUUGAU------------------------------------- l=20 a=3 
---------------------------------------------------------------------------------------------------------------UUAUGAAAUGGCACUUUGAUU------------------------------------ l=21 a=46 (ma)
---------------------------------------------------------------------------------------------------------------UUAUGAAAUGGCACUUUGAaU------------------------------------ l=21 a=1 
---------------------------------------------------------------------------------------------------------------UUAUGAAAUGGCACUUUGAcU------------------------------------ l=21 a=1 
---------------------------------------------------------------------------------------------------------------UUAUGAgAUGGCACUUUGAUU------------------------------------ l=21 a=1 
---------------------------------------------------------------------------------------------------------------UUAUGAAAUGGCACUUUGgUU------------------------------------ l=21 a=2 
---------------------------------------------------------------------------------------------------------------UUAUGAAAUGGCACUUUGAUc------------------------------------ l=21 a=2 
---------------------------------------------------------------------------------------------------------------UUAUGAAAUGGCACUUUGAgU------------------------------------ l=21 a=1 
---------------------------------------------------------------------------------------------------------------UUAUGAAAUGGCACUUUcAUU------------------------------------ l=21 a=1 
---------------------------------------------------------------------------------------------------------------UUAUGAAAUGGCACUUUGAUUU----------------------------------- l=22 a=1 
--------------------------------------------------------------------------------------------------------------AcUAUGAAAUGGCACUUUGAU------------------------------------- l=21 a=1 
--------------------------------------------------------------------------------------------------------------AUUAUGAAAUGGCACUUUGAU------------------------------------- l=21 a=1 
--------------------------------------------------------------------------------------------------------------AUUAUGAAAUGGCACUUUGAUU------------------------------------ l=22 a=4 
------------------------------------------------------------------------------------------------------------UGAUUAUGAAAUGGCACUUUG--------------------------------------- l=21 a=2 
------------------------------------------------------------------------------------------------------------UGAUUAUGAAAUGGCACUUUGA-------------------------------------- l=22 a=2 
------------------------------------------------------------------------------------------------------------UGAUUAUGAAAUGGCACUUUGAU------------------------------------- l=23 a=5 
------------------------------------------------------------------------------------------------------------UGAUUAUGAAAUGGCACUUUGAUU------------------------------------ l=24 a=5 
------------------------------------------------------------------------------------------------------------UGAUUAUGAAAUGGCACUUUGgUU------------------------------------ l=24 a=1 
----------------------------------------------------------------------------------------------------------UGUGAUUAUGAAAUGGCu-------------------------------------------- l=18 a=1 
----------------------------------------------------------------------------------------------------------UGUGAUUAUGAAAUGGaACUU----------------------------------------- l=21 a=1 
---------------------------------------------------------------------------------------------------------AUGUGAUUAUGAAAUGGCACUUUGA-------------------------------------- l=25 a=1 
--------------------------------------------------------------------------------------------------------CAUGUGAUUAUGAAAUGGCA-------------------------------------------- l=20 a=1 
--------------------------------------------------------------------------------------------------------CAUGUGAUUAUGAAAUGGCACU------------------------------------------ l=22 a=1 
-----------------------------------------------------------------------------------------------------UAGCAUGUGAUUAUGAAAU------------------------------------------------ l=19 a=1 
-----------------------------------------------------------------------------------------------------UAGCAUGUGAUUAUGAAAUG----------------------------------------------- l=20 a=1 
--------------------------------------------------------------------------------------------UGAACCAAAUAGCAUGUGAUU------------------------------------------------------- l=21 a=1 
----------------------------------------------------------------------------------------UCCCUGAAuCAAAUAGCAUG------------------------------------------------------------ l=20 a=1 
----------------------------------------------------------------------------------------UCCCUGAACCAAAUAGCAUa------------------------------------------------------------ l=20 a=1 
----------------------------------------------------------------------------------------UCCCUGAACCAAAUAGCgUGUG---------------------------------------------------------- l=22 a=1 
---------------------------------------------------------------------------------------UUCCCUGAACCAAAUAGCA-------------------------------------------------------------- l=19 a=1 
---------------------------------------------------------------------------------------UUCCCUGAACCAAAUAGCAUGU----------------------------------------------------------- l=22 a=2 
---------------------------------------------------------------------------------------UUCCCUGAACCAAAUAGaAUGU----------------------------------------------------------- l=22 a=1 
---------------------------------------------------------------------------------------UUCCCUGAACCAAAUAGCAUGUG---------------------------------------------------------- l=23 a=4 
---------------------------------------------------------------------------------------UUCCCUGAACCAAAUAGCAUGUa---------------------------------------------------------- l=23 a=2 
------------------------------------------------------------------------------UAGUCCUGGUcCCCUGAACC---------------------------------------------------------------------- l=20 a=1 
----------------------------------------------------------------------CGGACACGUAGUCCUGGUUCCu---------------------------------------------------------------------------- l=22 a=1 
------------------------------------------------------------------UUUCCGGACACGUAGUCaU----------------------------------------------------------------------------------- l=19 a=1 
-----------------------------------------------------------------AUUUCCGGACACGUAGUCCa----------------------------------------------------------------------------------- l=20 a=1 
---------------------------------------------------------------AGAUUUCCGGACACGUAGUu------------------------------------------------------------------------------------- l=20 a=1 
---------------------------------------------------------------AGAUUUCCGGACACGUAGUC------------------------------------------------------------------------------------- l=20 a=1 
-------------------------------------------------------------AGAGAUUUCCGGACACGU----------------------------------------------------------------------------------------- l=18 a=1 
-------------------------------------------------------------AGAGAUUUCCGGACACGUAGU-------------------------------------------------------------------------------------- l=21 a=1 
------------------------------------------------------------UAGAGAUUUCCGGACACGUu---------------------------------------------------------------------------------------- l=20 a=1 
------------------------------------------------------------UAGAGAUUUCCGGACACGUA---------------------------------------------------------------------------------------- l=20 a=1 
------------------------------------------------------------UAGAGAUUUCCGGACACGUAG--------------------------------------------------------------------------------------- l=21 a=3 
------------------------------------------------------------UAGAGAUUUCCGGACACGUAGU-------------------------------------------------------------------------------------- l=22 a=11 
------------------------------------------------------------UAGAGAUUUCCGGACACGUAGg-------------------------------------------------------------------------------------- l=22 a=1 
------------------------------------------------------------UAGAaAUUUCCGGACACGUAGU-------------------------------------------------------------------------------------- l=22 a=1 
------------------------------------------------------------UAGAGgUUUCCGGACACGUAGU-------------------------------------------------------------------------------------- l=22 a=1 
------------------------------------------------------------UAGAGAUUUCCGGACACGUuGU-------------------------------------------------------------------------------------- l=22 a=1 
------------------------------------------------------------UAGAGAUUUCCGGACACGUAGUu------------------------------------------------------------------------------------- l=23 a=1 
---------------------------------------------------------UGGUAGAGAUUUCCGGAC--------------------------------------------------------------------------------------------- l=18 a=1 
---------------------------------------------------------UGGUAGAGAUUUCCGGACg-------------------------------------------------------------------------------------------- l=19 a=1 
---------------------------------------------------------UGGUAGAGAUUUCCGGACA-------------------------------------------------------------------------------------------- l=19 a=1 
---------------------------------------------------------UGGUAGAGAUUUCCGGACACG------------------------------------------------------------------------------------------ l=21 a=3 
---------------------------------------------------------UGGUAGAGAUUUCCGGACACa------------------------------------------------------------------------------------------ l=21 a=1 
---------------------------------------------------------UGGUAGAGAUUUCCGGACACGU----------------------------------------------------------------------------------------- l=22 a=13 
---------------------------------------------------------UGGUAGAGAUUUCCGGACACGUu---------------------------------------------------------------------------------------- l=23 a=1 
---------------------------------------------------------UGGUAGAGAUUUCCGGACACGUA---------------------------------------------------------------------------------------- l=23 a=1 
-------------------------------------------------------AGUGGUAGAGAUUUCCGGACAC------------------------------------------------------------------------------------------- l=22 a=1 
-------------------------------------------------------AGUGGUAGAGAUUUCCGGACACG------------------------------------------------------------------------------------------ l=23 a=1 
----------------------------------------------------UGCAGUGGUAGAGAUUUCCGG----------------------------------------------------------------------------------------------- l=21 a=1 
----------------------------------------------------UGCAGUGGUAGAGAUUUCCGGAu--------------------------------------------------------------------------------------------- l=23 a=1 
---------------------------------------------------UUGCAGUGGUAGAGAUUUu-------------------------------------------------------------------------------------------------- l=19 a=1 
---------------------------------------------------UUGCAGUGGUAGAGAUUUCC------------------------------------------------------------------------------------------------- l=20 a=1 
-------------------------------------------------UAUUGCAGUGGUAGAGAc----------------------------------------------------------------------------------------------------- l=18 a=1 
-------------------------------------------------UAUUGCAGUGGUAGAGAUU---------------------------------------------------------------------------------------------------- l=19 a=6 
-------------------------------------------------UAUUGCAGUGGUAGAGAUc---------------------------------------------------------------------------------------------------- l=19 a=1 
-------------------------------------------------UAUUGCAGUGGUAGAGAUUU--------------------------------------------------------------------------------------------------- l=20 a=4 
-------------------------------------------------UAUUGCAGUGGUAGAGAUUUu-------------------------------------------------------------------------------------------------- l=21 a=3 
-------------------------------------------------UAUUGCuGUGGUAGAGAUUUC-------------------------------------------------------------------------------------------------- l=21 a=1 
-------------------------------------------------UAUUGCAGUGGUAGAGAUUUC-------------------------------------------------------------------------------------------------- l=21 a=4 
-------------------------------------------------UAUUGuAGUGGUAGAGAUUUC-------------------------------------------------------------------------------------------------- l=21 a=1 
-------------------------------------------------UAUcGCAGUGGUAGAGAUUUC-------------------------------------------------------------------------------------------------- l=21 a=1 
-------------------------------------------------UAUUGCAGUGGUAGAGAUUUCa------------------------------------------------------------------------------------------------- l=22 a=4 
-------------------------------------------------UAUUGCAGUGGUAGAGAUUUCg------------------------------------------------------------------------------------------------- l=22 a=1 
-------------------------------------------------UAUUGCAGUGGUAGAGAUUUCC------------------------------------------------------------------------------------------------- l=22 a=1 
-------------------------------------------------UAUUGCAGUGGUAGAGAUUUCCG------------------------------------------------------------------------------------------------ l=23 a=1 
-------------------------------------------------UAUUGCAGUGGUAGAGAUUUCCa------------------------------------------------------------------------------------------------ l=23 a=1 
-----------------------------------------------GAUAUUGCAGUGGUAGAGAUU---------------------------------------------------------------------------------------------------- l=21 a=1 
----------------------------------------------UGAUAUUGCAGUGGUAGAGu------------------------------------------------------------------------------------------------------ l=20 a=1 
----------------------------------------------UGAUAcUGCAGUGGUAGAGAU----------------------------------------------------------------------------------------------------- l=21 a=1 
----------------------------------------------UGAUAUUGCAGUGGUAGAGAUU---------------------------------------------------------------------------------------------------- l=22 a=2 
----------------------------------------UCGAGAUGAUAUUGCAGUGGU----------------------------------------------------------------------------------------------------------- l=21 a=2 
----------------------------------------UCGAGAUGAUAUUGCAGUGGUA---------------------------------------------------------------------------------------------------------- l=22 a=3 
--------------------------------------AAUCGAGAUGAUAUUGCAGUGGU----------------------------------------------------------------------------------------------------------- l=23 a=1 
----------------------------------AAAGAAUCGAGAUGAUAUUGC----------------------------------------------------------------------------------------------------------------- l=21 a=1 
----------------------------------AAAGAAUCGAGAUGAUAUUGCAG--------------------------------------------------------------------------------------------------------------- l=23 a=1 
---------------------------------GAAAGAAUCGAGAUGAUAUUGCA---------------------------------------------------------------------------------------------------------------- l=23 a=1 
----------------------------UGCGCGAAAGAAUCGAG--------------------------------------------------------------------------------------------------------------------------- l=17 a=1 
----------------------------UGCGCGAAAGAAUCGAGA-------------------------------------------------------------------------------------------------------------------------- l=18 a=1 
----------------------------UGCGCGAAAGAAUCGAGAg------------------------------------------------------------------------------------------------------------------------- l=19 a=1 
----------------------------UGCGCGAAAGAAUCGAGAUG------------------------------------------------------------------------------------------------------------------------ l=20 a=1 
----------------------------UGCGCGAAAGAAUCGAGAUGc----------------------------------------------------------------------------------------------------------------------- l=21 a=1 
----------------------------UGCGCGAAAGAAUCGAGAUGAU---------------------------------------------------------------------------------------------------------------------- l=22 a=1 
--------------------------CAUGCGCGAAAGAAUCGAGAU------------------------------------------------------------------------------------------------------------------------- l=21 a=3 
------------CAAAGACGUAGGGGCAUGu----------------------------------------------------------------------------------------------------------------------------------------- l=19 a=1 
------------CAAAGACGUAGGGGCAUGC----------------------------------------------------------------------------------------------------------------------------------------- l=19 a=1 
------------CAAAGACGUAGGGGCAUGCG---------------------------------------------------------------------------------------------------------------------------------------- l=20 a=2 
-----------ACAAAGACGUAGGGGCAUG------------------------------------------------------------------------------------------------------------------------------------------ l=19 a=1 
--------UGGACAAAGACGU--------------------------------------------------------------------------------------------------------------------------------------------------- l=13 a=2 
--------UGGACAAAGACGUA-------------------------------------------------------------------------------------------------------------------------------------------------- l=14 a=1 
--------UGGACAAAGACGUAGGGa---------------------------------------------------------------------------------------------------------------------------------------------- l=18 a=1 
--------UGGACAAAGACGUAGGGGC--------------------------------------------------------------------------------------------------------------------------------------------- l=19 a=3 
--------UGGACAAAGACGUAGGGGa--------------------------------------------------------------------------------------------------------------------------------------------- l=19 a=1 
--------UGGACAAAGACGUAGGGGCA-------------------------------------------------------------------------------------------------------------------------------------------- l=20 a=11 
--------UGGgCAAAGACGUAGGGGCA-------------------------------------------------------------------------------------------------------------------------------------------- l=20 a=1 
--------UGGACAAAGACGUAGGGGCAU------------------------------------------------------------------------------------------------------------------------------------------- l=21 a=4 
--------UGGACAAAGACGUAGGGGCAUGa----------------------------------------------------------------------------------------------------------------------------------------- l=23 a=1 
--------UaGACAAAGACGUAGGGGCAUGC----------------------------------------------------------------------------------------------------------------------------------------- l=23 a=1 
--------UGGACAAAGACGUAGGGGCAUGu----------------------------------------------------------------------------------------------------------------------------------------- l=23 a=1 
------GGUGGACAAAGACGUAGG------------------------------------------------------------------------------------------------------------------------------------------------ l=18 a=1 
-----UGGUGGACAAAGACGUAG------------------------------------------------------------------------------------------------------------------------------------------------- l=18 a=1 
-----UGGUGGACAAAGACGUAGG------------------------------------------------------------------------------------------------------------------------------------------------ l=19 a=1 
-----UGGUGGACAAAGACGUAGGc----------------------------------------------------------------------------------------------------------------------------------------------- l=20 a=1 
-----UGGUGGACAAAGACGUAGGG----------------------------------------------------------------------------------------------------------------------------------------------- l=20 a=2 
----AUGGUGGACAAAGACGUAG------------------------------------------------------------------------------------------------------------------------------------------------- l=19 a=3 
----AUGGUGGACAAAGACGUAGG------------------------------------------------------------------------------------------------------------------------------------------------ l=20 a=1 
----AUGGUGGACAAAGACGUAGGGG---------------------------------------------------------------------------------------------------------------------------------------------- l=22 a=1 
---GAUGGUGGACAAAGACGUu-------------------------------------------------------------------------------------------------------------------------------------------------- l=19 a=1 
--CGAUGGUGGACAAAGACGU--------------------------------------------------------------------------------------------------------------------------------------------------- l=19 a=1 
--CGAUGGUGGACAAAGACGUu-------------------------------------------------------------------------------------------------------------------------------------------------- l=20 a=1 

mb-01010
ax-1001011
ku-01
ss-111110101000
fn-101
```
