## Supplementary material for "Comprehensive re-analysis of hairpin RNAs in fungi reveals ancestral links": File S1: PID0856.cci-milR-8.SRR7403494.txt

```
species:   Cocin
pid:       PID0856
parent:    cci-milR-8
paralog:   
locus:     NW_003307533.1:1120045-1120212
matures:   ['CUGACUUCUGCCAGCCAUUCU', 'GGUGGACAAAGACGUAGGG']
srr:       SRR7403494
genome:    /Users/jax/+Genomes/Fungal_genomes/Cocin.GCF_000182895.1_CC3_genomic.fa
alignment: /media/data/njohnson/+SeqLibraries/FunHP_libraries/Lau2018-av.SRR7403494.cram
call:      samtools view /media/data/njohnson/+SeqLibraries/FunHP_libraries/Lau2018-av.SRR7403494.cram NW_003307533.1:1120045-1120212

124 out of bounds
780 alignments
496 proper strand
365 stranded perfect matches

                     ***********************                                                                         ************************                           
GGCGAUGGUGGACAAAGACGUAGGGGCAUGCGCGAAAGAAUCGAGAUGAUAUUGCAGUGGUAGAGAUUUCCGGACACGUAGUCCUGGUUCCCUGAACCAAAUAGCAUGUGAUUAUGAAAUGGCACUUUGAUUUUGACCUCUGACUUCUGCCAGCCAUUCUUCAUCGUC
(((((((((((....(((.(((((((((....((((....(((.(((.((((.((..((((..((....((((((.....)))).))....))..))))....)))))).))).)))........))))....)).))))).)).))).....))))....)))))))
-------------------------------------------------------------------------------------------------------------------------------------------CUGACUUCUGCCAGCCAUUCU-------- l=21 a=0 c
------GGUGGACAAAGACGUAGGG----------------------------------------------------------------------------------------------------------------------------------------------- l=19 a=0 c*
-----------------------------------------------------------------------------------------------------------------------UGGCACUUUGAUUUUGACCUCU--------------------------- l=22 a=37 ma
-----------------------GGGCAUGCGCGAAAGAAUCGA---------------------------------------------------------------------------------------------------------------------------- l=21 a=0 ma*

------------------------------------------------------------------------------------------------------------------------------------------------UUCUGCCAGCCAUUCUUCAUC--- l=21 a=1 
--------------------------------------------------------------------------------------------------------------------------------------------UGACUUCUGCCAGCCAUa---------- l=18 a=1 
--------------------------------------------------------------------------------------------------------------------------------------------UGACUUCUGCCAGCCAUUCUU------- l=21 a=1 
------------------------------------------------------------------------------------------------------------------------------------------UCUGACUUCUGCCAGCu------------- l=17 a=1 
------------------------------------------------------------------------------------------------------------------------------------------UCUGACUUCUGCCAGCCAU----------- l=19 a=1 
------------------------------------------------------------------------------------------------------------------------------------------UCUGACUUCUGCCAGCCAUU---------- l=20 a=8 
------------------------------------------------------------------------------------------------------------------------------------------UCUGACUUCUGCCAGCCAUc---------- l=20 a=1 
------------------------------------------------------------------------------------------------------------------------------------------UCUGACUUCUGCuAGCCAUU---------- l=20 a=1 
------------------------------------------------------------------------------------------------------------------------------------------UCUGACUUCUGCCAuCCAUU---------- l=20 a=1 
------------------------------------------------------------------------------------------------------------------------------------------UCUGACUUCUGCCAGuCAUU---------- l=20 a=1 
------------------------------------------------------------------------------------------------------------------------------------------UCUGACUUCcGCCAGCCAUU---------- l=20 a=1 
------------------------------------------------------------------------------------------------------------------------------------------UCUGACUUCUGCCAGCCAUUu--------- l=21 a=1 
------------------------------------------------------------------------------------------------------------------------------------------UCUGACUUCUGCCAGCCAUUCU-------- l=22 a=3 
------------------------------------------------------------------------------------------------------------------------------------------UCUGACUUCUGCCAGCCAUUCa-------- l=22 a=1 
------------------------------------------------------------------------------------------------------------------------------------------UCUGACUUCUGCCAGCCAUUCg-------- l=22 a=1 
----------------------------------------------------------------------------------------------------------------------------------------CCUCUGACUUCUGCCA---------------- l=16 a=1 
-------------------------------------------------------------------------------------------------------------------------------------UGACCUCUGACUUCUGCC----------------- l=18 a=1 
-------------------------------------------------------------------------------------------------------------------------------------UGACCUCUGACUUCUGCCA---------------- l=19 a=1 
-------------------------------------------------------------------------------------------------------------------------------------UGACCUCUGACUUCUGCCAa--------------- l=20 a=1 
-------------------------------------------------------------------------------------------------------------------------------------UGACgUCUGACUUCUGCCAG--------------- l=20 a=1 
-------------------------------------------------------------------------------------------------------------------------------------UGACCUCUGACUUCUGCCAG--------------- l=20 a=2 
-------------------------------------------------------------------------------------------------------------------------------------UaACCUCUGACUUCUGCCAGC-------------- l=21 a=1 
------------------------------------------------------------------------------------------------------------------------------------UUGACCUCUGACUUCU-------------------- l=16 a=1 
------------------------------------------------------------------------------------------------------------------------------------UUGACCUCUGACUUCUGC------------------ l=18 a=1 
------------------------------------------------------------------------------------------------------------------------------------UUGACCUCUGACUUCUGCC----------------- l=19 a=1 
------------------------------------------------------------------------------------------------------------------------------------UUGACCUCUGACUUCUGCu----------------- l=19 a=1 
------------------------------------------------------------------------------------------------------------------------------------UUGACCUCUGACUUCUGCCA---------------- l=20 a=1 
------------------------------------------------------------------------------------------------------------------------------------UUGACCUCUGACUUCUGCCAG--------------- l=21 a=5 
------------------------------------------------------------------------------------------------------------------------------------UUGACCUCUGACUUCUGCCAa--------------- l=21 a=1 
-----------------------------------------------------------------------------------------------------------------------------------UUUGACCUCUGAC------------------------ l=13 a=1 
-----------------------------------------------------------------------------------------------------------------------------------UUUGACCUCUGACUUCUa------------------- l=18 a=1 
-----------------------------------------------------------------------------------------------------------------------------------UUUGACCUCUGACUUCUGC------------------ l=19 a=1 
-----------------------------------------------------------------------------------------------------------------------------------UUUGACCUCUGACUUCUGCC----------------- l=20 a=3 
-----------------------------------------------------------------------------------------------------------------------------------UUUGACCUCUGACUUCUGCu----------------- l=20 a=1 
-----------------------------------------------------------------------------------------------------------------------------------UUUGACCUCUGACUUCUGCCAG--------------- l=22 a=1 
----------------------------------------------------------------------------------------------------------------------------------UUUUGACCUCUGACU----------------------- l=15 a=1 
----------------------------------------------------------------------------------------------------------------------------------UUUUGACCUCUGACc----------------------- l=15 a=1 
----------------------------------------------------------------------------------------------------------------------------------UUUUGACCUCUGACUUC--------------------- l=17 a=2 
----------------------------------------------------------------------------------------------------------------------------------UUUUGACCUCUGACUUCUG------------------- l=19 a=1 
----------------------------------------------------------------------------------------------------------------------------------UUUUGACCUCUGACUUCUGC------------------ l=20 a=2 
----------------------------------------------------------------------------------------------------------------------------------UUUUGACCUCUGACUUCUGCC----------------- l=21 a=2 
----------------------------------------------------------------------------------------------------------------------------------UUUUGACCUCUGACUUCUGCu----------------- l=21 a=1 
----------------------------------------------------------------------------------------------------------------------------------UUUcGACCUCUGACUUCUGCC----------------- l=21 a=1 
----------------------------------------------------------------------------------------------------------------------------------UUUgGACCUCUGACUUCUGCC----------------- l=21 a=1 
----------------------------------------------------------------------------------------------------------------------------------UUUUGACCUCUGACUUCUGCCA---------------- l=22 a=1 
----------------------------------------------------------------------------------------------------------------------------------UUUUGACCUCUGACUcCUGCCA---------------- l=22 a=1 
---------------------------------------------------------------------------------------------------------------------------------AUUUUGACCUCUGACUUCUG------------------- l=20 a=1 
---------------------------------------------------------------------------------------------------------------------------------AUUUUGACCUCUGACUUCUGCCAG--------------- l=24 a=1 
-------------------------------------------------------------------------------------------------------------------------------UGAUUUUGACCUCUGACU----------------------- l=18 a=2 
-------------------------------------------------------------------------------------------------------------------------------UuAUUUUGACCUCUGACUU---------------------- l=19 a=1 
-------------------------------------------------------------------------------------------------------------------------------UGAUUUUGACCUCUGACUU---------------------- l=19 a=1 
-------------------------------------------------------------------------------------------------------------------------------UGAUUUUGACCUCUGACUUu--------------------- l=20 a=1 
-------------------------------------------------------------------------------------------------------------------------------UGAUUUUGACCUCUGACUUCUG------------------- l=22 a=2 
------------------------------------------------------------------------------------------------------------------------------UUGAUUUUGACCUCUGAu------------------------ l=18 a=1 
------------------------------------------------------------------------------------------------------------------------------UUGAUUUUGACCUCUGACU----------------------- l=19 a=1 
------------------------------------------------------------------------------------------------------------------------------UUGAUUUUGACCUCUGACa----------------------- l=19 a=1 
------------------------------------------------------------------------------------------------------------------------------UUGAUUUUGACCUCUuACUU---------------------- l=20 a=1 
------------------------------------------------------------------------------------------------------------------------------UUGAUUUUGACCUCUGACUUC--------------------- l=21 a=3 
------------------------------------------------------------------------------------------------------------------------------UUGAUUUUGACCUCUGACUUCc-------------------- l=22 a=1 
------------------------------------------------------------------------------------------------------------------------------UUGAUUUUGACCUCUGACUUCU-------------------- l=22 a=9 
------------------------------------------------------------------------------------------------------------------------------UUGAUUUUGACCUCcGACUUCU-------------------- l=22 a=1 
------------------------------------------------------------------------------------------------------------------------------UUGAUUUUGACCUCUGACUUCa-------------------- l=22 a=2 
------------------------------------------------------------------------------------------------------------------------------UUGAUUUUGACCUCUGACUUCUGu------------------ l=24 a=1 
------------------------------------------------------------------------------------------------------------------------------UUGAUUUUGACCUCUGACUUCUGC------------------ l=24 a=1 
-----------------------------------------------------------------------------------------------------------------------------UUUGAUUUUGACCUCU--------------------------- l=16 a=1 
-----------------------------------------------------------------------------------------------------------------------------UUUGAUUUUGACCUCUGAC------------------------ l=19 a=1 
-----------------------------------------------------------------------------------------------------------------------------UUUGAUUUUGACCUCcGACU----------------------- l=20 a=1 
-----------------------------------------------------------------------------------------------------------------------------UUUGAUUUUGACCUCUGACa----------------------- l=20 a=2 
-----------------------------------------------------------------------------------------------------------------------------UUUGAUUUUGACCUCUGACU----------------------- l=20 a=5 
-----------------------------------------------------------------------------------------------------------------------------UUUGAUUUUGACCUCUGACc----------------------- l=20 a=1 
-----------------------------------------------------------------------------------------------------------------------------UUUGAUUUUGACCUCUGACUa---------------------- l=21 a=2 
-----------------------------------------------------------------------------------------------------------------------------UUUGAUUUUGACCUCUGACUU---------------------- l=21 a=5 
-----------------------------------------------------------------------------------------------------------------------------UUUGAUUUUGACCUCUGACUc---------------------- l=21 a=2 
-----------------------------------------------------------------------------------------------------------------------------UUUGAUUUUGACCUCUGACUUC--------------------- l=22 a=2 
-----------------------------------------------------------------------------------------------------------------------------UUUGAUUUUGACCUCUGACUUCU-------------------- l=23 a=3 
---------------------------------------------------------------------------------------------------------------------------ACUUUGAUUUUGACCUCUu-------------------------- l=19 a=1 
---------------------------------------------------------------------------------------------------------------------------ACUUUGAUUUUGACCUCUG-------------------------- l=19 a=3 
---------------------------------------------------------------------------------------------------------------------------ACUUUGAUUUUGACCUCaGACU----------------------- l=22 a=1 
---------------------------------------------------------------------------------------------------------------------------ACUUUGAUUUUGACCUCUGACUU---------------------- l=23 a=1 
--------------------------------------------------------------------------------------------------------------------------CACUUUGAUUUUGACCUgU--------------------------- l=19 a=1 
--------------------------------------------------------------------------------------------------------------------------CACUUUGAUUUUGACCUCU--------------------------- l=19 a=1 
------------------------------------------------------------------------------------------------------------------------GGCACUUUGAUUUUGACCUCUG-------------------------- l=22 a=2 
------------------------------------------------------------------------------------------------------------------------GGCACUUUGAUUUUGACCUCUGu------------------------- l=23 a=1 
-----------------------------------------------------------------------------------------------------------------------UGGCACUUUGAUUUUa--------------------------------- l=16 a=1 
-----------------------------------------------------------------------------------------------------------------------UGGCACUUUGAUUUUGu-------------------------------- l=17 a=1 
-----------------------------------------------------------------------------------------------------------------------UGGCACUUUGAUUUUGA-------------------------------- l=17 a=2 
-----------------------------------------------------------------------------------------------------------------------UGGCACUUUGAUUUUGAC------------------------------- l=18 a=1 
-----------------------------------------------------------------------------------------------------------------------UGGCuCUUUGAUUUUGACC------------------------------ l=19 a=1 
-----------------------------------------------------------------------------------------------------------------------UGGCACUUUGAUUUUGACC------------------------------ l=19 a=1 
-----------------------------------------------------------------------------------------------------------------------UGGCACUUUGAUUUUGACu------------------------------ l=19 a=1 
-----------------------------------------------------------------------------------------------------------------------UGGCACUUUGAUUUUGACCU----------------------------- l=20 a=4 
-----------------------------------------------------------------------------------------------------------------------UGGCACUUUGAUUUUGACCUC---------------------------- l=21 a=1 
-----------------------------------------------------------------------------------------------------------------------UGGCACUUUGAUUcUGACCUC---------------------------- l=21 a=1 
-----------------------------------------------------------------------------------------------------------------------UGGCACUUUGAUUUUGACaUCU--------------------------- l=22 a=1 
-----------------------------------------------------------------------------------------------------------------------UGGCACUUUGAUUUUGACCUCU--------------------------- l=22 a=37 (ma)
-----------------------------------------------------------------------------------------------------------------------UGGCACUUUGAUUUUGACCUCc--------------------------- l=22 a=4 
-----------------------------------------------------------------------------------------------------------------------UGGCACUUUGAUUUUGACCcCU--------------------------- l=22 a=1 
-----------------------------------------------------------------------------------------------------------------------aGGCACUUUGAUUUUGACCUCU--------------------------- l=22 a=1 
-----------------------------------------------------------------------------------------------------------------------UGGCACUUUGAUUUUGAuCUCU--------------------------- l=22 a=1 
-----------------------------------------------------------------------------------------------------------------------UGGCACUUUGAUUUUGACCUCa--------------------------- l=22 a=3 
-----------------------------------------------------------------------------------------------------------------------UGGCACUUUGAUUUUGACCaCU--------------------------- l=22 a=1 
-----------------------------------------------------------------------------------------------------------------------UGGCACUUUGAUUUUGAaCUCU--------------------------- l=22 a=1 
-----------------------------------------------------------------------------------------------------------------------UGGCACUUUGAUUUUGACCUCg--------------------------- l=22 a=1 
-----------------------------------------------------------------------------------------------------------------------UGGCACUUUGAUUcUGACCUCU--------------------------- l=22 a=1 
-----------------------------------------------------------------------------------------------------------------------UGGCACUUUGAUUUUGACCUCUG-------------------------- l=23 a=1 
----------------------------------------------------------------------------------------------------------------------AUGGCACUUUGAUUUUGACC------------------------------ l=20 a=2 
----------------------------------------------------------------------------------------------------------------------AUGGCACUUUGAUUUUGACu------------------------------ l=20 a=3 
----------------------------------------------------------------------------------------------------------------------AUGGCACUUUGAUUUUGACCUCU--------------------------- l=23 a=1 
----------------------------------------------------------------------------------------------------------------------AUGGCACUUUGAUUUUGACCUCUa-------------------------- l=24 a=1 
---------------------------------------------------------------------------------------------------------------------AAUGGCACUUUGAUU------------------------------------ l=15 a=1 
---------------------------------------------------------------------------------------------------------------------AAUGGCACUUUGAUUUUGACC------------------------------ l=21 a=3 
---------------------------------------------------------------------------------------------------------------------AAUGGCACUUUGAUUUUGACa------------------------------ l=21 a=1 
---------------------------------------------------------------------------------------------------------------------AAUGGCACUUUGAUUUUGACu------------------------------ l=21 a=2 
---------------------------------------------------------------------------------------------------------------------AAUGGCACUUUGAUUUUGACCUCU--------------------------- l=24 a=2 
--------------------------------------------------------------------------------------------------------------------AAAUGGCACUUUGAUUUUGAC------------------------------- l=21 a=1 
--------------------------------------------------------------------------------------------------------------------AAAUGGCACUUUGAUUUUGACC------------------------------ l=22 a=1 
--------------------------------------------------------------------------------------------------------------------gAAUGGCACUUUGAUUUUGACC------------------------------ l=22 a=1 
--------------------------------------------------------------------------------------------------------------------AAAUGGCACUUUGAUUUUGACCa----------------------------- l=23 a=1 
------------------------------------------------------------------------------------------------------------------UGAAAUGGCACUUUGAUU------------------------------------ l=18 a=1 
------------------------------------------------------------------------------------------------------------------UGAAAUGGCACUUUGAUUUUG--------------------------------- l=21 a=1 
------------------------------------------------------------------------------------------------------------------UGAAAUGGCACUUUGAUUUUGAC------------------------------- l=23 a=2 
----------------------------------------------------------------------------------------------------------------UAUGAAAUGGCACUUUGAU------------------------------------- l=19 a=2 
----------------------------------------------------------------------------------------------------------------UAUGAAAUGGCACUUUGAUU------------------------------------ l=20 a=28 
----------------------------------------------------------------------------------------------------------------UAUGAAAUGGCACUUUGAUc------------------------------------ l=20 a=3 
----------------------------------------------------------------------------------------------------------------UAUGAAAUGGCACUUUGAcU------------------------------------ l=20 a=1 
----------------------------------------------------------------------------------------------------------------UAUGAAAUGGCACUUUGgUU------------------------------------ l=20 a=1 
----------------------------------------------------------------------------------------------------------------UAUGcAAUGGCACUUUGAUU------------------------------------ l=20 a=1 
----------------------------------------------------------------------------------------------------------------UAUGAAAUGGCACUUUGAUUUU---------------------------------- l=22 a=1 
----------------------------------------------------------------------------------------------------------------UAUGAAAUGGCACUUUGAUUUUG--------------------------------- l=23 a=1 
---------------------------------------------------------------------------------------------------------------UUAUGAAAUGGCACUUU---------------------------------------- l=17 a=1 
---------------------------------------------------------------------------------------------------------------UUAUGAAAUGGCACUUUGAU------------------------------------- l=20 a=1 
---------------------------------------------------------------------------------------------------------------UUAUGAAAUGGCACUUUGAUU------------------------------------ l=21 a=28 
---------------------------------------------------------------------------------------------------------------UUAUGAAAUGGCACUUUGgUU------------------------------------ l=21 a=2 
---------------------------------------------------------------------------------------------------------------UaAUGAAAUGGCACUUUGAUU------------------------------------ l=21 a=1 
---------------------------------------------------------------------------------------------------------------UUAUGAAAUGGCACUUUGAgU------------------------------------ l=21 a=1 
---------------------------------------------------------------------------------------------------------------UUAUGAAAUGGCACUUUGAUc------------------------------------ l=21 a=1 
---------------------------------------------------------------------------------------------------------------UUAUGAAAUGGCACUUUGAUUU----------------------------------- l=22 a=2 
--------------------------------------------------------------------------------------------------------------AUUAUGAAAUGGCACUUUGAU------------------------------------- l=21 a=2 
--------------------------------------------------------------------------------------------------------------AUUAUGAAAUGGCACUUUGAUU------------------------------------ l=22 a=2 
--------------------------------------------------------------------------------------------------------------AUUAUGAAAUGGCACUUUGAUUU----------------------------------- l=23 a=1 
------------------------------------------------------------------------------------------------------------UGAUUAUGAAAUGGCACUU----------------------------------------- l=19 a=1 
------------------------------------------------------------------------------------------------------------UGAUUAUGAAAUaGCACUUUG--------------------------------------- l=21 a=1 
------------------------------------------------------------------------------------------------------------UGAcUAUGAAAUGGCACUUUGAU------------------------------------- l=23 a=1 
------------------------------------------------------------------------------------------------------------UGAUUAUGAAAUGGCACUUUGAUU------------------------------------ l=24 a=1 
----------------------------------------------------------------------------------------------------------UGUGAUUAUGAAAUGGCACUU----------------------------------------- l=21 a=1 
----------------------------------------------------------------------------------------------------------UGUGAUUAUGAAAUGGCACUUUGAU------------------------------------- l=25 a=1 
----------------------------------------------------------------------------------------------------------UGUGAUUAUGAAAUGGCACUUUGAUU------------------------------------ l=26 a=1 
---------------------------------------------------------------------------------------------------------AUGUGAUUAUGAAAUGGC--------------------------------------------- l=18 a=1 
---------------------------------------------------------------------------------------------------------AUGUGAUUAUGAAAUGGCA-------------------------------------------- l=19 a=1 
----------------------------------------------------------------------------------------------------AUAGCAUGUGAUUAUGAAAUGGC--------------------------------------------- l=23 a=1 
--------------------------------------------------------------------------------------------UGAACCAAAUAGCAUGUGgUU------------------------------------------------------- l=21 a=2 
--------------------------------------------------------------------------------------------UGAACCAAAUAGCAUGUGAUU------------------------------------------------------- l=21 a=2 
----------------------------------------------------------------------------------------UCCCUGAACCAAAUAGCAUGUG---------------------------------------------------------- l=22 a=2 
---------------------------------------------------------------------------------------UUCCCUGAACCAAAUAGCAUG------------------------------------------------------------ l=21 a=1 
---------------------------------------------------------------------------------------UUCCCUGAACCAAAUAGCAUGc----------------------------------------------------------- l=22 a=1 
---------------------------------------------------------------------------------------UUCCCUGAACCAAAUAGCAUGU----------------------------------------------------------- l=22 a=2 
---------------------------------------------------------------------------------------UUCCCUGAACCAAAUAGCAUGUa---------------------------------------------------------- l=23 a=1 
---------------------------------------------------------------------------------------UUCCCUGAACCAAAUAGCAUGUG---------------------------------------------------------- l=23 a=1 
-------------------------------------------------------------------------ACACGUAGUCCUGGUa------------------------------------------------------------------------------- l=16 a=1 
------------------------------------------------------------------UUUCCGGACACGUAGc-------------------------------------------------------------------------------------- l=16 a=1 
------------------------------------------------------------------UUUCCGGACACGUAaUCCU----------------------------------------------------------------------------------- l=19 a=1 
------------------------------------------------------------------UUUCCGGACACGUAGUCCUGa--------------------------------------------------------------------------------- l=21 a=1 
-----------------------------------------------------------------AUUUCCGGACACGUAGUC------------------------------------------------------------------------------------- l=18 a=1 
----------------------------------------------------------------GAUUUCCaGACACGUAGU-------------------------------------------------------------------------------------- l=18 a=1 
---------------------------------------------------------------AGAUUUCCGGACACGU----------------------------------------------------------------------------------------- l=16 a=1 
---------------------------------------------------------------AGAUUUCCGGACACGUAGUC------------------------------------------------------------------------------------- l=20 a=1 
---------------------------------------------------------------AGAUUUCCGGACACGUAGUCCUu---------------------------------------------------------------------------------- l=23 a=1 
-------------------------------------------------------------AGAGAUUUCCGGACACGUAGUC------------------------------------------------------------------------------------- l=22 a=1 
-------------------------------------------------------------AGAGAUUUCCGGACACGUAGUCu------------------------------------------------------------------------------------ l=23 a=1 
------------------------------------------------------------UAGAGAUUUCCGGACu-------------------------------------------------------------------------------------------- l=16 a=1 
------------------------------------------------------------UAGAGAUUUCCGGACACG------------------------------------------------------------------------------------------ l=18 a=1 
------------------------------------------------------------UAGAGAUUUCCGGACACGU----------------------------------------------------------------------------------------- l=19 a=1 
------------------------------------------------------------UAGAGAUUUCCGGACACGUu---------------------------------------------------------------------------------------- l=20 a=1 
------------------------------------------------------------UAGAGAUUUCCGGACACGUAG--------------------------------------------------------------------------------------- l=21 a=2 
------------------------------------------------------------UAGAGAUUUCCGGACACGUAu--------------------------------------------------------------------------------------- l=21 a=1 
------------------------------------------------------------UAGAGAUUUCCGGACACGUAGU-------------------------------------------------------------------------------------- l=22 a=12 
------------------------------------------------------------UAGAGAUUUCCGGACACaUAGU-------------------------------------------------------------------------------------- l=22 a=1 
------------------------------------------------------------UAGAGAUUUCCGGACACGUAGc-------------------------------------------------------------------------------------- l=22 a=1 
---------------------------------------------------------UGGUAGAGAUUUCCGGACu-------------------------------------------------------------------------------------------- l=19 a=1 
---------------------------------------------------------UGGUAGAGAUUUCCGGACA-------------------------------------------------------------------------------------------- l=19 a=6 
---------------------------------------------------------UGGUAGAGAUUUCCGGACAu------------------------------------------------------------------------------------------- l=20 a=1 
---------------------------------------------------------UGGUAGAGAUUUCCGGACACG------------------------------------------------------------------------------------------ l=21 a=7 
---------------------------------------------------------UGGUAGAGAUUUCCGGACACa------------------------------------------------------------------------------------------ l=21 a=1 
---------------------------------------------------------UGGUAGAGAUUUCCGGACACGU----------------------------------------------------------------------------------------- l=22 a=4 
---------------------------------------------------------UGGUAGAGAUUUCCGGACgCGU----------------------------------------------------------------------------------------- l=22 a=1 
---------------------------------------------------------UGGUAGAGAUUUCCGGACACGUu---------------------------------------------------------------------------------------- l=23 a=1 
-------------------------------------------------------AGUGGUAGAGAUUUCCGu----------------------------------------------------------------------------------------------- l=18 a=1 
-------------------------------------------------------AGUGGUAGAGAUUUCCGG----------------------------------------------------------------------------------------------- l=18 a=1 
-------------------------------------------------------AGUGGUAGAGAUUUCCGGA---------------------------------------------------------------------------------------------- l=19 a=1 
-------------------------------------------------------AGUGGUAGAGAUUUCCGGACACG------------------------------------------------------------------------------------------ l=23 a=1 
-------------------------------------------------------AGUGGUAGAGAUUUCCGGACACGU----------------------------------------------------------------------------------------- l=24 a=1 
----------------------------------------------------UGCAGUGGUAGAGAUUUCCGGA---------------------------------------------------------------------------------------------- l=22 a=1 
---------------------------------------------------UUGCAGUGGUAGAGAUUUC-------------------------------------------------------------------------------------------------- l=19 a=1 
---------------------------------------------------UUGCAGUGGUAGAGAUUcCCG------------------------------------------------------------------------------------------------ l=21 a=1 
---------------------------------------------------UUGCAGUGGUAGAGAUUUCCGG----------------------------------------------------------------------------------------------- l=22 a=2 
-------------------------------------------------UAUUGCAGUGGUAGAGAUU---------------------------------------------------------------------------------------------------- l=19 a=5 
-------------------------------------------------UAUUGCAGUGGUAGAGAUUU--------------------------------------------------------------------------------------------------- l=20 a=4 
-------------------------------------------------UAUUGCAGUGGUAGAGAUUUC-------------------------------------------------------------------------------------------------- l=21 a=5 
-------------------------------------------------UAUUGCAGUGGUAGAGAUUUCu------------------------------------------------------------------------------------------------- l=22 a=3 
-------------------------------------------------UAUUGCAGUGGUAGAGAUUUCC------------------------------------------------------------------------------------------------- l=22 a=1 
-------------------------------------------------UAUUGCAGUGGUAGAGAUUUCCG------------------------------------------------------------------------------------------------ l=23 a=1 
------------------------------------------------AUAUUGCAGUGGUAGAGAUU---------------------------------------------------------------------------------------------------- l=20 a=1 
----------------------------------------------UGAUAUUGCAGUGGUAGAGA------------------------------------------------------------------------------------------------------ l=20 a=2 
----------------------------------------------UGAUAUUGCAGUGGUAGAGAUU---------------------------------------------------------------------------------------------------- l=22 a=1 
----------------------------------------UCGAGAUGAUAUUGCAGU-------------------------------------------------------------------------------------------------------------- l=18 a=3 
---------------------------------------AUCGAGAUGAUAUUGCAGUG------------------------------------------------------------------------------------------------------------- l=20 a=1 
---------------------------------------AUCGAGAUGAUAUUGCAGUGGU----------------------------------------------------------------------------------------------------------- l=22 a=1 
--------------------------------------AAUCGAGAUGAUAUUGCAGU-------------------------------------------------------------------------------------------------------------- l=20 a=1 
----------------------------UGCGCGAAAGAAUCGAGAUG------------------------------------------------------------------------------------------------------------------------ l=20 a=4 
----------------------------UGCGCGgAAGAAUCGAGAUG------------------------------------------------------------------------------------------------------------------------ l=20 a=1 
----------------------------UGCGCGAAAGAAUCGgGAUGAUAU-------------------------------------------------------------------------------------------------------------------- l=24 a=1 
---------------------------AUGCGCGAAAGAAUCGAGg-------------------------------------------------------------------------------------------------------------------------- l=19 a=1 
--------------------------CAUGCGCGAAAGAAUCGAGAU------------------------------------------------------------------------------------------------------------------------- l=21 a=3 
--------------------UAGGGGCAUGCGCGAAAGAAUC------------------------------------------------------------------------------------------------------------------------------ l=22 a=1 
------------CAAAGACGUAGGGGCAUG------------------------------------------------------------------------------------------------------------------------------------------ l=18 a=1 
------------CAAAGACGUAGGGGCAUGC----------------------------------------------------------------------------------------------------------------------------------------- l=19 a=2 
-----------ACAAAGACGUAGG------------------------------------------------------------------------------------------------------------------------------------------------ l=13 a=2 
-----------ACAAAGACGUAGGGGCu-------------------------------------------------------------------------------------------------------------------------------------------- l=17 a=1 
-----------ACAAAGACGUAGGGGCAU------------------------------------------------------------------------------------------------------------------------------------------- l=18 a=1 
-----------ACAAAGACGUAGGGGCAgG------------------------------------------------------------------------------------------------------------------------------------------ l=19 a=1 
-----------ACAAAGACGUAGGGGCAUGC----------------------------------------------------------------------------------------------------------------------------------------- l=20 a=1 
--------UGGACAAAGACGU--------------------------------------------------------------------------------------------------------------------------------------------------- l=13 a=3 
--------UGGACAAAGACGUAG------------------------------------------------------------------------------------------------------------------------------------------------- l=15 a=2 
--------UGGACAAAGACGUAGGG----------------------------------------------------------------------------------------------------------------------------------------------- l=17 a=1 
--------UGGACAAAGACGUAGGGG---------------------------------------------------------------------------------------------------------------------------------------------- l=18 a=2 
--------UGGACAAAGACGUAGGGGC--------------------------------------------------------------------------------------------------------------------------------------------- l=19 a=2 
--------UGGACAAAGACGUAGGGGu--------------------------------------------------------------------------------------------------------------------------------------------- l=19 a=3 
--------UGGACAAAGACGUAGGGGa--------------------------------------------------------------------------------------------------------------------------------------------- l=19 a=1 
--------UGGACAAAGACGUAGGGGCA-------------------------------------------------------------------------------------------------------------------------------------------- l=20 a=12 
--------UGGACAAAGACGUAGGGGCu-------------------------------------------------------------------------------------------------------------------------------------------- l=20 a=4 
--------UGGACAAAGACGUAGGGGCg-------------------------------------------------------------------------------------------------------------------------------------------- l=20 a=1 
--------UGGACcAAGACGUAGGGGCA-------------------------------------------------------------------------------------------------------------------------------------------- l=20 a=1 
--------UGGACAAAGACGUAGGGGCAU------------------------------------------------------------------------------------------------------------------------------------------- l=21 a=2 
-----UGGUGGACAAAGACGUAG------------------------------------------------------------------------------------------------------------------------------------------------- l=18 a=1 
-----UGGUGGACAAAGACGUAGG------------------------------------------------------------------------------------------------------------------------------------------------ l=19 a=7 
-----UGGUGGACAAAGACGUAGa------------------------------------------------------------------------------------------------------------------------------------------------ l=19 a=1 
-----UGGUGGACAAAGACaUAGG------------------------------------------------------------------------------------------------------------------------------------------------ l=19 a=1 
-----UGGUGGACAAAGACGUAGGG----------------------------------------------------------------------------------------------------------------------------------------------- l=20 a=2 
----AUGGUGGACAAAGACGU--------------------------------------------------------------------------------------------------------------------------------------------------- l=17 a=1 
----AUGGUGGACgAAGACGUAG------------------------------------------------------------------------------------------------------------------------------------------------- l=19 a=1 
----AUGGUGGACAAAGACGUAG------------------------------------------------------------------------------------------------------------------------------------------------- l=19 a=4 
----AUGGUGGACAAAGACGUAGG------------------------------------------------------------------------------------------------------------------------------------------------ l=20 a=2 
---GAUGGUGGACAAAGACGUu-------------------------------------------------------------------------------------------------------------------------------------------------- l=19 a=1 
--CGAUGGUGGACAAAGACGU--------------------------------------------------------------------------------------------------------------------------------------------------- l=19 a=2 
--CGAUGGUGGACAAAGACGUA-------------------------------------------------------------------------------------------------------------------------------------------------- l=20 a=1 

mb-01010
ax-1001011
ku-01
ss-101110101000
fn-101
```
