## Supplementary material for "Comprehensive re-analysis of hairpin RNAs in fungi reveals ancestral links": File S1: PID0856.cci-milR-8.SRR7403495.txt

```
species:   Cocin
pid:       PID0856
parent:    cci-milR-8
paralog:   
locus:     NW_003307533.1:1120045-1120212
matures:   ['CUGACUUCUGCCAGCCAUUCU', 'GGUGGACAAAGACGUAGGG']
srr:       SRR7403495
genome:    /Users/jax/+Genomes/Fungal_genomes/Cocin.GCF_000182895.1_CC3_genomic.fa
alignment: /media/data/njohnson/+SeqLibraries/FunHP_libraries/Lau2018-av.SRR7403495.cram
call:      samtools view /media/data/njohnson/+SeqLibraries/FunHP_libraries/Lau2018-av.SRR7403495.cram NW_003307533.1:1120045-1120212

134 out of bounds
880 alignments
526 proper strand
367 stranded perfect matches

                             ******************                                                               **********************                                    
GGCGAUGGUGGACAAAGACGUAGGGGCAUGCGCGAAAGAAUCGAGAUGAUAUUGCAGUGGUAGAGAUUUCCGGACACGUAGUCCUGGUUCCCUGAACCAAAUAGCAUGUGAUUAUGAAAUGGCACUUUGAUUUUGACCUCUGACUUCUGCCAGCCAUUCUUCAUCGUC
(((((((((((....(((.(((((((((....((((....(((.(((.((((.((..((((..((....((((((.....)))).))....))..))))....)))))).))).)))........))))....)).))))).)).))).....))))....)))))))
-------------------------------------------------------------------------------------------------------------------------------------------CUGACUUCUGCCAGCCAUUCU-------- l=21 a=0 c
------GGUGGACAAAGACGUAGGG----------------------------------------------------------------------------------------------------------------------------------------------- l=19 a=0 c*
----------------------------------------------------------------------------------------------------------------UAUGAAAUGGCACUUUGAUU------------------------------------ l=20 a=23 ma
-------------------------------GCGAAAGAAUCGAGAU------------------------------------------------------------------------------------------------------------------------- l=16 a=0 ma*

--------------------------------------------------------------------------------------------------------------------------------------------UGACUUCUGCCAGCCAUUCU-------- l=20 a=1 
--------------------------------------------------------------------------------------------------------------------------------------------UGACUUCUGCCAGCCAUUCUU------- l=21 a=2 
------------------------------------------------------------------------------------------------------------------------------------------UuUGACUUCUGCCAGCCAUU---------- l=20 a=1 
------------------------------------------------------------------------------------------------------------------------------------------UCUGACUUCUGCCAGCCAUU---------- l=20 a=10 
------------------------------------------------------------------------------------------------------------------------------------------UCUGACUUCUGCCAGCCAUa---------- l=20 a=1 
------------------------------------------------------------------------------------------------------------------------------------------UCUGACUUCUGCCAGuCAUU---------- l=20 a=1 
------------------------------------------------------------------------------------------------------------------------------------------UCUGACUUCUGCCAGCCAUUa--------- l=21 a=1 
------------------------------------------------------------------------------------------------------------------------------------------UCUGACUUCUGCCAGCCAUUC--------- l=21 a=3 
------------------------------------------------------------------------------------------------------------------------------------------UCUGACcUCUGCCAGCCAUUCU-------- l=22 a=1 
------------------------------------------------------------------------------------------------------------------------------------------UCUGACUUCUGCCAGCCAUUCc-------- l=22 a=1 
------------------------------------------------------------------------------------------------------------------------------------------UCUGACUUCUGCCAGCCAUUuU-------- l=22 a=1 
-----------------------------------------------------------------------------------------------------------------------------------------uUCUGACUUCUGCCAGCCAU----------- l=20 a=1 
----------------------------------------------------------------------------------------------------------------------------------------CCUCUGACUUCUGC------------------ l=14 a=1 
-------------------------------------------------------------------------------------------------------------------------------------UGACCUCUGACUUCUGCCA---------------- l=19 a=1 
-------------------------------------------------------------------------------------------------------------------------------------UGACCUCUGACUUCUGCCAG--------------- l=20 a=1 
-------------------------------------------------------------------------------------------------------------------------------------UGACCUCUGACUUCUGCCAGC-------------- l=21 a=1 
------------------------------------------------------------------------------------------------------------------------------------UUGACCUCUGACUUCUG------------------- l=17 a=1 
------------------------------------------------------------------------------------------------------------------------------------UUGACCUCUGACUUCUGCC----------------- l=19 a=1 
------------------------------------------------------------------------------------------------------------------------------------UUGACCUCUGACUUCUGCu----------------- l=19 a=2 
------------------------------------------------------------------------------------------------------------------------------------UUGACCUCUGACUUCUGCCA---------------- l=20 a=2 
------------------------------------------------------------------------------------------------------------------------------------UUGACCUCUGACUUCUGCCAG--------------- l=21 a=1 
------------------------------------------------------------------------------------------------------------------------------------UUGACCUCUGACUUCUGCCAa--------------- l=21 a=1 
------------------------------------------------------------------------------------------------------------------------------------UUGACCUCUGACUUCUGCCAGC-------------- l=22 a=1 
------------------------------------------------------------------------------------------------------------------------------------UUGACCUCUGACUUCUGCCAGCu------------- l=23 a=1 
-----------------------------------------------------------------------------------------------------------------------------------UUUGACCUCUGACUUCUGu------------------ l=19 a=3 
-----------------------------------------------------------------------------------------------------------------------------------UUUGACCUCUGACUUCUGCC----------------- l=20 a=1 
-----------------------------------------------------------------------------------------------------------------------------------UUUGACCUCUGACUUCUGCu----------------- l=20 a=1 
-----------------------------------------------------------------------------------------------------------------------------------UUUGACCUCUGACUUCUGCCAGC-------------- l=23 a=2 
----------------------------------------------------------------------------------------------------------------------------------UUUUGACCUCUGACU----------------------- l=15 a=1 
----------------------------------------------------------------------------------------------------------------------------------UUUUGACCUCUGACUUCUGC------------------ l=20 a=5 
----------------------------------------------------------------------------------------------------------------------------------UUUUGACCUCUGACUUCUGu------------------ l=20 a=1 
----------------------------------------------------------------------------------------------------------------------------------UUUUGACCUCUGACUUCUGCu----------------- l=21 a=4 
----------------------------------------------------------------------------------------------------------------------------------UUUUGACCUCUGACUUCUGCC----------------- l=21 a=2 
---------------------------------------------------------------------------------------------------------------------------------AUUUUGACCUCUGACUUCUGCu----------------- l=22 a=1 
---------------------------------------------------------------------------------------------------------------------------------AUUUUGACCUCUGACUUCUGCCAG--------------- l=24 a=1 
--------------------------------------------------------------------------------------------------------------------------------GAUUUUGACCUCUGACUUCa-------------------- l=20 a=1 
--------------------------------------------------------------------------------------------------------------------------------GAUUUUGACCUCUGACUUCUGCu----------------- l=23 a=1 
-------------------------------------------------------------------------------------------------------------------------------UGAUUUUGACCUCUGACUUC--------------------- l=20 a=1 
-------------------------------------------------------------------------------------------------------------------------------UGAUUUUGACCUCUGACUUCg-------------------- l=21 a=1 
-------------------------------------------------------------------------------------------------------------------------------UGAUUUUGACCUCUGACUUCUG------------------- l=22 a=1 
-------------------------------------------------------------------------------------------------------------------------------UGAUUUUGACCUCUGACUUCUGC------------------ l=23 a=1 
------------------------------------------------------------------------------------------------------------------------------UUGAUUUUGACCUCUGACU----------------------- l=19 a=3 
------------------------------------------------------------------------------------------------------------------------------UUGAUUUUGACCUCUGACUg---------------------- l=20 a=1 
------------------------------------------------------------------------------------------------------------------------------UUGAUUUUGACCUCUGACUU---------------------- l=20 a=1 
------------------------------------------------------------------------------------------------------------------------------UUGAUUUUGACCUCUGACUUa--------------------- l=21 a=1 
------------------------------------------------------------------------------------------------------------------------------UUGAUUUUGACCUCUGACUUC--------------------- l=21 a=3 
------------------------------------------------------------------------------------------------------------------------------UUGAUUUUGACCUCUGACUUCU-------------------- l=22 a=3 
------------------------------------------------------------------------------------------------------------------------------UUGAUUUUGACCUCUGACUUCUu------------------- l=23 a=1 
------------------------------------------------------------------------------------------------------------------------------UUGAUUUUGACCUCUGACUUCUG------------------- l=23 a=1 
-----------------------------------------------------------------------------------------------------------------------------UUUGAUUUUGACCUCU--------------------------- l=16 a=1 
-----------------------------------------------------------------------------------------------------------------------------UUUGAUUUUGACCUCUG-------------------------- l=17 a=1 
-----------------------------------------------------------------------------------------------------------------------------UUUGAUUUUGACCUCUGAC------------------------ l=19 a=3 
-----------------------------------------------------------------------------------------------------------------------------UUUGAUUUUGACCUCUGAu------------------------ l=19 a=1 
-----------------------------------------------------------------------------------------------------------------------------UUUGAUUUUGACCUCUGACa----------------------- l=20 a=2 
-----------------------------------------------------------------------------------------------------------------------------UUUGAUUUUGACCUCUGACU----------------------- l=20 a=5 
-----------------------------------------------------------------------------------------------------------------------------UUUGAUUUUGACCUCUaACU----------------------- l=20 a=1 
-----------------------------------------------------------------------------------------------------------------------------UUUGAUUUUGACCUCUGACUU---------------------- l=21 a=9 
-----------------------------------------------------------------------------------------------------------------------------UUUGAUUUUGACCUCUGACgU---------------------- l=21 a=1 
-----------------------------------------------------------------------------------------------------------------------------UUUGAUUaUGACCUCUGACUU---------------------- l=21 a=1 
-----------------------------------------------------------------------------------------------------------------------------UUUGAUUUUGACCUCUGACUa---------------------- l=21 a=1 
-----------------------------------------------------------------------------------------------------------------------------UUUGAUUUUGACCUCUGACUc---------------------- l=21 a=1 
-----------------------------------------------------------------------------------------------------------------------------UUUGAUUUUGACCUCUGACUUu--------------------- l=22 a=1 
-----------------------------------------------------------------------------------------------------------------------------UUUGAUUUUGACCUCUGACUUa--------------------- l=22 a=1 
-----------------------------------------------------------------------------------------------------------------------------UUUGAUUUUGACCUCUGACcUC--------------------- l=22 a=1 
-----------------------------------------------------------------------------------------------------------------------------UUUGAUUUUGACCUCUGACUUCU-------------------- l=23 a=1 
-----------------------------------------------------------------------------------------------------------------------------UUUGAUUUUGACCUCUGACUUaU-------------------- l=23 a=1 
---------------------------------------------------------------------------------------------------------------------------ACUUUGAUUUUGACCUCUG-------------------------- l=19 a=1 
---------------------------------------------------------------------------------------------------------------------------ACUUUGAUUUUGACCUCUGAu------------------------ l=21 a=1 
---------------------------------------------------------------------------------------------------------------------------ACUUUGAUUUUGACCUCUGAC------------------------ l=21 a=1 
---------------------------------------------------------------------------------------------------------------------------ACUUUGAUUUUGACCUCUGACUUC--------------------- l=24 a=1 
--------------------------------------------------------------------------------------------------------------------------CACUUUGAUUUUGACCUCc--------------------------- l=19 a=1 
--------------------------------------------------------------------------------------------------------------------------CACUUUGAUUUUGACCUCUGACU----------------------- l=23 a=2 
-------------------------------------------------------------------------------------------------------------------------GCACUUUGAUUUUGACCUu---------------------------- l=19 a=1 
-----------------------------------------------------------------------------------------------------------------------UGGCACUUUGgUUUUGA-------------------------------- l=17 a=1 
-----------------------------------------------------------------------------------------------------------------------UaGCACUUUGAUUUUGACC------------------------------ l=19 a=1 
-----------------------------------------------------------------------------------------------------------------------UGGCACUUUGAUUUUGACu------------------------------ l=19 a=2 
-----------------------------------------------------------------------------------------------------------------------UGGCACUUUGAUUUUGACC------------------------------ l=19 a=1 
-----------------------------------------------------------------------------------------------------------------------UGGCACUUUGAUUUUGACCc----------------------------- l=20 a=1 
-----------------------------------------------------------------------------------------------------------------------UGGCACUUUGAUUUUGACuU----------------------------- l=20 a=2 
-----------------------------------------------------------------------------------------------------------------------UGGCACUUUGAUUUUGACCU----------------------------- l=20 a=8 
-----------------------------------------------------------------------------------------------------------------------UGaCACUUUGAUUUUGACCU----------------------------- l=20 a=1 
-----------------------------------------------------------------------------------------------------------------------UGGCACUUUGAUUUUGACCUu---------------------------- l=21 a=1 
-----------------------------------------------------------------------------------------------------------------------UGGCACUUUGAUUUUGACCUC---------------------------- l=21 a=8 
-----------------------------------------------------------------------------------------------------------------------UGGCACUUUGAUUUUGACCUCU--------------------------- l=22 a=22 
-----------------------------------------------------------------------------------------------------------------------UaGCACUUUGAUUUUGACCUCU--------------------------- l=22 a=1 
-----------------------------------------------------------------------------------------------------------------------UGGCACUUUGAUUUUGACCUuU--------------------------- l=22 a=2 
-----------------------------------------------------------------------------------------------------------------------UGGCACUUUGAUUUUGACCUCg--------------------------- l=22 a=3 
-----------------------------------------------------------------------------------------------------------------------UGGCACUUUGAUUUcGACCUCU--------------------------- l=22 a=1 
-----------------------------------------------------------------------------------------------------------------------UGGCACUUUGAUUUUGACCUCa--------------------------- l=22 a=2 
-----------------------------------------------------------------------------------------------------------------------UGGCACUUUGAUUUUGACCUCc--------------------------- l=22 a=1 
-----------------------------------------------------------------------------------------------------------------------UGGCACUUUGAUUUUGAgCUCU--------------------------- l=22 a=1 
-----------------------------------------------------------------------------------------------------------------------UGGCACUUUGAUUUUGACCUCUG-------------------------- l=23 a=2 
----------------------------------------------------------------------------------------------------------------------AUGGCACUUUGAUU------------------------------------ l=14 a=1 
----------------------------------------------------------------------------------------------------------------------AUGGCACUUUGAUUUUGAC------------------------------- l=19 a=1 
----------------------------------------------------------------------------------------------------------------------AUGGCACUUUGAUUUUGACC------------------------------ l=20 a=4 
----------------------------------------------------------------------------------------------------------------------AUGGCACUUUGAUUUUGACu------------------------------ l=20 a=1 
----------------------------------------------------------------------------------------------------------------------AUGGCACUUUGAUUUUGACCUC---------------------------- l=22 a=1 
----------------------------------------------------------------------------------------------------------------------AUGGCACUUUGAUUUUGACCUu---------------------------- l=22 a=1 
----------------------------------------------------------------------------------------------------------------------AUGGCACUUUGAUUUUGACCUCU--------------------------- l=23 a=1 
---------------------------------------------------------------------------------------------------------------------AcUGGCACUUUGAUUUUGACC------------------------------ l=21 a=1 
---------------------------------------------------------------------------------------------------------------------AAUGGCACUUUGAUUUUGACu------------------------------ l=21 a=2 
---------------------------------------------------------------------------------------------------------------------AAUGGCACUUUGAUUUUGACC------------------------------ l=21 a=4 
---------------------------------------------------------------------------------------------------------------------AAUGGCACUUUGAUUUUGACCUCU--------------------------- l=24 a=1 
--------------------------------------------------------------------------------------------------------------------AAAUGGCACUUUGAUUUUGAC------------------------------- l=21 a=1 
--------------------------------------------------------------------------------------------------------------------AAAUGGCACUUUGAUUUUGACC------------------------------ l=22 a=2 
--------------------------------------------------------------------------------------------------------------------AAAUGGCACUUUGAUUUUGACCUC---------------------------- l=24 a=1 
--------------------------------------------------------------------------------------------------------------------AAAUGaCACUUUGAUUUUGACCUCU--------------------------- l=25 a=1 
-------------------------------------------------------------------------------------------------------------------GAAAUGGCACUUUGAUUUUGACCUC---------------------------- l=25 a=1 
------------------------------------------------------------------------------------------------------------------UGAAAUGGCACUUUGAUUUUG--------------------------------- l=21 a=2 
------------------------------------------------------------------------------------------------------------------UGAAAUGGCACUUUGAUgUUGA-------------------------------- l=22 a=1 
------------------------------------------------------------------------------------------------------------------UGAAAUGGCACUUUGAUUUUGACu------------------------------ l=24 a=1 
-----------------------------------------------------------------------------------------------------------------AUGAAAUGGCACUUUGAUUUUu--------------------------------- l=22 a=1 
----------------------------------------------------------------------------------------------------------------aAUGAAAUGGCACUUUGAUU------------------------------------ l=20 a=1 
----------------------------------------------------------------------------------------------------------------UAUGAAAUGGCACUUUGAUU------------------------------------ l=20 a=23 (ma)
----------------------------------------------------------------------------------------------------------------UAUGgAAUGGCACUUUGAUU------------------------------------ l=20 a=1 
----------------------------------------------------------------------------------------------------------------UAUGAAAUGGCACUUUcAUU------------------------------------ l=20 a=1 
----------------------------------------------------------------------------------------------------------------UAUGAAAUGGCACUUUGuUU------------------------------------ l=20 a=1 
----------------------------------------------------------------------------------------------------------------UAUGAAAUGGCACUUUGgUU------------------------------------ l=20 a=4 
----------------------------------------------------------------------------------------------------------------UAUGAAAUGGCACUUUGAgU------------------------------------ l=20 a=1 
----------------------------------------------------------------------------------------------------------------UAUGAAAUGGCACUUUGAUUU----------------------------------- l=21 a=1 
----------------------------------------------------------------------------------------------------------------UAUGAAAUGGCACUUUGAUUUUG--------------------------------- l=23 a=1 
----------------------------------------------------------------------------------------------------------------UAUGAAAUGGCACUUUGAUUaUG--------------------------------- l=23 a=1 
---------------------------------------------------------------------------------------------------------------UUAUGAAAUGGCACUUUGAU------------------------------------- l=20 a=1 
---------------------------------------------------------------------------------------------------------------UUuUGAAAUGGCACUUUGAUU------------------------------------ l=21 a=1 
---------------------------------------------------------------------------------------------------------------UUAUGAAAUGGCACUUUGAUU------------------------------------ l=21 a=23 
---------------------------------------------------------------------------------------------------------------UUAUGAAAUGGCuCUUUGAUU------------------------------------ l=21 a=2 
---------------------------------------------------------------------------------------------------------------UUAUGAAAUGGCACUUUGAgU------------------------------------ l=21 a=2 
---------------------------------------------------------------------------------------------------------------UUAUGAAAUGGCACUUUGAaU------------------------------------ l=21 a=1 
---------------------------------------------------------------------------------------------------------------UUAUGAAAUGGCACUUUGgUU------------------------------------ l=21 a=3 
---------------------------------------------------------------------------------------------------------------UUAUGAAAUGGCACUUUGAUc------------------------------------ l=21 a=5 
---------------------------------------------------------------------------------------------------------------UUAUGAAAUGGCACUUUGAUa------------------------------------ l=21 a=1 
---------------------------------------------------------------------------------------------------------------UUAUGAAAUGGCACUUUGAUUU----------------------------------- l=22 a=1 
---------------------------------------------------------------------------------------------------------------UUAUGAAAUGGCACUUUGAUUUUu--------------------------------- l=24 a=1 
--------------------------------------------------------------------------------------------------------------AUUAUGAAAUaGCACUUUGAUU------------------------------------ l=22 a=1 
--------------------------------------------------------------------------------------------------------------AUUAUGAAAUGGCACUUUGAUU------------------------------------ l=22 a=1 
------------------------------------------------------------------------------------------------------------UGAUUAUGAAAUGGCACUU----------------------------------------- l=19 a=1 
------------------------------------------------------------------------------------------------------------UGAUUAUGAAAUGGCACUUUGAU------------------------------------- l=23 a=1 
------------------------------------------------------------------------------------------------------------UGAUUAUGAAAUaGCACUUUGAU------------------------------------- l=23 a=1 
------------------------------------------------------------------------------------------------------------UGAUUAUGAAAUGGCACUUUGAUU------------------------------------ l=24 a=1 
----------------------------------------------------------------------------------------------------------UGUGAUUAUGAAAUGGCACUUUGAUU------------------------------------ l=26 a=1 
--------------------------------------------------------------------------------------------------------CAUGUGAUUAUGAAAUGGC--------------------------------------------- l=19 a=1 
---------------------------------------------------------------------------------------------------AAUAGCAUGUGAUUAUGAAAU------------------------------------------------ l=21 a=1 
--------------------------------------------------------------------------------------------UGAACCAAAUAGCAUGUcAUU------------------------------------------------------- l=21 a=1 
--------------------------------------------------------------------------------------------UGAACCAAAUAGCAUGUGgUU------------------------------------------------------- l=21 a=1 
--------------------------------------------------------------------------------------------UGAACCAAAUAGCAUGUGAUU------------------------------------------------------- l=21 a=2 
------------------------------------------------------------------------------------------CCUGAACCAAAUAGCAUGUGAUU------------------------------------------------------- l=23 a=1 
----------------------------------------------------------------------------------------UCCCcGAACCAAAUAGCAUGUGA--------------------------------------------------------- l=23 a=2 
---------------------------------------------------------------------------------------UUCCCUGAACCAAAUAGCAU------------------------------------------------------------- l=20 a=1 
---------------------------------------------------------------------------------------UUCCCUGAACCAAAUAGCAUG------------------------------------------------------------ l=21 a=2 
---------------------------------------------------------------------------------------UUCCCUGAACCAAAUAGCAUGU----------------------------------------------------------- l=22 a=3 
---------------------------------------------------------------------------------------UUCCCUGAACCAAAUAGCAUGUG---------------------------------------------------------- l=23 a=5 
---------------------------------------------------------------------------------------UUCCCUGAACCAAAUAGCAUGUu---------------------------------------------------------- l=23 a=1 
--------------------------------------------------------------------------------------GUUCCCUGAACCAAAUAGCAUGUu---------------------------------------------------------- l=24 a=1 
---------------------------------------------------------------------------------UCCUGGUUCCCUGAACCAAAUAG---------------------------------------------------------------- l=23 a=1 
---------------------------------------------------------------------CCGGACACGU----------------------------------------------------------------------------------------- l=10 a=1 
------------------------------------------------------------------cUUCCGGACACGU----------------------------------------------------------------------------------------- l=13 a=1 
------------------------------------------------------------------UUUCCGGACACGU----------------------------------------------------------------------------------------- l=13 a=1 
------------------------------------------------------------------UUUCCGGACACGUAGcCCUG---------------------------------------------------------------------------------- l=20 a=1 
----------------------------------------------------------------GAUUUCCGGACACGUAGU-------------------------------------------------------------------------------------- l=18 a=1 
----------------------------------------------------------------GAUUUCCGGACACGUAGUCu------------------------------------------------------------------------------------ l=20 a=1 
---------------------------------------------------------------AGAUUUCCGGACACGUAGUu------------------------------------------------------------------------------------- l=20 a=2 
---------------------------------------------------------------AGAUUUCCGGACACGUAGUCu------------------------------------------------------------------------------------ l=21 a=1 
-------------------------------------------------------------AGAGAUUUCCGGACACGU----------------------------------------------------------------------------------------- l=18 a=2 
-------------------------------------------------------------AGAGAUUUCCGGACACGUc---------------------------------------------------------------------------------------- l=19 a=1 
-------------------------------------------------------------AGAGAUUUCCGGACACGUuGU-------------------------------------------------------------------------------------- l=21 a=1 
-------------------------------------------------------------AGAGAUUUCCGGACACGUAGU-------------------------------------------------------------------------------------- l=21 a=1 
-------------------------------------------------------------AGAGAUUUCCGGACACGUAGUu------------------------------------------------------------------------------------- l=22 a=1 
-------------------------------------------------------------AGAGAUUUCCGGACACGUAGUC------------------------------------------------------------------------------------- l=22 a=1 
------------------------------------------------------------UAGAGAUUUCCGGACACGU----------------------------------------------------------------------------------------- l=19 a=4 
------------------------------------------------------------UAGAGAUUUCCGGACACGUA---------------------------------------------------------------------------------------- l=20 a=1 
------------------------------------------------------------UAGAGAUUUCCGGAuACGUAG--------------------------------------------------------------------------------------- l=21 a=1 
------------------------------------------------------------UAGAGAUUUCCGGACACGUAu--------------------------------------------------------------------------------------- l=21 a=1 
------------------------------------------------------------UAGAGAUUUCCGGACACGUAG--------------------------------------------------------------------------------------- l=21 a=1 
------------------------------------------------------------UAGAGAUUUCCGGACACGUAGU-------------------------------------------------------------------------------------- l=22 a=15 
------------------------------------------------------------UAGAGAUUUCCGGACACGUAGc-------------------------------------------------------------------------------------- l=22 a=1 
------------------------------------------------------------UAGAGAUUUCCGGACACGUAGg-------------------------------------------------------------------------------------- l=22 a=1 
------------------------------------------------------------UAGAGAUUUCCGGACACGUgGU-------------------------------------------------------------------------------------- l=22 a=1 
------------------------------------------------------------UAGAGAUUUCCGGACACGUuGU-------------------------------------------------------------------------------------- l=22 a=2 
------------------------------------------------------------UAGAGgUUUCCGGACACGUAGU-------------------------------------------------------------------------------------- l=22 a=1 
------------------------------------------------------------UAGAGAUUUCCGGACACGUAGUu------------------------------------------------------------------------------------- l=23 a=1 
------------------------------------------------------------UAGAGAUUUCCGGACACGUAGaC------------------------------------------------------------------------------------- l=23 a=1 
----------------------------------------------------------GGUAGAGAUUUCCGGACAa------------------------------------------------------------------------------------------- l=19 a=1 
----------------------------------------------------------GGUAGAGAUUUCCGGACACGUAu--------------------------------------------------------------------------------------- l=23 a=1 
---------------------------------------------------------UGGUAGAGAUUUCCGGA---------------------------------------------------------------------------------------------- l=17 a=2 
---------------------------------------------------------UGGUAGAGAUUUCCGGACA-------------------------------------------------------------------------------------------- l=19 a=4 
---------------------------------------------------------UGGUAGAGAUUUCCGGACAC------------------------------------------------------------------------------------------- l=20 a=2 
---------------------------------------------------------UGGUAGAGAUUUCCGGACgC------------------------------------------------------------------------------------------- l=20 a=1 
---------------------------------------------------------UGGUAGAGAUUUCCGGACACG------------------------------------------------------------------------------------------ l=21 a=4 
---------------------------------------------------------UGGUAGAGAUUUuCGGACACG------------------------------------------------------------------------------------------ l=21 a=1 
---------------------------------------------------------UGGcAGAGAUUUCCGGACACG------------------------------------------------------------------------------------------ l=21 a=1 
---------------------------------------------------------UGGUAGAGAUUUCCGGACAuGU----------------------------------------------------------------------------------------- l=22 a=1 
---------------------------------------------------------UGGUAGAGAUUUCCGGACACGU----------------------------------------------------------------------------------------- l=22 a=5 
---------------------------------------------------------UGGUAGAGAUUUCCGGACACaU----------------------------------------------------------------------------------------- l=22 a=1 
---------------------------------------------------------UGGUAGAGAUUUCCGGACACGUu---------------------------------------------------------------------------------------- l=23 a=2 
--------------------------------------------------------GUGGUAGAGAUUUCCGGACACGa----------------------------------------------------------------------------------------- l=23 a=1 
-------------------------------------------------------AGUGGUAGAGAUUUCCGu----------------------------------------------------------------------------------------------- l=18 a=1 
-------------------------------------------------------AGUGGUAGAGAUUUCCGGA---------------------------------------------------------------------------------------------- l=19 a=1 
-------------------------------------------------------AGUGGUAGAGAUUUCCGGAu--------------------------------------------------------------------------------------------- l=20 a=1 
-------------------------------------------------------AGUGGUAGAGAUUUCCGGACACGU----------------------------------------------------------------------------------------- l=24 a=1 
-----------------------------------------------------GCAGUGGUAGAGAUUUCCGGA---------------------------------------------------------------------------------------------- l=21 a=1 
---------------------------------------------------UUGCAGUGGUAGAGAUU---------------------------------------------------------------------------------------------------- l=17 a=1 
---------------------------------------------------UUGCAGUGGUAGAGAUUUC-------------------------------------------------------------------------------------------------- l=19 a=2 
---------------------------------------------------UUGCAGUGGUAGAGAUUUCC------------------------------------------------------------------------------------------------- l=20 a=3 
---------------------------------------------------UUGCAGUGGUAGAGAUUUCCG------------------------------------------------------------------------------------------------ l=21 a=1 
---------------------------------------------------UUGCAGUGGUAGAGAUUUCCGG----------------------------------------------------------------------------------------------- l=22 a=2 
-------------------------------------------------UAUUGCAGUGGUAGu-------------------------------------------------------------------------------------------------------- l=15 a=1 
-------------------------------------------------UAUUGCAGUGGUAGAGAU----------------------------------------------------------------------------------------------------- l=18 a=2 
-------------------------------------------------UAUUGCAGUGGUAGAGAUU---------------------------------------------------------------------------------------------------- l=19 a=12 
-------------------------------------------------UAUUGCAGUGGUAGAGAUc---------------------------------------------------------------------------------------------------- l=19 a=1 
-------------------------------------------------UAUUGCAGUGGUAGAGAUg---------------------------------------------------------------------------------------------------- l=19 a=1 
-------------------------------------------------UAUUGCAGUGGUAGAGAcU---------------------------------------------------------------------------------------------------- l=19 a=1 
-------------------------------------------------UAUUGCAGUGGUAGAGAUUU--------------------------------------------------------------------------------------------------- l=20 a=4 
-------------------------------------------------UAUUGCAGUGGUAGAGAUcU--------------------------------------------------------------------------------------------------- l=20 a=1 
-------------------------------------------------UAUUGCAGUGGUAGAGAUUUC-------------------------------------------------------------------------------------------------- l=21 a=4 
-------------------------------------------------UAUUaCAGUGGUAGAGAUUUC-------------------------------------------------------------------------------------------------- l=21 a=1 
-------------------------------------------------UAUUGCAGUGGUAGAGAUUUCu------------------------------------------------------------------------------------------------- l=22 a=1 
-------------------------------------------------UAUUGCAGUGGUAGAGAUUUCC------------------------------------------------------------------------------------------------- l=22 a=1 
------------------------------------------------AUAUUGCAGUGGUAGAGAUU---------------------------------------------------------------------------------------------------- l=20 a=4 
------------------------------------------------AUAUUGCAGUGGUAGAGAUUUC-------------------------------------------------------------------------------------------------- l=22 a=1 
----------------------------------------------UGAUAUUGCAGUGGUAG--------------------------------------------------------------------------------------------------------- l=17 a=1 
----------------------------------------------UGAUAUUGCAGUGGUAGAGA------------------------------------------------------------------------------------------------------ l=20 a=2 
----------------------------------------------UGAUAUUGCAGUGGUAGAGAU----------------------------------------------------------------------------------------------------- l=21 a=5 
----------------------------------------------UGAUAUUGCAGUGGUAGAGAUU---------------------------------------------------------------------------------------------------- l=22 a=3 
---------------------------------------------AUGAUAUUGCAGUGGU----------------------------------------------------------------------------------------------------------- l=16 a=1 
---------------------------------------------AUGAUAUUGCAGUGGUAGAG------------------------------------------------------------------------------------------------------- l=20 a=1 
---------------------------------------------AUGAUAUUGCAGUGGUAGAGA------------------------------------------------------------------------------------------------------ l=21 a=1 
----------------------------------------UCGAGAUGAUAUUGCAGUGGU----------------------------------------------------------------------------------------------------------- l=21 a=1 
---------------------------------------AUCGAGAUGAUAUUGCAGU-------------------------------------------------------------------------------------------------------------- l=19 a=1 
---------------------------------------AUCGAGAUGAUAUUGCAGUGG------------------------------------------------------------------------------------------------------------ l=21 a=1 
--------------------------------------AAUCGAGAUGAUAUUGCAGUGGU----------------------------------------------------------------------------------------------------------- l=23 a=2 
-----------------------------------AAGAAUCGAGAUGAUAUUGC----------------------------------------------------------------------------------------------------------------- l=20 a=1 
-----------------------------------AAGAAUCGAGAUGAUAUUGCAGg-------------------------------------------------------------------------------------------------------------- l=23 a=1 
--------------------------------CGAAAGAAUCGAGAUGAUAUU------------------------------------------------------------------------------------------------------------------- l=21 a=1 
----------------------------UGCGCGAAAGAAUCGAGg-------------------------------------------------------------------------------------------------------------------------- l=18 a=1 
----------------------------UGCGCGAAAGAAUCGAGA-------------------------------------------------------------------------------------------------------------------------- l=18 a=1 
----------------------------UGCGCGAAAGAAUCGAGAUu------------------------------------------------------------------------------------------------------------------------ l=20 a=1 
----------------------------UGCGCGAAAGAAUCGAGAUG------------------------------------------------------------------------------------------------------------------------ l=20 a=2 
----------------------------UGCGCGAAAGAAUCGAGAUGAU---------------------------------------------------------------------------------------------------------------------- l=22 a=3 
----------------------------UGCGCGAAAGAAUCGAGAUGAUA--------------------------------------------------------------------------------------------------------------------- l=23 a=1 
--------------------------CAUGCGCGAAAGAAUCGAu--------------------------------------------------------------------------------------------------------------------------- l=19 a=1 
--------------------------CAUGCGCGAAAGAAUCGAGA-------------------------------------------------------------------------------------------------------------------------- l=20 a=1 
--------------------------CAUGCGCGAAAGAAUCGAGAU------------------------------------------------------------------------------------------------------------------------- l=21 a=1 
--------------------UAGGGGCAUGCGCGAAAGAAU------------------------------------------------------------------------------------------------------------------------------- l=21 a=1 
-----------ACAAAGACGUAGGGGCAUGu----------------------------------------------------------------------------------------------------------------------------------------- l=20 a=1 
--------UGGACAAAGACGUAG------------------------------------------------------------------------------------------------------------------------------------------------- l=15 a=2 
--------UGGACAAAGACGUAGGGG---------------------------------------------------------------------------------------------------------------------------------------------- l=18 a=1 
--------UGGACAAAGACGUAGGGGC--------------------------------------------------------------------------------------------------------------------------------------------- l=19 a=6 
--------UGGACAAAGACGUAGGGGu--------------------------------------------------------------------------------------------------------------------------------------------- l=19 a=1 
--------UGGACAAAGACGUAGGGGCu-------------------------------------------------------------------------------------------------------------------------------------------- l=20 a=1 
--------UGGACAAAGACGUAGGGGCA-------------------------------------------------------------------------------------------------------------------------------------------- l=20 a=7 
--------UGGACAAAGACaUAGGGGCAU------------------------------------------------------------------------------------------------------------------------------------------- l=21 a=1 
--------UGGACAAAGACGUAGGGGCAU------------------------------------------------------------------------------------------------------------------------------------------- l=21 a=3 
-----UGGUGGACAAAGACGUAa------------------------------------------------------------------------------------------------------------------------------------------------- l=18 a=1 
-----UGGUGGACAAAGACGUAG------------------------------------------------------------------------------------------------------------------------------------------------- l=18 a=1 
-----UGGUGGACAAAGACGUAGG------------------------------------------------------------------------------------------------------------------------------------------------ l=19 a=8 
-----UGGUGGACAAAGACGUAaG------------------------------------------------------------------------------------------------------------------------------------------------ l=19 a=1 
-----UGGUGGACAAAGACGUAGc------------------------------------------------------------------------------------------------------------------------------------------------ l=19 a=1 
-----UGGUGGACAAAGACGUAGGG----------------------------------------------------------------------------------------------------------------------------------------------- l=20 a=2 
----AUGGUGGACAAAGACGcAG------------------------------------------------------------------------------------------------------------------------------------------------- l=19 a=1 
----AUGGUGGACAAAGACGUAG------------------------------------------------------------------------------------------------------------------------------------------------- l=19 a=7 
----AUGGUGGACAAAGACGUAGG------------------------------------------------------------------------------------------------------------------------------------------------ l=20 a=2 
----AUGGUGGACAAAGACGUAGGGu---------------------------------------------------------------------------------------------------------------------------------------------- l=22 a=1 
----AUGGUGGACAAAGACGUAGGGGu--------------------------------------------------------------------------------------------------------------------------------------------- l=23 a=1 
---GAUGGUGGACAAAGACGUAGG------------------------------------------------------------------------------------------------------------------------------------------------ l=21 a=1 
--CGAUGGUGGACAAAGACGU--------------------------------------------------------------------------------------------------------------------------------------------------- l=19 a=1 
--CGAUGGUGGACAAAGAuGU--------------------------------------------------------------------------------------------------------------------------------------------------- l=19 a=1 

mb-01010
ax-1001011
ku-01
ss-101110101000
fn-101
```
