## Supplementary material for "Comprehensive re-analysis of hairpin RNAs in fungi reveals ancestral links": File S1: PID0856.cci-milR-8.SRR7403496.txt

```
species:   Cocin
pid:       PID0856
parent:    cci-milR-8
paralog:   
locus:     NW_003307533.1:1120045-1120212
matures:   ['CUGACUUCUGCCAGCCAUUCU', 'GGUGGACAAAGACGUAGGG']
srr:       SRR7403496
genome:    /Users/jax/+Genomes/Fungal_genomes/Cocin.GCF_000182895.1_CC3_genomic.fa
alignment: /media/data/njohnson/+SeqLibraries/FunHP_libraries/Lau2018-av.SRR7403496.cram
call:      samtools view /media/data/njohnson/+SeqLibraries/FunHP_libraries/Lau2018-av.SRR7403496.cram NW_003307533.1:1120045-1120212

113 out of bounds
711 alignments
387 proper strand
297 stranded perfect matches

                     ***********************                                                                         ************************                           
GGCGAUGGUGGACAAAGACGUAGGGGCAUGCGCGAAAGAAUCGAGAUGAUAUUGCAGUGGUAGAGAUUUCCGGACACGUAGUCCUGGUUCCCUGAACCAAAUAGCAUGUGAUUAUGAAAUGGCACUUUGAUUUUGACCUCUGACUUCUGCCAGCCAUUCUUCAUCGUC
(((((((((((....(((.(((((((((....((((....(((.(((.((((.((..((((..((....((((((.....)))).))....))..))))....)))))).))).)))........))))....)).))))).)).))).....))))....)))))))
-------------------------------------------------------------------------------------------------------------------------------------------CUGACUUCUGCCAGCCAUUCU-------- l=21 a=0 c
------GGUGGACAAAGACGUAGGG----------------------------------------------------------------------------------------------------------------------------------------------- l=19 a=0 c*
-----------------------------------------------------------------------------------------------------------------------UGGCACUUUGAUUUUGACCUCU--------------------------- l=22 a=25 ma
-----------------------GGGCAUGCGCGAAAGAAUCGA---------------------------------------------------------------------------------------------------------------------------- l=21 a=0 ma*

---------------------------------------------------------------------------------------------------------------------------------------------------UGCCAGCCAUUCUUCAUCGUu l=21 a=1 
-------------------------------------------------------------------------------------------------------------------------------------------------UCUGCCAGCCAUUCUUCAUCGU- l=22 a=1 
------------------------------------------------------------------------------------------------------------------------------------------------UUCUGCCAGCCAUUCUUCAUC--- l=21 a=1 
--------------------------------------------------------------------------------------------------------------------------------------------UGACUUCUGCCAGCCAUUCU-------- l=20 a=1 
--------------------------------------------------------------------------------------------------------------------------------------------UGACUUCUGCCAGCCAUUCUU------- l=21 a=1 
------------------------------------------------------------------------------------------------------------------------------------------UCUGACUUCUGCCAGCa------------- l=17 a=1 
------------------------------------------------------------------------------------------------------------------------------------------UCUGACUUCUGCCAGCCAUU---------- l=20 a=9 
------------------------------------------------------------------------------------------------------------------------------------------UCUGACUUCUGCCAGCCAUUC--------- l=21 a=3 
------------------------------------------------------------------------------------------------------------------------------------------UCUGACUUCUGCCAGCCAUUCa-------- l=22 a=4 
------------------------------------------------------------------------------------------------------------------------------------------UCUGACUUCUGCCAGCCAUUCU-------- l=22 a=4 
------------------------------------------------------------------------------------------------------------------------------------------UCUGACUUCUGCCAGCCAUUCUU------- l=23 a=1 
------------------------------------------------------------------------------------------------------------------------------------------UCUGACUUCUGCCAGCCAUUaUU------- l=23 a=1 
------------------------------------------------------------------------------------------------------------------------------------------UCUGACUUCUGCCAGCCAUUCUUC------ l=24 a=1 
----------------------------------------------------------------------------------------------------------------------------------------CCUCUGACUUCUGCCA---------------- l=16 a=1 
-------------------------------------------------------------------------------------------------------------------------------------UGACCUCUGACUUCUGCCAa--------------- l=20 a=1 
-------------------------------------------------------------------------------------------------------------------------------------UGACCUCUGACUUCUGCCuGC-------------- l=21 a=1 
-------------------------------------------------------------------------------------------------------------------------------------UGACCUCUGACUUCUGCCAGC-------------- l=21 a=1 
-------------------------------------------------------------------------------------------------------------------------------------UGACCUCUGACUUCUGCCAGCC------------- l=22 a=1 
------------------------------------------------------------------------------------------------------------------------------------UUGACCUCUGACU----------------------- l=13 a=1 
------------------------------------------------------------------------------------------------------------------------------------UUGACCUCUGACUUCUGCCAG--------------- l=21 a=4 
------------------------------------------------------------------------------------------------------------------------------------UUGACCUCUGACUUCUGCCAa--------------- l=21 a=1 
-----------------------------------------------------------------------------------------------------------------------------------UUUGACCUCUGACUUCUGC------------------ l=19 a=2 
-----------------------------------------------------------------------------------------------------------------------------------UUUGACCUCUGACUUCUGCu----------------- l=20 a=1 
-----------------------------------------------------------------------------------------------------------------------------------UUUGACCUCUGACUUCUGCC----------------- l=20 a=1 
----------------------------------------------------------------------------------------------------------------------------------UUUUGACCUCUGACUU---------------------- l=16 a=1 
----------------------------------------------------------------------------------------------------------------------------------UUUUGACCUCUGACUUCUu------------------- l=19 a=1 
----------------------------------------------------------------------------------------------------------------------------------UUUUGACCUCUGACUUCUGu------------------ l=20 a=1 
----------------------------------------------------------------------------------------------------------------------------------UUUUGACCUCUGACUUCUGC------------------ l=20 a=2 
----------------------------------------------------------------------------------------------------------------------------------UUUUGACCUCUGACUUCUGCC----------------- l=21 a=5 
----------------------------------------------------------------------------------------------------------------------------------UUUUGACCUCUGACUUCUGCu----------------- l=21 a=1 
----------------------------------------------------------------------------------------------------------------------------------UUUUGACCUCUGACUUCUGCCA---------------- l=22 a=1 
---------------------------------------------------------------------------------------------------------------------------------AUUUUGACCUCUGACUUCUGCC----------------- l=22 a=1 
---------------------------------------------------------------------------------------------------------------------------------AUUUUGACCUCUGACUUCUGCCAG--------------- l=24 a=1 
-------------------------------------------------------------------------------------------------------------------------------UGAUUUUGACCUCUGACUU---------------------- l=19 a=4 
------------------------------------------------------------------------------------------------------------------------------UUGAUUUUGACCUCUGACa----------------------- l=19 a=1 
------------------------------------------------------------------------------------------------------------------------------UUGAUUUUGACCUCUGACUcCU-------------------- l=22 a=1 
------------------------------------------------------------------------------------------------------------------------------UUGAUUUUGACCUCUGACUUCU-------------------- l=22 a=2 
-----------------------------------------------------------------------------------------------------------------------------UUUGAUUUUGACCUCU--------------------------- l=16 a=1 
-----------------------------------------------------------------------------------------------------------------------------UUUGAUUUUGACCUCUGA------------------------- l=18 a=1 
-----------------------------------------------------------------------------------------------------------------------------UUUGAUUUUGACCUCUGACU----------------------- l=20 a=2 
-----------------------------------------------------------------------------------------------------------------------------UUUGAUUUUGACCUCUGACUU---------------------- l=21 a=5 
-----------------------------------------------------------------------------------------------------------------------------UUUGAUUUUGACCUCUGACUc---------------------- l=21 a=2 
-----------------------------------------------------------------------------------------------------------------------------UUUGAUUUUGACCUCUGACcU---------------------- l=21 a=1 
-----------------------------------------------------------------------------------------------------------------------------UUUGAUUUUGACCUCUGACgU---------------------- l=21 a=1 
-----------------------------------------------------------------------------------------------------------------------------UUUGAUUUUGACCUCUGACUUC--------------------- l=22 a=1 
-----------------------------------------------------------------------------------------------------------------------------UUUGAUUUUGACCUCUGACUgC--------------------- l=22 a=1 
-----------------------------------------------------------------------------------------------------------------------------UUUGAUUUUGACCUCUGACUUa--------------------- l=22 a=1 
-----------------------------------------------------------------------------------------------------------------------------UUUGAUUUUGACCUCUGACUUCU-------------------- l=23 a=1 
---------------------------------------------------------------------------------------------------------------------------ACUUUGAUUUUGACCUCUG-------------------------- l=19 a=1 
---------------------------------------------------------------------------------------------------------------------------ACUUUGAUUUUGACCUCUa-------------------------- l=19 a=1 
---------------------------------------------------------------------------------------------------------------------------ACUUUGAUUUUGACCUCUGAC------------------------ l=21 a=1 
---------------------------------------------------------------------------------------------------------------------------ACUUUGAUUUUGACCUCUGACU----------------------- l=22 a=1 
--------------------------------------------------------------------------------------------------------------------------CACUUUGAUUUUGACCUCU--------------------------- l=19 a=1 
------------------------------------------------------------------------------------------------------------------------GGCACUUUGAUUUUGACCUCUG-------------------------- l=22 a=2 
-----------------------------------------------------------------------------------------------------------------------UGGCACUUUGAUUUUGACu------------------------------ l=19 a=1 
-----------------------------------------------------------------------------------------------------------------------UGGCACUUUGAUUUUGACC------------------------------ l=19 a=1 
-----------------------------------------------------------------------------------------------------------------------UGGCACUUUGAUUUUGACCU----------------------------- l=20 a=3 
-----------------------------------------------------------------------------------------------------------------------UGGCACUUUGAUUUUGACCUC---------------------------- l=21 a=1 
-----------------------------------------------------------------------------------------------------------------------UGGCACUUUGAUUUUGACCUu---------------------------- l=21 a=1 
-----------------------------------------------------------------------------------------------------------------------UGGCACUUUGAUUUUGACCUCU--------------------------- l=22 a=25 (ma)
-----------------------------------------------------------------------------------------------------------------------UGGCgCUUUGAUUUUGACCUCU--------------------------- l=22 a=1 
-----------------------------------------------------------------------------------------------------------------------UGGCACUUUGAUUUUGgCCUCU--------------------------- l=22 a=1 
-----------------------------------------------------------------------------------------------------------------------UGGCACUUUGAUUUUGACCUuU--------------------------- l=22 a=1 
-----------------------------------------------------------------------------------------------------------------------UGGCACUUUGAUUUUGAaCUCU--------------------------- l=22 a=1 
-----------------------------------------------------------------------------------------------------------------------UGGCACUUUGgUUUUGACCUCU--------------------------- l=22 a=1 
-----------------------------------------------------------------------------------------------------------------------UGGCACUUUGAUUUUGACCUCUG-------------------------- l=23 a=2 
----------------------------------------------------------------------------------------------------------------------AUGGCACUUUGAUUUUGACC------------------------------ l=20 a=1 
----------------------------------------------------------------------------------------------------------------------AUGGCACUUUGAUUUUGACu------------------------------ l=20 a=1 
----------------------------------------------------------------------------------------------------------------------AUGGCACUUUGAUUUUGACCU----------------------------- l=21 a=1 
----------------------------------------------------------------------------------------------------------------------AUGGCACUUUGAUUUUGACCUu---------------------------- l=22 a=1 
----------------------------------------------------------------------------------------------------------------------AUGGCACUUUGAUUUUGACCUCc--------------------------- l=23 a=1 
---------------------------------------------------------------------------------------------------------------------AAUGGCACUUUGAUUUUGAC------------------------------- l=20 a=1 
---------------------------------------------------------------------------------------------------------------------AAUGGCACUUUGAUUUUGACu------------------------------ l=21 a=2 
---------------------------------------------------------------------------------------------------------------------AAUGGCACUUUGAUUUUGACC------------------------------ l=21 a=7 
---------------------------------------------------------------------------------------------------------------------gAUGGCACUUUGAUUUUGACCU----------------------------- l=22 a=1 
---------------------------------------------------------------------------------------------------------------------AAUGGCACUUUGAUUUUGACCUC---------------------------- l=23 a=1 
--------------------------------------------------------------------------------------------------------------------AAAUGGCACUUUGAUUUUGAC------------------------------- l=21 a=1 
--------------------------------------------------------------------------------------------------------------------AAAUGGCACUUUGAUUUUGACC------------------------------ l=22 a=1 
------------------------------------------------------------------------------------------------------------------UGAAAUGGCACUUUGAUU------------------------------------ l=18 a=2 
------------------------------------------------------------------------------------------------------------------UGAAAUGGCACUUUGAUUUUG--------------------------------- l=21 a=3 
------------------------------------------------------------------------------------------------------------------UGAAAUGGCACUUUGAUUUUGA-------------------------------- l=22 a=1 
------------------------------------------------------------------------------------------------------------------UGAAAUGGCACUUUGAUUUUGACC------------------------------ l=24 a=1 
-----------------------------------------------------------------------------------------------------------------AUGAAAUGGCACUUUGgUU------------------------------------ l=19 a=1 
-----------------------------------------------------------------------------------------------------------------AUGAAAUGGCACUUUGAUUU----------------------------------- l=20 a=1 
----------------------------------------------------------------------------------------------------------------UAUGAAAUGGCACUUUGAUU------------------------------------ l=20 a=16 
----------------------------------------------------------------------------------------------------------------UAUGAAgUGGCACUUUGAUU------------------------------------ l=20 a=1 
----------------------------------------------------------------------------------------------------------------UAUGAAAUGGCACUUcGAUU------------------------------------ l=20 a=1 
----------------------------------------------------------------------------------------------------------------UAUGAAAUGGCACUUUcAUU------------------------------------ l=20 a=1 
----------------------------------------------------------------------------------------------------------------UAUGAAAUaGCACUUUGAUUUU---------------------------------- l=22 a=1 
---------------------------------------------------------------------------------------------------------------UUAUGAAAUGGCACUUUGAU------------------------------------- l=20 a=1 
---------------------------------------------------------------------------------------------------------------UUAUGAAAUGGCACUUUGAc------------------------------------- l=20 a=1 
---------------------------------------------------------------------------------------------------------------UUAUGAAAUGGCACUUUGAUU------------------------------------ l=21 a=21 
---------------------------------------------------------------------------------------------------------------UUAUGAAAUGGCACUUUGAUa------------------------------------ l=21 a=2 
---------------------------------------------------------------------------------------------------------------UUAUGAAAUGaCACUUUGAUU------------------------------------ l=21 a=1 
---------------------------------------------------------------------------------------------------------------UUAUGAAAUGGCACUUUGAUc------------------------------------ l=21 a=1 
---------------------------------------------------------------------------------------------------------------cUAUGAAAUGGCACUUUGAUU------------------------------------ l=21 a=1 
---------------------------------------------------------------------------------------------------------------UUAUGAAAUGGCACUUUGgUU------------------------------------ l=21 a=1 
---------------------------------------------------------------------------------------------------------------UUAUGAAAUGGCACUUUGAUUU----------------------------------- l=22 a=1 
---------------------------------------------------------------------------------------------------------------UUAUGAAAUGGCACUUUGAaUU----------------------------------- l=22 a=1 
---------------------------------------------------------------------------------------------------------------UUAUGAAAUGGCACUUUGAUUUU---------------------------------- l=23 a=1 
--------------------------------------------------------------------------------------------------------------AUUAUGAAAUGGCACUUUGAU------------------------------------- l=21 a=2 
--------------------------------------------------------------------------------------------------------------AUUAUGAAAUGGCACUUUGAUU------------------------------------ l=22 a=1 
-------------------------------------------------------------------------------------------------------------GAUUAUGAAAUGGCACUUUGAUU------------------------------------ l=23 a=1 
------------------------------------------------------------------------------------------------------------UGAUUAUGAAAUGGCACUUUGA-------------------------------------- l=22 a=1 
------------------------------------------------------------------------------------------------------------UGAUUAUGAAAUGGCACUUUGAU------------------------------------- l=23 a=2 
------------------------------------------------------------------------------------------------------------UGAUUAUGAAAUGGCACUUUGAUU------------------------------------ l=24 a=1 
----------------------------------------------------------------------------------------------------------UGUGAUUAUGAAAUGGCACUU----------------------------------------- l=21 a=2 
----------------------------------------------------------------------------------------------------------UGUGAUUAUGAAAUGGCACUUU---------------------------------------- l=22 a=1 
--------------------------------------------------------------------------------------------------------CAUGUGAUUAUGAAAUGGCA-------------------------------------------- l=20 a=1 
-----------------------------------------------------------------------------------------------------UAGCAUGUGAUUAUGAAAUGGC--------------------------------------------- l=22 a=1 
--------------------------------------------------------------------------------------------UGAACCAAAUAGCAUGUGAUU------------------------------------------------------- l=21 a=3 
----------------------------------------------------------------------------------------UCCCUGAACCAAAUAGCAUGUG---------------------------------------------------------- l=22 a=1 
---------------------------------------------------------------------------------------UUCCCUGAACCAAAUAGCA-------------------------------------------------------------- l=19 a=1 
---------------------------------------------------------------------------------------UUCCCUGAACCAAAUAGCAU------------------------------------------------------------- l=20 a=1 
---------------------------------------------------------------------------------------UUCCCUGAACCAAAUAGCAUu------------------------------------------------------------ l=21 a=1 
---------------------------------------------------------------------------------------UUCCCUGAACCAAAUAGCAUG------------------------------------------------------------ l=21 a=2 
---------------------------------------------------------------------------------------UUCCCUGAACCAAAUAGCAUGU----------------------------------------------------------- l=22 a=1 
---------------------------------------------------------------------------------------UUCCCUGAACCAAAUAGgAUGU----------------------------------------------------------- l=22 a=1 
---------------------------------------------------------------------------------------UUCCCUGAACCAAAUAGCAUGUu---------------------------------------------------------- l=23 a=1 
---------------------------------------------------------------------------------------UUCCCUGAACCAAAUAGCAUGUG---------------------------------------------------------- l=23 a=2 
---------------------------------------------------------------------------------------UUCCCUGAACCAAAUAGCAUGUa---------------------------------------------------------- l=23 a=1 
------------------------------------------------------------------------------UAGUCCUGGUUCCCUGAACC---------------------------------------------------------------------- l=20 a=1 
-------------------------------------------------------------------------ACACGUAGUCCUGGUUCC----------------------------------------------------------------------------- l=18 a=1 
-------------------------------------------------------------------------ACACGUAGUCCUGGUUCCC---------------------------------------------------------------------------- l=19 a=1 
-------------------------------------------------------------------UUCCGGACACGUAGUuCUG---------------------------------------------------------------------------------- l=19 a=1 
------------------------------------------------------------------UUUCCGGACACGUA---------------------------------------------------------------------------------------- l=14 a=1 
------------------------------------------------------------------UUUCCuGACACGUAGUCCUGGUU------------------------------------------------------------------------------- l=23 a=1 
-----------------------------------------------------------------AUUUCCGGACACGUAGUCu------------------------------------------------------------------------------------ l=19 a=1 
-----------------------------------------------------------------AUUUCCGGACACGUAGUCCUGG--------------------------------------------------------------------------------- l=22 a=1 
---------------------------------------------------------------AGAUUUCCGGACgCGUAGUCCU----------------------------------------------------------------------------------- l=22 a=1 
--------------------------------------------------------------aAGAUUUCCGGACACGUAGUC------------------------------------------------------------------------------------- l=21 a=1 
------------------------------------------------------------UAGAGAUUUCCGGACACG------------------------------------------------------------------------------------------ l=18 a=1 
------------------------------------------------------------UAGAGAUUUCCGGACACGU----------------------------------------------------------------------------------------- l=19 a=2 
------------------------------------------------------------UAGAGAUUUCCGGACACaU----------------------------------------------------------------------------------------- l=19 a=1 
------------------------------------------------------------UAGAGAUUUCCGGACACGUA---------------------------------------------------------------------------------------- l=20 a=2 
------------------------------------------------------------UAGAGAUUUCCGGACACGUAG--------------------------------------------------------------------------------------- l=21 a=1 
------------------------------------------------------------UAGAGAUUUCCGGACACGUuGU-------------------------------------------------------------------------------------- l=22 a=2 
------------------------------------------------------------UAGAGAUUUCCGGACACGUAGU-------------------------------------------------------------------------------------- l=22 a=11 
------------------------------------------------------------UAGAGAUcUCCGGACACGUAGU-------------------------------------------------------------------------------------- l=22 a=1 
------------------------------------------------------------UAGAGAUUUCCGGACACGUAGUu------------------------------------------------------------------------------------- l=23 a=1 
------------------------------------------------------------UAGAGAUUUCCGGACACGUAGUC------------------------------------------------------------------------------------- l=23 a=2 
----------------------------------------------------------GGUAGAGAUUUCCGGACACGUAGUu------------------------------------------------------------------------------------- l=25 a=1 
---------------------------------------------------------UGGUAGAGAUUUCCGGACA-------------------------------------------------------------------------------------------- l=19 a=1 
---------------------------------------------------------UGGUAGAGAUUUCCGGACAu------------------------------------------------------------------------------------------- l=20 a=2 
---------------------------------------------------------UGGUAGAGAUUUCCGGACAC------------------------------------------------------------------------------------------- l=20 a=1 
---------------------------------------------------------UGGUAGAGAUUUCCGGACACa------------------------------------------------------------------------------------------ l=21 a=1 
---------------------------------------------------------UGGUAGAGAUUUCCGGACACG------------------------------------------------------------------------------------------ l=21 a=2 
---------------------------------------------------------UGGUAGAGAUUUCCGGACACGU----------------------------------------------------------------------------------------- l=22 a=6 
---------------------------------------------------------UGGUAGAGAUUUCCGGACACGg----------------------------------------------------------------------------------------- l=22 a=1 
---------------------------------------------------------UGGUAGAGAUUUCCGGACACGUA---------------------------------------------------------------------------------------- l=23 a=2 
---------------------------------------------------------UGGUAGAGAUUUCCGGACACGUu---------------------------------------------------------------------------------------- l=23 a=2 
--------------------------------------------------------GUGGUAGAGAUUUCCGGACACGU----------------------------------------------------------------------------------------- l=23 a=2 
-------------------------------------------------------AGUGGUAGAGAUUUCCGGACACGU----------------------------------------------------------------------------------------- l=24 a=1 
------------------------------------------------------CAGUGGUAGAGAUUUCCGGA---------------------------------------------------------------------------------------------- l=20 a=2 
----------------------------------------------------UGCAGUGGUAGAGAUUUu-------------------------------------------------------------------------------------------------- l=18 a=1 
----------------------------------------------------UGCAGUGGUAGAGAUUUCCG------------------------------------------------------------------------------------------------ l=20 a=1 
---------------------------------------------------UUGCAGUGGUAGAGAUUUCC------------------------------------------------------------------------------------------------- l=20 a=1 
---------------------------------------------------UUGCAGUGGUAGAGAUUUCCG------------------------------------------------------------------------------------------------ l=21 a=1 
-------------------------------------------------UAUUGCAGUGGUAGA-------------------------------------------------------------------------------------------------------- l=15 a=1 
-------------------------------------------------UAUUGCAGUGGUAGu-------------------------------------------------------------------------------------------------------- l=15 a=1 
-------------------------------------------------UAUUGCAGUGGUAGAG------------------------------------------------------------------------------------------------------- l=16 a=1 
-------------------------------------------------UAUUGCAGUGGUAGAGAUU---------------------------------------------------------------------------------------------------- l=19 a=6 
-------------------------------------------------aAUUGCAGUGGUAGAGAUU---------------------------------------------------------------------------------------------------- l=19 a=1 
-------------------------------------------------cAUUGCAGUGGUAGAGAUU---------------------------------------------------------------------------------------------------- l=19 a=1 
-------------------------------------------------UAUUGCAGUGGUAGAGAUUU--------------------------------------------------------------------------------------------------- l=20 a=1 
-------------------------------------------------UAUUGCAGUGGUAGAGAUUUC-------------------------------------------------------------------------------------------------- l=21 a=1 
-------------------------------------------------UAUUGCAGUGGUAGAGAUUUu-------------------------------------------------------------------------------------------------- l=21 a=1 
-------------------------------------------------UAUUGCAGUGGUAGAGAUUUCu------------------------------------------------------------------------------------------------- l=22 a=2 
-------------------------------------------------UAUUGCAGUGGUAGAGAUUcCC------------------------------------------------------------------------------------------------- l=22 a=1 
-------------------------------------------------UAUUGCAGUGGUAGAaAUUUCC------------------------------------------------------------------------------------------------- l=22 a=1 
-------------------------------------------------UAUUGCAGUGGUAGAGAUUUCC------------------------------------------------------------------------------------------------- l=22 a=1 
-------------------------------------------------UAUUGCAGUGGUAGAGAUUUCCG------------------------------------------------------------------------------------------------ l=23 a=1 
------------------------------------------------AUAUUGCAGUGGUAGAGAUU---------------------------------------------------------------------------------------------------- l=20 a=1 
------------------------------------------------AUAUUGCAGUGGUAGAGAUUUC-------------------------------------------------------------------------------------------------- l=22 a=1 
----------------------------------------------UGAUAUUGCAGUGGUAGAGAU----------------------------------------------------------------------------------------------------- l=21 a=3 
----------------------------------------------UGAUAUUGCAGUGGUAGAGgUU---------------------------------------------------------------------------------------------------- l=22 a=1 
----------------------------------------------UGAUAUUGCAGUGGUAGAGAUU---------------------------------------------------------------------------------------------------- l=22 a=8 
---------------------------------------AUCGAGAUGAUAUUGCAGUGGU----------------------------------------------------------------------------------------------------------- l=22 a=1 
--------------------------------------AAUCGAGAUGAUAUUGCAGUGGU----------------------------------------------------------------------------------------------------------- l=23 a=2 
-----------------------------------AAGAAUCGAGAUGAUAUUGCA---------------------------------------------------------------------------------------------------------------- l=21 a=1 
----------------------------UGCGCGAAAGAAUCGAGAUa------------------------------------------------------------------------------------------------------------------------ l=20 a=1 
----------------------------UGCGCGAAAGAAUCGAGAUGAUA--------------------------------------------------------------------------------------------------------------------- l=23 a=1 
--------------------UAGGGGCAUGCGCGAAAGAAUC------------------------------------------------------------------------------------------------------------------------------ l=22 a=1 
-----------------ACGUAGGGGCAUGCGCGAAAGAA-------------------------------------------------------------------------------------------------------------------------------- l=23 a=1 
------------CAAAGACGUAGGGGCA-------------------------------------------------------------------------------------------------------------------------------------------- l=16 a=1 
------------CAAAGACGUAGGGGCAUG------------------------------------------------------------------------------------------------------------------------------------------ l=18 a=1 
--------UGGACAAAGACGU--------------------------------------------------------------------------------------------------------------------------------------------------- l=13 a=2 
--------UGGACAAAGACGUAG------------------------------------------------------------------------------------------------------------------------------------------------- l=15 a=2 
--------UGGACAAAGACGUAGG------------------------------------------------------------------------------------------------------------------------------------------------ l=16 a=1 
--------UGGACAAAGACGUAGGGG---------------------------------------------------------------------------------------------------------------------------------------------- l=18 a=1 
--------UGGACAAAGACGUAGGGGC--------------------------------------------------------------------------------------------------------------------------------------------- l=19 a=1 
--------UGGACAAAGACGUAGGGGu--------------------------------------------------------------------------------------------------------------------------------------------- l=19 a=4 
--------UGGACAAAGACGUAGGGGCA-------------------------------------------------------------------------------------------------------------------------------------------- l=20 a=7 
--------UGGACAAAGACaUAGGGGCA-------------------------------------------------------------------------------------------------------------------------------------------- l=20 a=1 
--------UGGACAgAGACGUAGGGGCA-------------------------------------------------------------------------------------------------------------------------------------------- l=20 a=1 
--------UGGACAAAGACGUAGGGGaA-------------------------------------------------------------------------------------------------------------------------------------------- l=20 a=1 
--------UGGACAAAGACGUAGGGGCAU------------------------------------------------------------------------------------------------------------------------------------------- l=21 a=4 
--------UGGACAAAGACGUAGGGGCAc------------------------------------------------------------------------------------------------------------------------------------------- l=21 a=1 
-----UGGUGGACAAAGACGUAG------------------------------------------------------------------------------------------------------------------------------------------------- l=18 a=1 
-----UGGUGGACAAAGACGUAGG------------------------------------------------------------------------------------------------------------------------------------------------ l=19 a=8 
-----UGGUGGACAAAGACGUAGu------------------------------------------------------------------------------------------------------------------------------------------------ l=19 a=1 
-----UGGUGGACAAAGACGUAGGG----------------------------------------------------------------------------------------------------------------------------------------------- l=20 a=2 
----AUGGUGGACAAAGACGUAGG------------------------------------------------------------------------------------------------------------------------------------------------ l=20 a=2 
--CGAUGGUGGACAAAGACGUA-------------------------------------------------------------------------------------------------------------------------------------------------- l=20 a=1 
--CGAUGGUGGACAAAGACGUAG------------------------------------------------------------------------------------------------------------------------------------------------- l=21 a=2 
-GCGAUGGUGGACAAAGACGU--------------------------------------------------------------------------------------------------------------------------------------------------- l=20 a=1 

mb-01010
ax-1001011
ku-01
ss-101110101000
fn-101
```
