## Supplementary material for "Comprehensive re-analysis of hairpin RNAs in fungi reveals ancestral links": File S1: PID0856.cci-milR-8.SRR7403497.txt

```
species:   Cocin
pid:       PID0856
parent:    cci-milR-8
paralog:   
locus:     NW_003307533.1:1120045-1120212
matures:   ['CUGACUUCUGCCAGCCAUUCU', 'GGUGGACAAAGACGUAGGG']
srr:       SRR7403497
genome:    /Users/jax/+Genomes/Fungal_genomes/Cocin.GCF_000182895.1_CC3_genomic.fa
alignment: /media/data/njohnson/+SeqLibraries/FunHP_libraries/Lau2018-av.SRR7403497.cram
call:      samtools view /media/data/njohnson/+SeqLibraries/FunHP_libraries/Lau2018-av.SRR7403497.cram NW_003307533.1:1120045-1120212

87 out of bounds
683 alignments
359 proper strand
250 stranded perfect matches

                     ***********************                                                                         ************************                           
GGCGAUGGUGGACAAAGACGUAGGGGCAUGCGCGAAAGAAUCGAGAUGAUAUUGCAGUGGUAGAGAUUUCCGGACACGUAGUCCUGGUUCCCUGAACCAAAUAGCAUGUGAUUAUGAAAUGGCACUUUGAUUUUGACCUCUGACUUCUGCCAGCCAUUCUUCAUCGUC
(((((((((((....(((.(((((((((....((((....(((.(((.((((.((..((((..((....((((((.....)))).))....))..))))....)))))).))).)))........))))....)).))))).)).))).....))))....)))))))
-------------------------------------------------------------------------------------------------------------------------------------------CUGACUUCUGCCAGCCAUUCU-------- l=21 a=0 c
------GGUGGACAAAGACGUAGGG----------------------------------------------------------------------------------------------------------------------------------------------- l=19 a=0 c*
-----------------------------------------------------------------------------------------------------------------------UGGCACUUUGAUUUUGACCUCU--------------------------- l=22 a=34 ma
-----------------------GGGCAUGCGCGAAAGAAUCGA---------------------------------------------------------------------------------------------------------------------------- l=21 a=0 ma*

--------------------------------------------------------------------------------------------------------------------------------------------UGACUUCUGCCAGCCAUUCUU------- l=21 a=1 
------------------------------------------------------------------------------------------------------------------------------------------UCUaACUUCUGCCAGCCAU----------- l=19 a=1 
------------------------------------------------------------------------------------------------------------------------------------------aCUGACUUCUGCCAGCCAUU---------- l=20 a=1 
------------------------------------------------------------------------------------------------------------------------------------------UCUGACUUCUGCCAGCCAUU---------- l=20 a=12 
------------------------------------------------------------------------------------------------------------------------------------------UCUGACUUCUGCCAGCCAUa---------- l=20 a=2 
------------------------------------------------------------------------------------------------------------------------------------------UCUGACUUCUGCCAGCCAgU---------- l=20 a=3 
------------------------------------------------------------------------------------------------------------------------------------------UCUGACUUCUGCaAGCCAUU---------- l=20 a=1 
------------------------------------------------------------------------------------------------------------------------------------------UCUGgCUUCUGCCAGCCAUU---------- l=20 a=1 
------------------------------------------------------------------------------------------------------------------------------------------UCUGACUUCUGCCAGCCAUUu--------- l=21 a=1 
------------------------------------------------------------------------------------------------------------------------------------------UCUGACUUCUGCCAGCCAUUCU-------- l=22 a=3 
------------------------------------------------------------------------------------------------------------------------------------------UCUGACUUCUGCuAGCCAUUCU-------- l=22 a=1 
------------------------------------------------------------------------------------------------------------------------------------------UCUGACUUCUGCCAGCCAUUCUa------- l=23 a=1 
----------------------------------------------------------------------------------------------------------------------------------------CCUCUGACUUCUGCCAG--------------- l=17 a=1 
---------------------------------------------------------------------------------------------------------------------------------------ACCUCUGACUUCUGCCAGCCAUU---------- l=23 a=1 
--------------------------------------------------------------------------------------------------------------------------------------GACCUCUGACUUCUGCCu---------------- l=18 a=1 
-------------------------------------------------------------------------------------------------------------------------------------UGACCUCUGACUUCUGCC----------------- l=18 a=1 
-------------------------------------------------------------------------------------------------------------------------------------UGACCUCUGACUUCUGCCAGC-------------- l=21 a=3 
-------------------------------------------------------------------------------------------------------------------------------------UGACCUCUGgCUUCUGCCAGCC------------- l=22 a=1 
------------------------------------------------------------------------------------------------------------------------------------UUGACCUCUGACUUCUGCCA---------------- l=20 a=1 
------------------------------------------------------------------------------------------------------------------------------------UUGACCUCUGACUUCUGCCAG--------------- l=21 a=5 
------------------------------------------------------------------------------------------------------------------------------------UUGACCUCUGACUUCUGCCAa--------------- l=21 a=1 
------------------------------------------------------------------------------------------------------------------------------------UUGACCUCUGACUUCUGCCAGa-------------- l=22 a=1 
------------------------------------------------------------------------------------------------------------------------------------UUGACCUCUGACUUCUGCCAGCa------------- l=23 a=1 
------------------------------------------------------------------------------------------------------------------------------------UUGACCUCUGACUUCUGCCAGCC------------- l=23 a=1 
-----------------------------------------------------------------------------------------------------------------------------------aUUGACCUCUGACUUCUGCC----------------- l=20 a=1 
-----------------------------------------------------------------------------------------------------------------------------------UUUGACCUCUGACUUCUGCC----------------- l=20 a=1 
-----------------------------------------------------------------------------------------------------------------------------------UUUGACCUCUGACUUCUGCa----------------- l=20 a=2 
-----------------------------------------------------------------------------------------------------------------------------------UUUGACCUCUGACUUCUGCu----------------- l=20 a=1 
----------------------------------------------------------------------------------------------------------------------------------UUUUGACCUCUGACUUC--------------------- l=17 a=1 
----------------------------------------------------------------------------------------------------------------------------------UUUUGACCUCUGACUUCUG------------------- l=19 a=1 
----------------------------------------------------------------------------------------------------------------------------------UUUUGACCUuUGACUUCUG------------------- l=19 a=1 
----------------------------------------------------------------------------------------------------------------------------------UUUUGACCUCUGACUUCUGC------------------ l=20 a=2 
----------------------------------------------------------------------------------------------------------------------------------UUcUGACCUCUGACUUCUGC------------------ l=20 a=1 
----------------------------------------------------------------------------------------------------------------------------------UUUUGACCUCUGACUUCUGu------------------ l=20 a=2 
----------------------------------------------------------------------------------------------------------------------------------UUUUGACCUCUGACUUCUGCC----------------- l=21 a=3 
----------------------------------------------------------------------------------------------------------------------------------UUUUGACCUCUGACUUCUGCCAG--------------- l=23 a=1 
---------------------------------------------------------------------------------------------------------------------------------AUUUUGACCUCUGACUUCUGC------------------ l=21 a=1 
---------------------------------------------------------------------------------------------------------------------------------AUUUUGACCUCUGACUUCUGCa----------------- l=22 a=1 
--------------------------------------------------------------------------------------------------------------------------------GAUUUUGACCUCUGACUUC--------------------- l=19 a=1 
-------------------------------------------------------------------------------------------------------------------------------UGAUUUUGACCUCUGACUUCU-------------------- l=21 a=2 
-------------------------------------------------------------------------------------------------------------------------------UGAUUUUGACCUCUGACUUCUGCu----------------- l=24 a=1 
------------------------------------------------------------------------------------------------------------------------------UUGAUUUUGACCUCUGACUU---------------------- l=20 a=1 
------------------------------------------------------------------------------------------------------------------------------UUGAUUUUGACCUCUGACUUC--------------------- l=21 a=1 
------------------------------------------------------------------------------------------------------------------------------UUGAUUUUGACCUCUGACUUCU-------------------- l=22 a=8 
------------------------------------------------------------------------------------------------------------------------------UUGAUUUUGACCUCUGACUUCUa------------------- l=23 a=2 
------------------------------------------------------------------------------------------------------------------------------UUGAUUUUGACCUCUGACUUCUu------------------- l=23 a=1 
------------------------------------------------------------------------------------------------------------------------------UUGAUUUUGACCUCUGACUUCUG------------------- l=23 a=1 
-----------------------------------------------------------------------------------------------------------------------------UUUGAUUUUGACCUCU--------------------------- l=16 a=1 
-----------------------------------------------------------------------------------------------------------------------------UUUGAUUUUGAaCUCUGACU----------------------- l=20 a=1 
-----------------------------------------------------------------------------------------------------------------------------UUUGAUUUUGACCUCUGACU----------------------- l=20 a=1 
-----------------------------------------------------------------------------------------------------------------------------UUUGAUUUUGACCUCUGACa----------------------- l=20 a=1 
-----------------------------------------------------------------------------------------------------------------------------UUUGAUUUUGACCUCUGACUU---------------------- l=21 a=5 
-----------------------------------------------------------------------------------------------------------------------------UUUGAUUUUGACCUCUGACgU---------------------- l=21 a=2 
-----------------------------------------------------------------------------------------------------------------------------UUUGAUUUUGACCUCUGACUUC--------------------- l=22 a=2 
---------------------------------------------------------------------------------------------------------------------------ACUUUGAUUUUGACCUCUG-------------------------- l=19 a=1 
---------------------------------------------------------------------------------------------------------------------------ACUUUGAUUUUGACCUCUGAa------------------------ l=21 a=1 
---------------------------------------------------------------------------------------------------------------------------ACUUUGAUUUUGACCUCUGACUa---------------------- l=23 a=1 
--------------------------------------------------------------------------------------------------------------------------CACUUUGAUUUUGACCUCUu-------------------------- l=20 a=1 
--------------------------------------------------------------------------------------------------------------------------CACUUUGAUUUUGACCUCUG-------------------------- l=20 a=1 
--------------------------------------------------------------------------------------------------------------------------CACUUUGAUUUUGACCUCaG-------------------------- l=20 a=1 
--------------------------------------------------------------------------------------------------------------------------CACUUUGAUUUUGACCUCUGA------------------------- l=21 a=1 
------------------------------------------------------------------------------------------------------------------------GGCACUUUGAUUUUGACCUCU--------------------------- l=21 a=1 
------------------------------------------------------------------------------------------------------------------------GGCACUUUGAUUUUGACCUCUu-------------------------- l=22 a=1 
------------------------------------------------------------------------------------------------------------------------GGCACUUUGAUUUUGACCUCUG-------------------------- l=22 a=1 
-----------------------------------------------------------------------------------------------------------------------UGGCACUUUGAUUUUGACCU----------------------------- l=20 a=1 
-----------------------------------------------------------------------------------------------------------------------UGGCACUUUGAUUUUGACCc----------------------------- l=20 a=1 
-----------------------------------------------------------------------------------------------------------------------UGGCACUUUGAUUUUGACCUC---------------------------- l=21 a=1 
-----------------------------------------------------------------------------------------------------------------------UGGCACUUUGAUUUUGACCUa---------------------------- l=21 a=1 
-----------------------------------------------------------------------------------------------------------------------UGGCACUUUGAUUUUGACCUu---------------------------- l=21 a=1 
-----------------------------------------------------------------------------------------------------------------------UGGCACUUUGAUUUUGACCaCU--------------------------- l=22 a=1 
-----------------------------------------------------------------------------------------------------------------------UGGCACUUUGAUUUUGACCUCU--------------------------- l=22 a=34 (ma)
-----------------------------------------------------------------------------------------------------------------------UGGCACUUUGAUUUUGACCUCc--------------------------- l=22 a=2 
-----------------------------------------------------------------------------------------------------------------------UGGCACUUUGAUUUUGACCUCa--------------------------- l=22 a=1 
-----------------------------------------------------------------------------------------------------------------------UGGCACUUUGAUUUUGACCUuU--------------------------- l=22 a=2 
-----------------------------------------------------------------------------------------------------------------------UGGCACUUUGAUUUUGACCUCUa-------------------------- l=23 a=1 
-----------------------------------------------------------------------------------------------------------------------UGGCACUUUGAUUUUGACCUCUG-------------------------- l=23 a=2 
-----------------------------------------------------------------------------------------------------------------------UGGCACUUUGAUUUUGACCUCUGA------------------------- l=24 a=1 
----------------------------------------------------------------------------------------------------------------------AUGGCACUUUGAUUUUGACCU----------------------------- l=21 a=1 
---------------------------------------------------------------------------------------------------------------------AAUGGCACUUUGAUUUUGAu------------------------------- l=20 a=1 
---------------------------------------------------------------------------------------------------------------------AAUGGCACUUUGAUUUUGAC------------------------------- l=20 a=1 
---------------------------------------------------------------------------------------------------------------------AAUGGCACUUUGAUUUUGACC------------------------------ l=21 a=2 
---------------------------------------------------------------------------------------------------------------------AAUGGCACUUUGAUUUcGACC------------------------------ l=21 a=1 
---------------------------------------------------------------------------------------------------------------------AAUGGCACUUUGAUUUUGACa------------------------------ l=21 a=1 
---------------------------------------------------------------------------------------------------------------------AcUGGCACUUUGAUUUUGACCU----------------------------- l=22 a=1 
--------------------------------------------------------------------------------------------------------------------AAAUGGCACUUUGAUUUUGAC------------------------------- l=21 a=1 
--------------------------------------------------------------------------------------------------------------------AAAUGGCACUUUGAUUUUGACC------------------------------ l=22 a=3 
------------------------------------------------------------------------------------------------------------------UGAAAUGGCACUUUGAU------------------------------------- l=17 a=1 
------------------------------------------------------------------------------------------------------------------UGAAAUGGCACUUUGAUU------------------------------------ l=18 a=3 
------------------------------------------------------------------------------------------------------------------UGAgAUGGCACUUUGAUU------------------------------------ l=18 a=1 
-----------------------------------------------------------------------------------------------------------------AUGAAAUGGCACUUUGAUUU----------------------------------- l=20 a=1 
----------------------------------------------------------------------------------------------------------------UAUGAAAUGGCACUUUGAUg------------------------------------ l=20 a=2 
----------------------------------------------------------------------------------------------------------------UAUGAAAUGGCACUUUGAUU------------------------------------ l=20 a=12 
----------------------------------------------------------------------------------------------------------------UAUGAAAUGGCACUUUGAgU------------------------------------ l=20 a=1 
----------------------------------------------------------------------------------------------------------------UAUGAAAUGGCACUUUGAUUU----------------------------------- l=21 a=1 
---------------------------------------------------------------------------------------------------------------UUAUGAAAUGGCACUUUGAg------------------------------------- l=20 a=1 
---------------------------------------------------------------------------------------------------------------UUAUGAAAUGGCACUUUGAU------------------------------------- l=20 a=1 
---------------------------------------------------------------------------------------------------------------UUAUGAAAUGGCACUUUGAUU------------------------------------ l=21 a=26 
---------------------------------------------------------------------------------------------------------------UUAUGAAAUGGCACUUUGgUU------------------------------------ l=21 a=2 
---------------------------------------------------------------------------------------------------------------UUAUGAAAUaGCACUUUGAUU------------------------------------ l=21 a=1 
---------------------------------------------------------------------------------------------------------------UUAUGAAAUGGuACUUUGAUU------------------------------------ l=21 a=1 
---------------------------------------------------------------------------------------------------------------UUAUGAAAUGGCACUUUGAgU------------------------------------ l=21 a=1 
---------------------------------------------------------------------------------------------------------------UUAUGAAAUGGCACUUUGAUa------------------------------------ l=21 a=1 
--------------------------------------------------------------------------------------------------------------AUUAUGAAAUGGCACUUUGAUU------------------------------------ l=22 a=1 
------------------------------------------------------------------------------------------------------------UGAUUAUGAAAUGcCACUUUGA-------------------------------------- l=22 a=1 
------------------------------------------------------------------------------------------------------------UGAUUAUGAAAUGGCACUUUGAU------------------------------------- l=23 a=3 
------------------------------------------------------------------------------------------------------------UGAUUAUGAAAUGGCACUUUGgU------------------------------------- l=23 a=1 
------------------------------------------------------------------------------------------------------------UGAUUAUGAAAUGGCACUUUGAUU------------------------------------ l=24 a=2 
-----------------------------------------------------------------------------------------------------------GUGAUUAUGAAAUGGCACUUUGu-------------------------------------- l=23 a=1 
----------------------------------------------------------------------------------------------------------UGUGAUUAUGAAAUGGCACUU----------------------------------------- l=21 a=1 
---------------------------------------------------------------------------------------------------AAUAGCAUGU----------------------------------------------------------- l=10 a=1 
--------------------------------------------------------------------------------------------UGAACCAAAUAGCAUGUGAUU------------------------------------------------------- l=21 a=2 
-----------------------------------------------------------------------------------------uCCUGAACCAAAUAGCAUG------------------------------------------------------------ l=19 a=1 
---------------------------------------------------------------------------------------UcCCCUGAACCAAAUAGCA-------------------------------------------------------------- l=19 a=1 
---------------------------------------------------------------------------------------UUCCCUGAACCAAAaAGCAUG------------------------------------------------------------ l=21 a=1 
---------------------------------------------------------------------------------------UUCCCUGAACCAAAUAGCAUG------------------------------------------------------------ l=21 a=1 
---------------------------------------------------------------------------------------UUCCCUGAACCAAAUAGCAUGU----------------------------------------------------------- l=22 a=1 
---------------------------------------------------------------------------------------UUCCCUGAACCAAAUAGCAUGUG---------------------------------------------------------- l=23 a=3 
------------------------------------------------------------------------------UAGUCCUGGUUCCCUGAACCu--------------------------------------------------------------------- l=21 a=1 
--------------------------------------------------------------------------CACGUAGUCCUGGU-------------------------------------------------------------------------------- l=14 a=1 
-------------------------------------------------------------------------ACACGUAGUCCUGGUUCC----------------------------------------------------------------------------- l=18 a=1 
------------------------------------------------------------------UUUCCGGACACGUAGU-------------------------------------------------------------------------------------- l=16 a=1 
------------------------------------------------------------------UUUCCGGACgCGUAGUCCUG---------------------------------------------------------------------------------- l=20 a=1 
------------------------------------------------------------------UUUCCGGACACGUAGUCCUaGUU------------------------------------------------------------------------------- l=23 a=1 
-----------------------------------------------------------------AUUUCuGGACACGUAGUCC------------------------------------------------------------------------------------ l=19 a=1 
---------------------------------------------------------------AGAUUUCCGGACACGUAGUC------------------------------------------------------------------------------------- l=20 a=1 
------------------------------------------------------------UAGAGAUUUCCGGACACG------------------------------------------------------------------------------------------ l=18 a=1 
------------------------------------------------------------UAGAGAUUUCCGGACACGU----------------------------------------------------------------------------------------- l=19 a=1 
------------------------------------------------------------UAGAGAUUUCCGGACACGUA---------------------------------------------------------------------------------------- l=20 a=2 
------------------------------------------------------------UAGAGAUUUCCGGACACGUAGc-------------------------------------------------------------------------------------- l=22 a=3 
------------------------------------------------------------UAGAGAUUUCCGGACACGUAGU-------------------------------------------------------------------------------------- l=22 a=5 
------------------------------------------------------------UAGAGAUUUCCGGACACGUAuU-------------------------------------------------------------------------------------- l=22 a=2 
------------------------------------------------------------UAGAGAUUUCCGGACuCGUAGU-------------------------------------------------------------------------------------- l=22 a=1 
------------------------------------------------------------UAGAGAUUUCCGGACACGUAGa-------------------------------------------------------------------------------------- l=22 a=1 
------------------------------------------------------------UAGAGAUUUCCGGACACGUAGUa------------------------------------------------------------------------------------- l=23 a=1 
---------------------------------------------------------UGGUAGAGAUUUCCGGAC--------------------------------------------------------------------------------------------- l=18 a=1 
---------------------------------------------------------UGGUAGAGAUUUCCGGACg-------------------------------------------------------------------------------------------- l=19 a=1 
---------------------------------------------------------UGGUAGAGAUUUCCGGAgA-------------------------------------------------------------------------------------------- l=19 a=1 
---------------------------------------------------------UGGUAGAGAUUUCCGGACAg------------------------------------------------------------------------------------------- l=20 a=1 
---------------------------------------------------------UGGUAGAGAUUUCCGGACACG------------------------------------------------------------------------------------------ l=21 a=1 
---------------------------------------------------------UGGUAGAGAUUUCCaGACACGU----------------------------------------------------------------------------------------- l=22 a=1 
---------------------------------------------------------UGGUAGAGAUUUCCGGACACGU----------------------------------------------------------------------------------------- l=22 a=5 
---------------------------------------------------------UGGUAGAGAUUUCCGGACACGUu---------------------------------------------------------------------------------------- l=23 a=1 
-------------------------------------------------------AGUGGUAGAGA------------------------------------------------------------------------------------------------------ l=11 a=1 
-------------------------------------------------------AGUGGUAGAGAUUUCCGa----------------------------------------------------------------------------------------------- l=18 a=1 
-------------------------------------------------------AGUGGUAGAGAUUUCCGGA---------------------------------------------------------------------------------------------- l=19 a=1 
-------------------------------------------------------AGUGGUAGAGAUUUCCGGAC--------------------------------------------------------------------------------------------- l=20 a=1 
---------------------------------------------------UUGCAGUGGUAGAGAUUUCCG------------------------------------------------------------------------------------------------ l=21 a=1 
-------------------------------------------------UAUUGCAGUGGUAGA-------------------------------------------------------------------------------------------------------- l=15 a=1 
-------------------------------------------------UAUUGCAGUGGUAGAGgUU---------------------------------------------------------------------------------------------------- l=19 a=1 
-------------------------------------------------UAUUGCAGUGGUAGAGAUU---------------------------------------------------------------------------------------------------- l=19 a=2 
-------------------------------------------------UAUUGCAGUGGUAGAGAaUUC-------------------------------------------------------------------------------------------------- l=21 a=1 
-------------------------------------------------UAUUGCAGUGGUAGAGAUUUCu------------------------------------------------------------------------------------------------- l=22 a=2 
----------------------------------------------UGAUAUUGCAGUGGU----------------------------------------------------------------------------------------------------------- l=15 a=1 
----------------------------------------------UGAUAUUGCAGUGGUAGAGAUU---------------------------------------------------------------------------------------------------- l=22 a=3 
----------------------------------------UCGAGAUGAUAUUGCAGUGGUA---------------------------------------------------------------------------------------------------------- l=22 a=1 
---------------------------------------AUCGAGAUGAUAUUGCAGc-------------------------------------------------------------------------------------------------------------- l=19 a=1 
---------------------------------------AUCGAGAUGAUAUUGCAGU-------------------------------------------------------------------------------------------------------------- l=19 a=1 
---------------------------------------AUCGAGAUGAUAUUGCAGUu------------------------------------------------------------------------------------------------------------- l=20 a=1 
---------------------------------------AUCGAGAUGAUAUUGCuGUGGUA---------------------------------------------------------------------------------------------------------- l=23 a=1 
--------------------------------------AAUCGAGAUGAUAUUGCAGU-------------------------------------------------------------------------------------------------------------- l=20 a=1 
------------------------------------AGAAUCGAGAUGAUAUUGu----------------------------------------------------------------------------------------------------------------- l=19 a=1 
----------------------------------AAAGAAUCGAGAUGAUAUUGC----------------------------------------------------------------------------------------------------------------- l=21 a=1 
----------------------------UGCGCGAAAGAAUCG----------------------------------------------------------------------------------------------------------------------------- l=15 a=1 
----------------------------UGCGCGAAAGAAUCGAGA-------------------------------------------------------------------------------------------------------------------------- l=18 a=1 
----------------------------UGCGCGAAAGAAUCGAGAU------------------------------------------------------------------------------------------------------------------------- l=19 a=2 
----------------------------UGCGCGAAAGAAUCGAGAUu------------------------------------------------------------------------------------------------------------------------ l=20 a=1 
--------------------------CAUGCGCGAAAGAAUCGAGAU------------------------------------------------------------------------------------------------------------------------- l=21 a=1 
--------------------UAGGGGCAUGCGCGAAAGAAU------------------------------------------------------------------------------------------------------------------------------- l=21 a=1 
-------------AAAGACGUAGG------------------------------------------------------------------------------------------------------------------------------------------------ l=11 a=1 
------------CAAAGACGUAGG------------------------------------------------------------------------------------------------------------------------------------------------ l=12 a=1 
------------CAAAGACGUAGGGGCAUG------------------------------------------------------------------------------------------------------------------------------------------ l=18 a=1 
-----------ACAAAGACGUAGG------------------------------------------------------------------------------------------------------------------------------------------------ l=13 a=1 
----------aACAAAGACGUAGG------------------------------------------------------------------------------------------------------------------------------------------------ l=14 a=1 
--------UGGACAAAGACGUA-------------------------------------------------------------------------------------------------------------------------------------------------- l=14 a=1 
--------UGGACAAAGACGUAG------------------------------------------------------------------------------------------------------------------------------------------------- l=15 a=1 
--------UGGACAAAGACGUAGG------------------------------------------------------------------------------------------------------------------------------------------------ l=16 a=1 
--------UGGACAAAGACGUAGGGGC--------------------------------------------------------------------------------------------------------------------------------------------- l=19 a=2 
--------UGGACAAAGACGUAGGGGu--------------------------------------------------------------------------------------------------------------------------------------------- l=19 a=1 
--------UGGACAAAGACGUAGGGGCA-------------------------------------------------------------------------------------------------------------------------------------------- l=20 a=8 
--------UGaACAAAGACGUAGGGGCA-------------------------------------------------------------------------------------------------------------------------------------------- l=20 a=1 
--------UGGACAAgGACGUAGGGGCA-------------------------------------------------------------------------------------------------------------------------------------------- l=20 a=1 
--------UGGACAuAGACGUAGGGGCA-------------------------------------------------------------------------------------------------------------------------------------------- l=20 a=1 
--------UGGACAAAGACGUAGGGGCAU------------------------------------------------------------------------------------------------------------------------------------------- l=21 a=4 
--------UGGACAAAGACGUAGGGGCAg------------------------------------------------------------------------------------------------------------------------------------------- l=21 a=1 
--------UGGACAAAGACGUAGGGGCAUa------------------------------------------------------------------------------------------------------------------------------------------ l=22 a=1 
-----UGGUGGACAAAGACGUAG------------------------------------------------------------------------------------------------------------------------------------------------- l=18 a=1 
-----UGGUGGACAAAGACGUAGG------------------------------------------------------------------------------------------------------------------------------------------------ l=19 a=4 
-----UGGUGGACAAAGACGUAGa------------------------------------------------------------------------------------------------------------------------------------------------ l=19 a=2 
-----UGGUGGACAAAGACGUAGu------------------------------------------------------------------------------------------------------------------------------------------------ l=19 a=1 
-----UGGUGGACAAAGACGUAGGG----------------------------------------------------------------------------------------------------------------------------------------------- l=20 a=2 
----AUGGUGGACAAAGACGU--------------------------------------------------------------------------------------------------------------------------------------------------- l=17 a=1 
----AUGGUGGACAAAGACGcA-------------------------------------------------------------------------------------------------------------------------------------------------- l=18 a=1 
----AUGGUGGACAAAGACGUAG------------------------------------------------------------------------------------------------------------------------------------------------- l=19 a=2 
----AUGGUGGACAAAGACGUAGG------------------------------------------------------------------------------------------------------------------------------------------------ l=20 a=2 
---GAUGGUGGACAAAGACGU--------------------------------------------------------------------------------------------------------------------------------------------------- l=18 a=1 
--CGAUGGUGGACAAAGACGU--------------------------------------------------------------------------------------------------------------------------------------------------- l=19 a=1 
--CGAcGGUGGACAAAGACGU--------------------------------------------------------------------------------------------------------------------------------------------------- l=19 a=1 

mb-01010
ax-1001011
ku-01
ss-101110101000
fn-101
```
