## Supplementary material for "Comprehensive re-analysis of hairpin RNAs in fungi reveals ancestral links": File S1: PID0856.cci-milR-8.SRR7403498.txt

```
species:   Cocin
pid:       PID0856
parent:    cci-milR-8
paralog:   
locus:     NW_003307533.1:1120045-1120212
matures:   ['CUGACUUCUGCCAGCCAUUCU', 'GGUGGACAAAGACGUAGGG']
srr:       SRR7403498
genome:    /Users/jax/+Genomes/Fungal_genomes/Cocin.GCF_000182895.1_CC3_genomic.fa
alignment: /media/data/njohnson/+SeqLibraries/FunHP_libraries/Lau2018-av.SRR7403498.cram
call:      samtools view /media/data/njohnson/+SeqLibraries/FunHP_libraries/Lau2018-av.SRR7403498.cram NW_003307533.1:1120045-1120212

67 out of bounds
1078 alignments
706 proper strand
459 stranded perfect matches

                     ***********************                                                                         ************************                           
GGCGAUGGUGGACAAAGACGUAGGGGCAUGCGCGAAAGAAUCGAGAUGAUAUUGCAGUGGUAGAGAUUUCCGGACACGUAGUCCUGGUUCCCUGAACCAAAUAGCAUGUGAUUAUGAAAUGGCACUUUGAUUUUGACCUCUGACUUCUGCCAGCCAUUCUUCAUCGUC
(((((((((((....(((.(((((((((....((((....(((.(((.((((.((..((((..((....((((((.....)))).))....))..))))....)))))).))).)))........))))....)).))))).)).))).....))))....)))))))
-------------------------------------------------------------------------------------------------------------------------------------------CUGACUUCUGCCAGCCAUUCU-------- l=21 a=0 c
------GGUGGACAAAGACGUAGGG----------------------------------------------------------------------------------------------------------------------------------------------- l=19 a=0 c*
-----------------------------------------------------------------------------------------------------------------------UGGCACUUUGAUUUUGACCUCU--------------------------- l=22 a=106 ma
-----------------------GGGCAUGCGCGAAAGAAUCGA---------------------------------------------------------------------------------------------------------------------------- l=21 a=0 ma*

---------------------------------------------------------------------------------------------------------------------------------------------------UGCCAGCCAUUCUUCAUCGUC l=21 a=2 
-------------------------------------------------------------------------------------------------------------------------------------------------UCUGCCAGCCAUUCUUCAUCGUu l=23 a=1 
-------------------------------------------------------------------------------------------------------------------------------------------------UCUGCCAGCCAUUCUUCAUCGUC l=23 a=1 
------------------------------------------------------------------------------------------------------------------------------------------------UUCUGCCAGCCAUUCUUCAUCG-- l=22 a=1 
--------------------------------------------------------------------------------------------------------------------------------------------UGACUUCUGCCAGCCAUUCU-------- l=20 a=1 
--------------------------------------------------------------------------------------------------------------------------------------------UGACUUCUGCCAGCCAUUCUU------- l=21 a=1 
------------------------------------------------------------------------------------------------------------------------------------------UCUGACUUCUGCCAGCCAUU---------- l=20 a=4 
------------------------------------------------------------------------------------------------------------------------------------------UCUGACUUCUGCCAGCCAUa---------- l=20 a=1 
------------------------------------------------------------------------------------------------------------------------------------------UCUGACUUCUGCCAGCCAUUC--------- l=21 a=2 
------------------------------------------------------------------------------------------------------------------------------------------UCUGACUUCUGCCAGCCAUUu--------- l=21 a=1 
------------------------------------------------------------------------------------------------------------------------------------------UCUGACUUCUGCCAGCCAUUCU-------- l=22 a=4 
------------------------------------------------------------------------------------------------------------------------------------------UCUGACUUCUGCuAGCCAUUCU-------- l=22 a=1 
------------------------------------------------------------------------------------------------------------------------------------------UCUGACUUCUGCCAGCCAUUCUc------- l=23 a=1 
------------------------------------------------------------------------------------------------------------------------------------------UCUGACUUCUGCCAGCCAUUCaU------- l=23 a=1 
------------------------------------------------------------------------------------------------------------------------------------------UCUGAaUUCUGCCAGCCAUUCUU------- l=23 a=1 
---------------------------------------------------------------------------------------------------------------------------------------ACCUCUGACUUCUGCCAGCCAUU---------- l=23 a=1 
-------------------------------------------------------------------------------------------------------------------------------------UGACCUCUGACUUCUGCCAGu-------------- l=21 a=1 
-------------------------------------------------------------------------------------------------------------------------------------UGACCUCUGACUUCUGCCAGCCAUUCU-------- l=27 a=1 
------------------------------------------------------------------------------------------------------------------------------------UUGACCUCUGACUUCUGCu----------------- l=19 a=1 
------------------------------------------------------------------------------------------------------------------------------------UUGACCUCUGACUUCUGCCA---------------- l=20 a=1 
------------------------------------------------------------------------------------------------------------------------------------UUGACCUCUGACUUCUGCCAG--------------- l=21 a=2 
------------------------------------------------------------------------------------------------------------------------------------UUGACCUCUGACUUCUGCCAGC-------------- l=22 a=2 
------------------------------------------------------------------------------------------------------------------------------------UUGACCUCUGACUUCUGCCAGCu------------- l=23 a=1 
------------------------------------------------------------------------------------------------------------------------------------UUGACCUCUGACUUCUGCCAGCC------------- l=23 a=1 
------------------------------------------------------------------------------------------------------------------------------------UUGACCUCUGACUUCUGCCAGCCA------------ l=24 a=1 
-----------------------------------------------------------------------------------------------------------------------------------UUUGACCUCUGACUUCUGu------------------ l=19 a=1 
-----------------------------------------------------------------------------------------------------------------------------------UUUGACCUCUGACUUCUGC------------------ l=19 a=1 
-----------------------------------------------------------------------------------------------------------------------------------UUUGACCUCUGACUUCUGCu----------------- l=20 a=1 
-----------------------------------------------------------------------------------------------------------------------------------UUUGgCCUCUGACUUCUGCCAGC-------------- l=23 a=1 
----------------------------------------------------------------------------------------------------------------------------------UUUUGACCUCUGACUU---------------------- l=16 a=1 
----------------------------------------------------------------------------------------------------------------------------------UUUUGACCUCUGACUUCUGu------------------ l=20 a=1 
----------------------------------------------------------------------------------------------------------------------------------UUUUGACCUCUGACUUCUGCC----------------- l=21 a=3 
----------------------------------------------------------------------------------------------------------------------------------UUUUGACCUCUGACUUCUGCu----------------- l=21 a=8 
----------------------------------------------------------------------------------------------------------------------------------UUUUGACCUCcGACUUCUGCC----------------- l=21 a=1 
----------------------------------------------------------------------------------------------------------------------------------UUUUGACCUCUGACUUCUGCCA---------------- l=22 a=1 
----------------------------------------------------------------------------------------------------------------------------------UUUUGACCUCUGACUUCUGCuAG--------------- l=23 a=1 
----------------------------------------------------------------------------------------------------------------------------------UUUUGACCUCUGACUUCUGCCAGu-------------- l=24 a=1 
---------------------------------------------------------------------------------------------------------------------------------AUUUUGACCUCUGACUUCUGC------------------ l=21 a=1 
---------------------------------------------------------------------------------------------------------------------------------AUUUUGACCUCUGACUUCUGu------------------ l=21 a=1 
---------------------------------------------------------------------------------------------------------------------------------AUUUUGACCUCUGACUUCUGCg----------------- l=22 a=1 
---------------------------------------------------------------------------------------------------------------------------------AUUUUGACCUCUGACUUCUGCC----------------- l=22 a=1 
---------------------------------------------------------------------------------------------------------------------------------AUUUUGACCUCUGACUUCUGCa----------------- l=22 a=1 
---------------------------------------------------------------------------------------------------------------------------------AUUUUGACCUCUGACUUCUGCCAG--------------- l=24 a=1 
-------------------------------------------------------------------------------------------------------------------------------UGAUUUUGACCUCUGACUc---------------------- l=19 a=1 
-------------------------------------------------------------------------------------------------------------------------------UGAUUUUGACCUCUGACUUCU-------------------- l=21 a=4 
-------------------------------------------------------------------------------------------------------------------------------UGAUUUUGACCUCUGACUUCUG------------------- l=22 a=2 
-------------------------------------------------------------------------------------------------------------------------------UGAUUUUGACCUCUGACUUCUa------------------- l=22 a=1 
-------------------------------------------------------------------------------------------------------------------------------UGAUUUUGACCUCUGACUUCUGC------------------ l=23 a=1 
-------------------------------------------------------------------------------------------------------------------------------UGAUUUUGACCUCUGACUUCUGu------------------ l=23 a=2 
-------------------------------------------------------------------------------------------------------------------------------UGAUUUUGACCUCUGACcUCUGC------------------ l=23 a=1 
------------------------------------------------------------------------------------------------------------------------------UUGAUUUUGACCUCU--------------------------- l=15 a=1 
------------------------------------------------------------------------------------------------------------------------------UUGAUUUUGACCUCUGACU----------------------- l=19 a=1 
------------------------------------------------------------------------------------------------------------------------------UUGAUUcUGACCUCUGACUU---------------------- l=20 a=1 
------------------------------------------------------------------------------------------------------------------------------UUGAUUUUGACCUCUGACUU---------------------- l=20 a=3 
------------------------------------------------------------------------------------------------------------------------------UUGAUUUUGACCUCUGACUUC--------------------- l=21 a=2 
------------------------------------------------------------------------------------------------------------------------------UUGAUUUUGACCUCUGACUUCU-------------------- l=22 a=5 
------------------------------------------------------------------------------------------------------------------------------UUGgUUUUGACCUCUGACUUCU-------------------- l=22 a=2 
------------------------------------------------------------------------------------------------------------------------------UUGAUUUUGACaUCUGACUUCU-------------------- l=22 a=2 
------------------------------------------------------------------------------------------------------------------------------UUGAUUUUGACuUCUGACUUCU-------------------- l=22 a=1 
------------------------------------------------------------------------------------------------------------------------------UUGAUUUUGACCUCUGACUUCa-------------------- l=22 a=1 
------------------------------------------------------------------------------------------------------------------------------UUGAUUUUGACCUCUGACUUCg-------------------- l=22 a=5 
------------------------------------------------------------------------------------------------------------------------------UUGAUUUUGACCUCUGAaUUCU-------------------- l=22 a=1 
------------------------------------------------------------------------------------------------------------------------------UUGAUUUUGACCUCUGACUUCUG------------------- l=23 a=2 
------------------------------------------------------------------------------------------------------------------------------UUGAUUUUGACCUCUGACUUCUGu------------------ l=24 a=1 
-----------------------------------------------------------------------------------------------------------------------------UUUGAUUUUGACCUCUGACU----------------------- l=20 a=5 
-----------------------------------------------------------------------------------------------------------------------------UUUGAUUUUGACCUCUGAuU----------------------- l=20 a=1 
-----------------------------------------------------------------------------------------------------------------------------UUUGAUUUUGACCUCUGACUc---------------------- l=21 a=1 
-----------------------------------------------------------------------------------------------------------------------------UUUGAUUUUGACCUCUGACUU---------------------- l=21 a=12 
-----------------------------------------------------------------------------------------------------------------------------UUUGAUUUUGACCUCUGACgU---------------------- l=21 a=2 
-----------------------------------------------------------------------------------------------------------------------------UUUGAUUUUGACCUCUGgCUU---------------------- l=21 a=1 
-----------------------------------------------------------------------------------------------------------------------------UUUGAUUUUaACCUCUGACUU---------------------- l=21 a=1 
-----------------------------------------------------------------------------------------------------------------------------UUUGAUUUUGACCUCUGAaUU---------------------- l=21 a=1 
-----------------------------------------------------------------------------------------------------------------------------UUUGAUUUUGACCUCUGACUg---------------------- l=21 a=1 
-----------------------------------------------------------------------------------------------------------------------------UUUGAUUUUGACCUCUGACUa---------------------- l=21 a=1 
-----------------------------------------------------------------------------------------------------------------------------UUUGAUUUUGACCUCUGACUUC--------------------- l=22 a=1 
-----------------------------------------------------------------------------------------------------------------------------UUUGAUUUUGACCUCUGACUUu--------------------- l=22 a=1 
-----------------------------------------------------------------------------------------------------------------------------UUUGAUUUUGACCUCUGACUUCg-------------------- l=23 a=3 
-----------------------------------------------------------------------------------------------------------------------------UUUGAUUUUGACCUCUGACUUCU-------------------- l=23 a=3 
---------------------------------------------------------------------------------------------------------------------------ACUUUGAUUUUGACCUuU--------------------------- l=18 a=1 
--------------------------------------------------------------------------------------------------------------------------CACUUUGAUUUUGACCUCUGACg----------------------- l=23 a=1 
--------------------------------------------------------------------------------------------------------------------------CACUUUGAUUUUGACCUCUGACa----------------------- l=23 a=1 
------------------------------------------------------------------------------------------------------------------------GGCACUUUGAUUUUGACCUCUG-------------------------- l=22 a=1 
-----------------------------------------------------------------------------------------------------------------------UGGCACUUUGAUUUUGACC------------------------------ l=19 a=2 
-----------------------------------------------------------------------------------------------------------------------UGGCACUUUGAUUUUGACu------------------------------ l=19 a=1 
-----------------------------------------------------------------------------------------------------------------------UGGCACUUUGAUUUUGACCU----------------------------- l=20 a=6 
-----------------------------------------------------------------------------------------------------------------------UGGCACUUUGAUUUUGACuU----------------------------- l=20 a=1 
-----------------------------------------------------------------------------------------------------------------------UGGCACUUUGAUUUUGACCUu---------------------------- l=21 a=5 
-----------------------------------------------------------------------------------------------------------------------UGGCACUUUGAUUUUGACCUC---------------------------- l=21 a=2 
-----------------------------------------------------------------------------------------------------------------------UGGCACUUUGAUUUUGACCUg---------------------------- l=21 a=1 
-----------------------------------------------------------------------------------------------------------------------UGGCACUUUGAUUUUGAaCUC---------------------------- l=21 a=1 
-----------------------------------------------------------------------------------------------------------------------UGGCACUUUGAUUUUGACCUCU--------------------------- l=22 a=106 (ma)
-----------------------------------------------------------------------------------------------------------------------UGGCACUUUGAUUUUGACCUCc--------------------------- l=22 a=7 
-----------------------------------------------------------------------------------------------------------------------UGGCACUUUGAUUUUGACCUCa--------------------------- l=22 a=9 
-----------------------------------------------------------------------------------------------------------------------UGGCACUUUGAUUUUGACCUCg--------------------------- l=22 a=14 
-----------------------------------------------------------------------------------------------------------------------UGGCACUUUGAUUUUGACCaCU--------------------------- l=22 a=1 
-----------------------------------------------------------------------------------------------------------------------UGGCACUUUGAUUUUGACCUuU--------------------------- l=22 a=2 
-----------------------------------------------------------------------------------------------------------------------UGGCgCUUUGAUUUUGACCUCU--------------------------- l=22 a=1 
-----------------------------------------------------------------------------------------------------------------------UGGCACUUcGAUUUUGACCUCU--------------------------- l=22 a=1 
-----------------------------------------------------------------------------------------------------------------------UGGCACUUUGAUUUUGgCCUCU--------------------------- l=22 a=1 
-----------------------------------------------------------------------------------------------------------------------UGGCACUUUGAUcUUGACCUCU--------------------------- l=22 a=1 
-----------------------------------------------------------------------------------------------------------------------UGGCACUUUGAUUUcGACCUCU--------------------------- l=22 a=1 
-----------------------------------------------------------------------------------------------------------------------UGGCACUUUGAUUUUGAgCUCU--------------------------- l=22 a=1 
-----------------------------------------------------------------------------------------------------------------------UGGCACcUUGAUUUUGACCUCU--------------------------- l=22 a=1 
-----------------------------------------------------------------------------------------------------------------------cGGCACUUUGAUUUUGACCUCU--------------------------- l=22 a=2 
-----------------------------------------------------------------------------------------------------------------------aGGCACUUUGAUUUUGACCUCU--------------------------- l=22 a=1 
-----------------------------------------------------------------------------------------------------------------------UGGCACUUUGAUUUUGACCUCUG-------------------------- l=23 a=10 
-----------------------------------------------------------------------------------------------------------------------UGGCACUUUGAUUUUGACCUCUa-------------------------- l=23 a=2 
-----------------------------------------------------------------------------------------------------------------------UGGCACUUUGAaUUUGACCUCUG-------------------------- l=23 a=1 
-----------------------------------------------------------------------------------------------------------------------UGGCACUUUGAUUUUGACCUCUGg------------------------- l=24 a=1 
-----------------------------------------------------------------------------------------------------------------------UGGCACUUUGAUUUUGACCUCUGA------------------------- l=24 a=1 
-----------------------------------------------------------------------------------------------------------------------UGGCACUUUGAUUUUGACCUCUGACg----------------------- l=26 a=1 
----------------------------------------------------------------------------------------------------------------------AUGGCACUUUGAUUUUGACu------------------------------ l=20 a=1 
----------------------------------------------------------------------------------------------------------------------AUGGCACUUUGAUUUUGACC------------------------------ l=20 a=2 
----------------------------------------------------------------------------------------------------------------------AUGGCACUUUGAUUUUGACCU----------------------------- l=21 a=1 
----------------------------------------------------------------------------------------------------------------------AUGGCACUUUGAUUUUGACCUCU--------------------------- l=23 a=8 
----------------------------------------------------------------------------------------------------------------------AUGGCACUUUGAUUUUGACCUCc--------------------------- l=23 a=1 
---------------------------------------------------------------------------------------------------------------------AAUGGCACUUUGAUUUUGAC------------------------------- l=20 a=1 
---------------------------------------------------------------------------------------------------------------------AAUGGCACUUUGAUUUUGACa------------------------------ l=21 a=1 
---------------------------------------------------------------------------------------------------------------------AAUGGCACUUUGAUUUUGACu------------------------------ l=21 a=2 
---------------------------------------------------------------------------------------------------------------------AAUGGCACUUUGAUUUUGACC------------------------------ l=21 a=1 
---------------------------------------------------------------------------------------------------------------------AAUGGCACUUUGAUUUUGACCg----------------------------- l=22 a=1 
---------------------------------------------------------------------------------------------------------------------AAUGGCACUUUGAUUUUGACCUu---------------------------- l=23 a=2 
---------------------------------------------------------------------------------------------------------------------AAUGGCACUUUGAUUUUGACCUC---------------------------- l=23 a=1 
---------------------------------------------------------------------------------------------------------------------AAUGGCACUUUGAUUUUGACCUCg--------------------------- l=24 a=1 
---------------------------------------------------------------------------------------------------------------------AAUGGCACUUUGAUUUUGACCUCU--------------------------- l=24 a=4 
--------------------------------------------------------------------------------------------------------------------AAAUGGCACUUUGAUUUUGAu------------------------------- l=21 a=1 
--------------------------------------------------------------------------------------------------------------------AAAUGGCACUUUGAUUUUGACC------------------------------ l=22 a=6 
--------------------------------------------------------------------------------------------------------------------AAAUGGCACUUUGAUUUUGACu------------------------------ l=22 a=5 
--------------------------------------------------------------------------------------------------------------------AAAUGGCACUUUGAUUUUGACg------------------------------ l=22 a=1 
--------------------------------------------------------------------------------------------------------------------AAAUGGCACUUUGAUUUUGACCU----------------------------- l=23 a=1 
--------------------------------------------------------------------------------------------------------------------AAAUGGCACUUUGAUUUUGACCUC---------------------------- l=24 a=1 
--------------------------------------------------------------------------------------------------------------------AAAUGGCACUUUGAUUUUGACCUCU--------------------------- l=25 a=3 
--------------------------------------------------------------------------------------------------------------------AAAUGGCACUUUGAUUUUGACCUCg--------------------------- l=25 a=1 
-------------------------------------------------------------------------------------------------------------------GAAAUGGCACUUUGAUUUUGACC------------------------------ l=23 a=1 
------------------------------------------------------------------------------------------------------------------UGAAAUGGCACUUUGAa------------------------------------- l=17 a=1 
------------------------------------------------------------------------------------------------------------------UGAAAUGGCACUUUGAUUUU---------------------------------- l=20 a=1 
------------------------------------------------------------------------------------------------------------------UGAAAUGGCACUUUGAUUUUG--------------------------------- l=21 a=1 
------------------------------------------------------------------------------------------------------------------UGAAAUGGCACUUUGAUUUUa--------------------------------- l=21 a=1 
------------------------------------------------------------------------------------------------------------------UGAAAUGGCACUUUGAUUUUGA-------------------------------- l=22 a=1 
------------------------------------------------------------------------------------------------------------------UGAAAUGGCACUUUGAUUUUGAu------------------------------- l=23 a=6 
------------------------------------------------------------------------------------------------------------------UGAAAUGGCACUUUGAUUUUGAC------------------------------- l=23 a=1 
------------------------------------------------------------------------------------------------------------------UGAAAUGGCACUUUGAUUUUGACC------------------------------ l=24 a=4 
------------------------------------------------------------------------------------------------------------------UGAAAUGGCACUUUGAUUUUGACu------------------------------ l=24 a=1 
-----------------------------------------------------------------------------------------------------------------AUGAAAUGGCACUUUGAUU------------------------------------ l=19 a=1 
-----------------------------------------------------------------------------------------------------------------AUGAAAUGGCACUUUGAUUUUG--------------------------------- l=22 a=1 
-----------------------------------------------------------------------------------------------------------------AUGAAAUGGCACUUUGAUUUUGA-------------------------------- l=23 a=1 
-----------------------------------------------------------------------------------------------------------------AUGAAAUGGCACUUUGAUUUUGACC------------------------------ l=25 a=2 
----------------------------------------------------------------------------------------------------------------UAUGAAAUGGCACUUUGAU------------------------------------- l=19 a=1 
----------------------------------------------------------------------------------------------------------------UAUGAAAUGGCACUUUGAUg------------------------------------ l=20 a=3 
----------------------------------------------------------------------------------------------------------------UAcGAAAUGGCACUUUGAUU------------------------------------ l=20 a=1 
----------------------------------------------------------------------------------------------------------------UAUGAAAUGGCACUUUGAUU------------------------------------ l=20 a=15 
----------------------------------------------------------------------------------------------------------------UAUGAAAUGGCACUUUcAUU------------------------------------ l=20 a=1 
----------------------------------------------------------------------------------------------------------------UAUGAAAUGGCACUUUGgUU------------------------------------ l=20 a=1 
----------------------------------------------------------------------------------------------------------------UAUGAAAUGGCACUUUGAUc------------------------------------ l=20 a=1 
----------------------------------------------------------------------------------------------------------------UAUGAuAUGGCACUUUGAUU------------------------------------ l=20 a=1 
----------------------------------------------------------------------------------------------------------------UAUGAAAUGGCACUUUGcUU------------------------------------ l=20 a=1 
----------------------------------------------------------------------------------------------------------------UAUGAAAUGGCACUUUGAUa------------------------------------ l=20 a=1 
----------------------------------------------------------------------------------------------------------------UAUGAAAUGGCACUUUGAUUU----------------------------------- l=21 a=1 
----------------------------------------------------------------------------------------------------------------UAUGAAAUGGCACUUUGAUUUU---------------------------------- l=22 a=2 
----------------------------------------------------------------------------------------------------------------UAUGAAAUGGCACUUUGAUUUUG--------------------------------- l=23 a=2 
----------------------------------------------------------------------------------------------------------------UAUGAAAUGGCACUUUGAUUUUGu-------------------------------- l=24 a=1 
---------------------------------------------------------------------------------------------------------------UUAUGAAAUGGCACUUUGgUU------------------------------------ l=21 a=2 
---------------------------------------------------------------------------------------------------------------UUAUGAAAUGGCACUUUGAUU------------------------------------ l=21 a=33 
---------------------------------------------------------------------------------------------------------------UUAUGAAAUGGuACUUUGAUU------------------------------------ l=21 a=2 
---------------------------------------------------------------------------------------------------------------UUAUGAAAUGaCACUUUGAUU------------------------------------ l=21 a=1 
---------------------------------------------------------------------------------------------------------------UUAUGAAAUaGCACUUUGAUU------------------------------------ l=21 a=1 
---------------------------------------------------------------------------------------------------------------UUAUGuAAUGGCACUUUGAUU------------------------------------ l=21 a=1 
---------------------------------------------------------------------------------------------------------------UUAUGAAAaGGCACUUUGAUU------------------------------------ l=21 a=1 
---------------------------------------------------------------------------------------------------------------UUAUGAAAUGGCACUUUGAUg------------------------------------ l=21 a=1 
---------------------------------------------------------------------------------------------------------------UUAUGAAAUGGCACUUUGAUUU----------------------------------- l=22 a=1 
---------------------------------------------------------------------------------------------------------------UUAUGAAAUGGCACUUUGAUUUc---------------------------------- l=23 a=1 
---------------------------------------------------------------------------------------------------------------UUAUGAAAUGGCACUUUGAUUUU---------------------------------- l=23 a=1 
---------------------------------------------------------------------------------------------------------------UUAUGAAAUGGCACUUUGAUUUUG--------------------------------- l=24 a=1 
---------------------------------------------------------------------------------------------------------------UUAUGAAAUGGCACUUUGAUUUUGACu------------------------------ l=27 a=1 
--------------------------------------------------------------------------------------------------------------AUUAUGAAAUGGCACUUUGAUU------------------------------------ l=22 a=6 
--------------------------------------------------------------------------------------------------------------AUUAUGAAAUGGCACUUUGAUg------------------------------------ l=22 a=1 
--------------------------------------------------------------------------------------------------------------AUUAUaAAAUGGCACUUUGAUU------------------------------------ l=22 a=1 
--------------------------------------------------------------------------------------------------------------cUUAUGAAAUGGCACUUUGAUUUUG--------------------------------- l=25 a=1 
-------------------------------------------------------------------------------------------------------------GAUUAUGAAAUGGCACUUUGAUc------------------------------------ l=23 a=1 
------------------------------------------------------------------------------------------------------------UGAUUAUGAAAUGGCACU------------------------------------------ l=18 a=1 
------------------------------------------------------------------------------------------------------------UGAUUAUGAAAUGGCACUUUG--------------------------------------- l=21 a=1 
------------------------------------------------------------------------------------------------------------UGAUUAUGAAAUGGCACUUUGA-------------------------------------- l=22 a=1 
------------------------------------------------------------------------------------------------------------UGAUUAUGAAAUGGuACUUUGA-------------------------------------- l=22 a=1 
------------------------------------------------------------------------------------------------------------UGAUUAUGAAAUGGCACUUUGAU------------------------------------- l=23 a=10 
------------------------------------------------------------------------------------------------------------UGAUUAUGAAAUGGCACUUUGAc------------------------------------- l=23 a=2 
------------------------------------------------------------------------------------------------------------UGAUUAUGAAAUGGCACUUUGAg------------------------------------- l=23 a=1 
------------------------------------------------------------------------------------------------------------UGAUUAUGAAAUGGCACUUUGcU------------------------------------- l=23 a=1 
------------------------------------------------------------------------------------------------------------UGAUUAUGAAAUGGCACUUUGAUU------------------------------------ l=24 a=8 
------------------------------------------------------------------------------------------------------------UGAUUAUGAAAUGGCACUUUGAUa------------------------------------ l=24 a=2 
------------------------------------------------------------------------------------------------------------UGAUUAUGAAAUGGCACUUUcAUU------------------------------------ l=24 a=1 
------------------------------------------------------------------------------------------------------------UGAUUAUGAAAUGGCACUUUGAUg------------------------------------ l=24 a=1 
------------------------------------------------------------------------------------------------------------UGAUUAUGAAAUGGCACUUUGAaU------------------------------------ l=24 a=1 
------------------------------------------------------------------------------------------------------------UGAUUAUGAAAUGGCACUUcGAUU------------------------------------ l=24 a=1 
----------------------------------------------------------------------------------------------------------UGUGAUUAUGAAAUGGCACUU----------------------------------------- l=21 a=1 
----------------------------------------------------------------------------------------------------------UGUGAUUAUGAAAUGGCuCUU----------------------------------------- l=21 a=1 
----------------------------------------------------------------------------------------------------------UGUGAUUAUGAAAUGGCACUUU---------------------------------------- l=22 a=2 
----------------------------------------------------------------------------------------------------------UGUGAUUAUGAAAUGGCACUUc---------------------------------------- l=22 a=1 
----------------------------------------------------------------------------------------------------------UGUGAUUAUGAAAUGGCACUUUGA-------------------------------------- l=24 a=1 
----------------------------------------------------------------------------------------------------------UGUGAUUAUGAAAUGGCAaUUUGA-------------------------------------- l=24 a=1 
----------------------------------------------------------------------------------------------------------UGUGAUUAUGAAAUGaCACUUUGAU------------------------------------- l=25 a=1 
----------------------------------------------------------------------------------------------------------UGUGAUUAUGAAAUGGCACUUUGAU------------------------------------- l=25 a=1 
---------------------------------------------------------------------------------------------------------AUGUGAUUAUGAAAUGGCACUU----------------------------------------- l=22 a=1 
--------------------------------------------------------------------------------------------------------CAUGUGAUUAUGAAAUGGCACU------------------------------------------ l=22 a=1 
----------------------------------------------------------------------------------------------AACCAAAUAGCAUGUGAUUAUGAAu------------------------------------------------- l=25 a=1 
--------------------------------------------------------------------------------------------UGAACCgAAUAGCAUGUGAUU------------------------------------------------------- l=21 a=1 
--------------------------------------------------------------------------------------------UGAACCAAAUAGCAUGUGAUU------------------------------------------------------- l=21 a=7 
--------------------------------------------------------------------------------------------UGAACCAAAUAGCAUGUGgUU------------------------------------------------------- l=21 a=1 
--------------------------------------------------------------------------------------------UGAACCAAAUAGCAUGUGAUUAUG---------------------------------------------------- l=24 a=1 
-------------------------------------------------------------------------------------------uUGAACCAAAUAGCAUGUGAUU------------------------------------------------------- l=22 a=1 
-----------------------------------------------------------------------------------------uCCUGAACCAAAUAGCAUGUG---------------------------------------------------------- l=21 a=1 
---------------------------------------------------------------------------------------UUCCCUGAACCAAAUAGCAUG------------------------------------------------------------ l=21 a=5 
---------------------------------------------------------------------------------------UUCCCUGAACCAAAUAGCAUu------------------------------------------------------------ l=21 a=1 
---------------------------------------------------------------------------------------UUCCCUGAACCAAAUAGCAUGU----------------------------------------------------------- l=22 a=4 
---------------------------------------------------------------------------------------UUCCCUGAgCCAAAUAGCAUGU----------------------------------------------------------- l=22 a=1 
---------------------------------------------------------------------------------------UUCCCUGAACCAAAUAGCAUGUG---------------------------------------------------------- l=23 a=9 
---------------------------------------------------------------------------------------UUCCCUGAACCAAAUAGCAUGUu---------------------------------------------------------- l=23 a=2 
---------------------------------------------------------------------------------------UUCCCUGAACCAAAUAGCAUGUa---------------------------------------------------------- l=23 a=1 
---------------------------------------------------------------------------------------UUCCCUGAACCAAAUAGCAUGUGAUU------------------------------------------------------- l=26 a=2 
------------------------------------------------------------------UUUCCGGAuACGUAGUCCU----------------------------------------------------------------------------------- l=19 a=1 
------------------------------------------------------------------UUUCCGGACACGUAGUCCUG---------------------------------------------------------------------------------- l=20 a=1 
------------------------------------------------------------------UUUCCGGACACGUAGUCCUaGU-------------------------------------------------------------------------------- l=22 a=1 
----------------------------------------------------------------GAUUUCCGGACACGUAGUCu------------------------------------------------------------------------------------ l=20 a=1 
----------------------------------------------------------------GAUUUCCGGACACGUAGUCCU----------------------------------------------------------------------------------- l=21 a=1 
-------------------------------------------------------------AGAGAUUUCCGGACACGUAGUu------------------------------------------------------------------------------------- l=22 a=1 
-------------------------------------------------------------AGAGAUUUCCGGACACGUAGUCa------------------------------------------------------------------------------------ l=23 a=2 
------------------------------------------------------------UAGAGAUUUCCGGACACGUAu--------------------------------------------------------------------------------------- l=21 a=3 
------------------------------------------------------------UAGAGAUUUCCGGACACGUAG--------------------------------------------------------------------------------------- l=21 a=1 
------------------------------------------------------------UAGAGAUUUCCGGACACGUAGU-------------------------------------------------------------------------------------- l=22 a=15 
------------------------------------------------------------UAGAGAUUUCCGGACACGUAGg-------------------------------------------------------------------------------------- l=22 a=3 
------------------------------------------------------------UAGAGAUUUCCGGACACGUAaU-------------------------------------------------------------------------------------- l=22 a=1 
------------------------------------------------------------UAGAGAUUUCCGGACACGUuGU-------------------------------------------------------------------------------------- l=22 a=1 
------------------------------------------------------------UAGAGAUUUCCGGgCACGUAGU-------------------------------------------------------------------------------------- l=22 a=1 
------------------------------------------------------------UAGAGAUUUCCGuACACGUAGU-------------------------------------------------------------------------------------- l=22 a=1 
------------------------------------------------------------UAGAGAUUUCCGGACACGUAuU-------------------------------------------------------------------------------------- l=22 a=1 
------------------------------------------------------------UAGAGAUUUCCGGACACGUAGUCu------------------------------------------------------------------------------------ l=24 a=2 
------------------------------------------------------------UAGAGAUUUCCGGACACGUAGUCuU----------------------------------------------------------------------------------- l=25 a=1 
---------------------------------------------------------UGGUAGAGAUUUCCGGACA-------------------------------------------------------------------------------------------- l=19 a=3 
---------------------------------------------------------UGGUAGAGAUUUCCGGACAC------------------------------------------------------------------------------------------- l=20 a=1 
---------------------------------------------------------UGGUAGAGAUUUCCGGACACG------------------------------------------------------------------------------------------ l=21 a=4 
---------------------------------------------------------UGGUAGAGAUUUCCGGACACa------------------------------------------------------------------------------------------ l=21 a=1 
---------------------------------------------------------UGGUAGAGAUUUCCGGACACGU----------------------------------------------------------------------------------------- l=22 a=12 
---------------------------------------------------------UGGUAGAGAUUUCCGGACAuGU----------------------------------------------------------------------------------------- l=22 a=1 
---------------------------------------------------------UGGUAGAGAUUUCCGGACACGa----------------------------------------------------------------------------------------- l=22 a=1 
---------------------------------------------------------UGGUAGAGAUUUCCGGACACGc----------------------------------------------------------------------------------------- l=22 a=1 
---------------------------------------------------------UGGUAGAGAUUUCCGGACACGUA---------------------------------------------------------------------------------------- l=23 a=1 
---------------------------------------------------------UGGUAGAGAUUUCCGGACACGUAGU-------------------------------------------------------------------------------------- l=25 a=1 
--------------------------------------------------------GUGGUAGAGAUUUCCGGACACGU----------------------------------------------------------------------------------------- l=23 a=1 
-------------------------------------------------------AGUGGUAGAGAUUUCCGGACg-------------------------------------------------------------------------------------------- l=21 a=1 
-------------------------------------------------------AGUGGUAGAGAUUUCCGGACACG------------------------------------------------------------------------------------------ l=23 a=1 
-------------------------------------------------------AGUGGUAGAGAUUUCCGGACACGg----------------------------------------------------------------------------------------- l=24 a=1 
-------------------------------------------------------AGUGGUAGAGAUUUCCGGACACGc----------------------------------------------------------------------------------------- l=24 a=1 
-----------------------------------------------------GCAGUGGUAGAGAUUUCCGGAu--------------------------------------------------------------------------------------------- l=22 a=1 
----------------------------------------------------UGCAGUGGUAGAGAUUUCCGGA---------------------------------------------------------------------------------------------- l=22 a=2 
---------------------------------------------------UUGCAGUGGUAGAGAUUUCCGGAu--------------------------------------------------------------------------------------------- l=24 a=1 
--------------------------------------------------AUUGCAGUGGUAGAGAUUUCCGG----------------------------------------------------------------------------------------------- l=23 a=1 
-------------------------------------------------UAUUGCAGUGGUAGAGAUg---------------------------------------------------------------------------------------------------- l=19 a=1 
-------------------------------------------------UAUUGCAGUGGUAGAGAUU---------------------------------------------------------------------------------------------------- l=19 a=2 
-------------------------------------------------UAUUGCAGUGGUAGAGAUUU--------------------------------------------------------------------------------------------------- l=20 a=2 
-------------------------------------------------UAUUGCAGUGGUAGuGAUUUC-------------------------------------------------------------------------------------------------- l=21 a=1 
-------------------------------------------------UAUUGCAGUGGUAGAGAUUUu-------------------------------------------------------------------------------------------------- l=21 a=1 
-------------------------------------------------UAUUGCAGUGGUAGAGAUUUC-------------------------------------------------------------------------------------------------- l=21 a=1 
-------------------------------------------------UAUUGCAGUGGUAGAGAUUUCC------------------------------------------------------------------------------------------------- l=22 a=3 
-------------------------------------------------UAUUGCAGUGGUAGAGAUUUCa------------------------------------------------------------------------------------------------- l=22 a=2 
-------------------------------------------------UAUUGCAGUGGUAGAGAUUUCu------------------------------------------------------------------------------------------------- l=22 a=1 
-------------------------------------------------UAUUGCAGUGGUAGAGAUUUCCG------------------------------------------------------------------------------------------------ l=23 a=1 
------------------------------------------------AUAUUGCAGUGGUAGAGAUUUu-------------------------------------------------------------------------------------------------- l=22 a=1 
------------------------------------------------AUAUUGCAGUGGUAGgGAUUUCC------------------------------------------------------------------------------------------------- l=23 a=1 
----------------------------------------------UGAUAUUGCAGUGGUAGAGAa----------------------------------------------------------------------------------------------------- l=21 a=1 
----------------------------------------------UGAUAUUGCAGUGGUAGAGAU----------------------------------------------------------------------------------------------------- l=21 a=2 
----------------------------------------------UGAUAUUGCAGUGGUAGAGAUa---------------------------------------------------------------------------------------------------- l=22 a=1 
----------------------------------------------UGAUAUUGCAGUGGUAGAGAUU---------------------------------------------------------------------------------------------------- l=22 a=2 
----------------------------------------------UGAUAUUGCAGUGGUgGAGAUU---------------------------------------------------------------------------------------------------- l=22 a=1 
----------------------------------------------UGAUAUUGCAGUGGUAGAGAUc---------------------------------------------------------------------------------------------------- l=22 a=1 
----------------------------------------------UGAUAUUGCAGUGGUAGAGAUUUC-------------------------------------------------------------------------------------------------- l=24 a=1 
----------------------------------------UCGAGAUGAUAUUGCAGU-------------------------------------------------------------------------------------------------------------- l=18 a=1 
----------------------------------------UCGAGAUGAUAUUGCAGUGGU----------------------------------------------------------------------------------------------------------- l=21 a=1 
----------------------------------------UCGAGAUGAUAUUGCAGUGGUu---------------------------------------------------------------------------------------------------------- l=22 a=1 
----------------------------------------UCGAGAUGAUAUUGCAGUGGUA---------------------------------------------------------------------------------------------------------- l=22 a=1 
---------------------------------------AUCGAGAUGAUAUUGCAGUGG------------------------------------------------------------------------------------------------------------ l=21 a=1 
---------------------------------------AUCGAGAUGAUAUUGCAGUaGU----------------------------------------------------------------------------------------------------------- l=22 a=1 
--------------------------------------AAUCGAGAUGAUAUUGCAGU-------------------------------------------------------------------------------------------------------------- l=20 a=2 
--------------------------------------AAUCGAGAUGAUAUUGCAGUGGU----------------------------------------------------------------------------------------------------------- l=23 a=3 
-----------------------------------AAGAAUCGAGAUGAUAUUGCAGU-------------------------------------------------------------------------------------------------------------- l=23 a=2 
----------------------------UGCGCGAAAGAAUCGAGAUG------------------------------------------------------------------------------------------------------------------------ l=20 a=2 
----------------------------UGCGCGAAAGAAUCGAGAUGAU---------------------------------------------------------------------------------------------------------------------- l=22 a=2 
----------------------------UGCGCGAAAGAAUCGAGAUGAg---------------------------------------------------------------------------------------------------------------------- l=22 a=1 
--------------------------CAUGCGCGAAAGAAUCGAGA-------------------------------------------------------------------------------------------------------------------------- l=20 a=1 
--------------------------CAUGCGCGAAAGAAUCGAGAU------------------------------------------------------------------------------------------------------------------------- l=21 a=1 
--------------------------CAUGCGCGAAAGAAUCGAGAUu------------------------------------------------------------------------------------------------------------------------ l=22 a=1 
--------------------UAGGGGCAUGCGCGAAAGAAUu------------------------------------------------------------------------------------------------------------------------------ l=22 a=1 
------------CAAAGACGUAGGGGCAUGC----------------------------------------------------------------------------------------------------------------------------------------- l=19 a=1 
-----------ACAAAGACGUAGGGGCAUG------------------------------------------------------------------------------------------------------------------------------------------ l=19 a=1 
---------GGACAAAGACGUAGGGu---------------------------------------------------------------------------------------------------------------------------------------------- l=17 a=1 
--------UGGACAAAGACGUAGGGGC--------------------------------------------------------------------------------------------------------------------------------------------- l=19 a=2 
--------UGGACAAAGACGUAGGGGu--------------------------------------------------------------------------------------------------------------------------------------------- l=19 a=1 
--------UGGACAAAGACGUAGGGGCA-------------------------------------------------------------------------------------------------------------------------------------------- l=20 a=4 
--------UGGACAAAGACGUAGGGGCg-------------------------------------------------------------------------------------------------------------------------------------------- l=20 a=1 
--------UGGACAAAGACGUAGGGGCAU------------------------------------------------------------------------------------------------------------------------------------------- l=21 a=2 
--------UGGACAAAGACGUAGGGGCAUGC----------------------------------------------------------------------------------------------------------------------------------------- l=23 a=1 
-----UGGUGGACAAAGACGUAG------------------------------------------------------------------------------------------------------------------------------------------------- l=18 a=1 
-----UGGUGGACAAAGACGUAGG------------------------------------------------------------------------------------------------------------------------------------------------ l=19 a=1 
-----UGGUGGACAAAGACGcAGG------------------------------------------------------------------------------------------------------------------------------------------------ l=19 a=1 
-----UGGUGGACAAAGACGUAGGG----------------------------------------------------------------------------------------------------------------------------------------------- l=20 a=1 
----AUGGUGGACAAAGACGUAGG------------------------------------------------------------------------------------------------------------------------------------------------ l=20 a=1 
---GAUGGUGGACAAAGACGUAG------------------------------------------------------------------------------------------------------------------------------------------------- l=20 a=1 
--CGAUGGUGGACAAAGACGUA-------------------------------------------------------------------------------------------------------------------------------------------------- l=20 a=1 

mb-01010
ax-1001011
ku-01
ss-111110101000
fn-101
```
