## Supplementary material for "Comprehensive re-analysis of hairpin RNAs in fungi reveals ancestral links": File S1: PID0857.cci-milR-9.SRR7403493.txt

```
species:   Cocin
pid:       PID0857
parent:    cci-milR-9
paralog:   
locus:     NW_003307533.1:1565624-1565677
matures:   ['UGCUUGGACUUCUAUGGC', 'AACGGAUCCAAGCAAA']
srr:       SRR7403493
genome:    /Users/jax/+Genomes/Fungal_genomes/Cocin.GCF_000182895.1_CC3_genomic.fa
alignment: /media/data/njohnson/+SeqLibraries/FunHP_libraries/Lau2018-av.SRR7403493.cram
call:      samtools view /media/data/njohnson/+SeqLibraries/FunHP_libraries/Lau2018-av.SRR7403493.cram NW_003307533.1:1565624-1565677

5 out of bounds
5699 alignments
5699 proper strand
3889 stranded perfect matches

*********************              *******************
UUUGCUUGGACUUCUAUGGCUCGUCAGUUUGGCGAAGCAACGGAUCCAAGCAAA
.(((((((((..(((...((((((((...))))).)))...)))))))))))).
--UGCUUGGACUUCUAUGGC---------------------------------- l=18 a=1074 c
--------------------------------------AACGGAUCCAAGCAAA l=16 a=5 c*
--UGCUUGGACUUCUAUGGCU--------------------------------- l=19 a=1177 ma
-------------------------------------CAACGGAUCCAAGCAAA l=17 a=2 ma*

-UUuCUUGGACUUCUA-------------------------------------- l=15 a=1 
--UGCUUGGACUU----------------------------------------- l=11 a=1 
--UGCUUGGACUUC---------------------------------------- l=12 a=1 
--UGCUUGGACUUCU--------------------------------------- l=13 a=5 
--UGCUUGGACUUCUA-------------------------------------- l=14 a=30 
--UaCUUGGACUUCUA-------------------------------------- l=14 a=1 
--UGCUUGGACUUCUAg------------------------------------- l=15 a=1 
--UGCUUGGACUUCUAU------------------------------------- l=15 a=17 
--UGCUUGGACUUCUAc------------------------------------- l=15 a=1 
--UGCUUGGACUUCUAa------------------------------------- l=15 a=1 
--UGCUUGGACUUCUAUu------------------------------------ l=16 a=1 
--UGCUUGGACUUCUAUG------------------------------------ l=16 a=13 
--UGCUUGGACUUCUAUa------------------------------------ l=16 a=1 
--UGCaUGGACUUCUAUG------------------------------------ l=16 a=1 
--UGCUUGGACUUCUAUGG----------------------------------- l=17 a=10 
--UGCUUGGACUUCUAUGa----------------------------------- l=17 a=1 
--UGCUUGGACUUCUAUGGu---------------------------------- l=18 a=489 
--UGCUUGGACUUCUAUGGC---------------------------------- l=18 a=1074 (c)
--cGCUUGGACUUCUAUGGC---------------------------------- l=18 a=4 
--UGCUUGGACUUCUAUGGa---------------------------------- l=18 a=73 
--UGCUUGGACUUCUgUGGC---------------------------------- l=18 a=2 
--UGCcUGGACUUCUAUGGC---------------------------------- l=18 a=2 
--UGCUUGGACUcCUAUGGC---------------------------------- l=18 a=3 
--UGCUUGGACUUCUAUGaC---------------------------------- l=18 a=2 
--UGCUUGGACcUCUAUGGC---------------------------------- l=18 a=6 
--UGCUcGGACUUCUAUGGC---------------------------------- l=18 a=5 
--UaCUUGGACUUCUAUGGC---------------------------------- l=18 a=2 
--UGCUUGGACUUCUAUGGg---------------------------------- l=18 a=8 
--UGCUUGGACUUCcAUGGC---------------------------------- l=18 a=6 
--UGCUUGGACUUCUAcGGC---------------------------------- l=18 a=4 
--aGCUUGGACUUCUAUGGC---------------------------------- l=18 a=3 
--UGCUUGaACUUCUAUGGC---------------------------------- l=18 a=1 
--UGCaUGGACUUCUAUGGC---------------------------------- l=18 a=1 
--UGCUUGGcCUUCUAUGGC---------------------------------- l=18 a=2 
--UGCUUGGACUUCUAUaGC---------------------------------- l=18 a=3 
--UGCUUGGACUUCUAaGGC---------------------------------- l=18 a=3 
--UGuUUGGACUUCUAUGGC---------------------------------- l=18 a=1 
--UGCUUGGACUUCUAUGcC---------------------------------- l=18 a=4 
--UGCUUGGgCUUCUAUGGC---------------------------------- l=18 a=8 
--UGCgUGGACUUCUAUGGC---------------------------------- l=18 a=1 
--UGCUUGGACUUCUAUGuC---------------------------------- l=18 a=3 
--UGCUUGGACUUCUuUGGC---------------------------------- l=18 a=1 
--UGCUUaGACUUCUAUGGC---------------------------------- l=18 a=1 
--UGCUUGGAuUUCUAUGGC---------------------------------- l=18 a=1 
--UGCUUGGACgUCUAUGGC---------------------------------- l=18 a=1 
--UGCUUcGACUUCUAUGGC---------------------------------- l=18 a=1 
--UGCUUGGACUUCUAUGGCa--------------------------------- l=19 a=83 
--UGCUUGGACUUCUAUGGCU--------------------------------- l=19 a=1177 (ma)
--UGCUaGGACUUCUAUGGCU--------------------------------- l=19 a=2 
--UGCUUGGACUUCUAUGGuU--------------------------------- l=19 a=206 
--UGCUUGGACUUCUAUGGCg--------------------------------- l=19 a=26 
--UGCUUGGACUUCUAUGGaU--------------------------------- l=19 a=10 
--UGCUUGGACUUCUAUGGCc--------------------------------- l=19 a=76 
--cGCUUGGACUUCUAUGGCU--------------------------------- l=19 a=5 
--UGCUUGuACUUCUAUGGCU--------------------------------- l=19 a=1 
--UGCUcGGACUUCUAUGGCU--------------------------------- l=19 a=2 
--UaCUUGGACUUCUAUGGCU--------------------------------- l=19 a=3 
--UGCcUGGACUUCUAUGGCU--------------------------------- l=19 a=5 
--UGCUUGGACUUCUAUGGgU--------------------------------- l=19 a=7 
--UGCUUaGACUUCUAUGGCU--------------------------------- l=19 a=4 
--UGCUUGGACcUCUAUGGCU--------------------------------- l=19 a=5 
--UGCUUGGACUUCUAcGGCU--------------------------------- l=19 a=3 
--UGCUUGGuCUUCUAUGGCU--------------------------------- l=19 a=4 
--UGCUUGGACUUCUAUGaCU--------------------------------- l=19 a=6 
--UGCUUGGcCUUCUAUGGCU--------------------------------- l=19 a=1 
--UGCUUGGgCUUCUAUGGCU--------------------------------- l=19 a=7 
--aGCUUGGACUUCUAUGGCU--------------------------------- l=19 a=2 
--UGCUUGGAaUUCUAUGGCU--------------------------------- l=19 a=1 
--UGuUUGGACUUCUAUGGCU--------------------------------- l=19 a=3 
--UGCUUGGACUcCUAUGGCU--------------------------------- l=19 a=5 
--UGCUUGGACUUCUAUGcCU--------------------------------- l=19 a=3 
--UGCUUGGACUUCUAUuGCU--------------------------------- l=19 a=1 
--UGCUUGGACUUCcAUGGCU--------------------------------- l=19 a=2 
--UGCUUGGACUUCUgUGGCU--------------------------------- l=19 a=3 
--UGCUUGGACUUCaAUGGCU--------------------------------- l=19 a=1 
--UGCUgGGACUUCUAUGGCU--------------------------------- l=19 a=1 
--UGCUUGGACUUCgAUGGCU--------------------------------- l=19 a=1 
--UGCUUGGACUaCUAUGGCU--------------------------------- l=19 a=1 
--UGCUUGaACUUCUAUGGCU--------------------------------- l=19 a=1 
--UGCUUcGACUUCUAUGGCU--------------------------------- l=19 a=1 
--UuCUUGGACUUCUAUGGCU--------------------------------- l=19 a=1 
--UGCUUGGACUUuUAUGGCU--------------------------------- l=19 a=1 
--UGCUUGGACUUCUAUaGCU--------------------------------- l=19 a=1 
--UGCUUGGACgUCUAUGGCUC-------------------------------- l=20 a=1 
--UGCUUGGACUUCUAUGGCUC-------------------------------- l=20 a=832 
--UGCUUGGACUUCUAUGGCUu-------------------------------- l=20 a=328 
--UGCUUGGACcUCUAUGGCUC-------------------------------- l=20 a=2 
--UGCUUGGACUUCUAUGGCUa-------------------------------- l=20 a=61 
--UGCUUGGACUUCUAUGGCUg-------------------------------- l=20 a=10 
--UGCUcGGACUUCUAUGGCUC-------------------------------- l=20 a=2 
--UGCUaGGACUUCUAUGGCUC-------------------------------- l=20 a=2 
--UGCUUGGuCUUCUAUGGCUC-------------------------------- l=20 a=2 
--UGCUUGGACUUCUAUGGCcC-------------------------------- l=20 a=6 
--UaCUUGGACUUCUAUGGCUC-------------------------------- l=20 a=3 
--UGCUUGGACUUCUAUGGaUC-------------------------------- l=20 a=3 
--UGCUUGGACUUCUAUaGCUC-------------------------------- l=20 a=1 
--UGCUUGGACUUCUAUGGCgC-------------------------------- l=20 a=3 
--UGCUUGGgCUUCUAUGGCUC-------------------------------- l=20 a=4 
--UGCUUGGACUUCUAUGaCUC-------------------------------- l=20 a=1 
--cGCUUGGACUUCUAUGGCUC-------------------------------- l=20 a=3 
--UGCUUaGACUUCUAUGGCUC-------------------------------- l=20 a=3 
--UGCUUGGACUUCUAUGuCUC-------------------------------- l=20 a=1 
--aGCUUGGACUUCUAUGGCUC-------------------------------- l=20 a=2 
--UGCUUGGACUUCUAUGGuUC-------------------------------- l=20 a=1 
--UGCUUGGcCUUCUAUGGCUC-------------------------------- l=20 a=1 
--UGCaUGGACUUCUAUGGCUC-------------------------------- l=20 a=1 
--UGCUUGGACUcCUAUGGCUC-------------------------------- l=20 a=4 
--UGCUUGGACUUCaAUGGCUC-------------------------------- l=20 a=1 
--UGCUUGGACUUCUAcGGCUC-------------------------------- l=20 a=1 
--UGCUUGGAuUUCUAUGGCUC-------------------------------- l=20 a=1 
--UGuUUGGACUUCUAUGGCUC-------------------------------- l=20 a=2 
--UGCUUcGACUUCUAUGGCUC-------------------------------- l=20 a=1 
--UGCUUGGACUUCUuUGGCUC-------------------------------- l=20 a=2 
--UGCUUGGACUUCUAUGGCaC-------------------------------- l=20 a=1 
--UGCUUGaACUUCUAUGGCUC-------------------------------- l=20 a=1 
--UGCUUGGACUUCUAUGGCUCG------------------------------- l=21 a=268 
--UGCUUGGACUUCUAUGGCUCa------------------------------- l=21 a=50 
--UGCUUGGACUUCUAUGGCcCG------------------------------- l=21 a=2 
--UGCUUGGAuUUCUAUGGCUCG------------------------------- l=21 a=2 
--aGCUUGGACUUCUAUGGCUCG------------------------------- l=21 a=2 
--UGCUUGGACUUCUAUGGCUCu------------------------------- l=21 a=11 
--UGCUUGGACUcCUAUGGCUCG------------------------------- l=21 a=1 
--UGCUUGGACUUCUAUGGCgCG------------------------------- l=21 a=1 
--UGCUUGGgCUUCUAUGGCUCG------------------------------- l=21 a=1 
--UGCUUGGACUUCUAUGGCUCc------------------------------- l=21 a=2 
--UGCUUGGACUUCUAUGaCUCG------------------------------- l=21 a=1 
--UaCUUGGACUUCUAUGGCUCG------------------------------- l=21 a=2 
--cGCUUGGACUUCUAUGGCUCG------------------------------- l=21 a=1 
--UGCUUaGACUUCUAUGGCUCG------------------------------- l=21 a=2 
--UGCUUGGACUUCUAUGGaUCG------------------------------- l=21 a=1 
--UGCUUGGACUUCUAUGGCUuG------------------------------- l=21 a=1 
--UGCUUGGACUUCUAUGGCUCGU------------------------------ l=22 a=158 
--UGCUUGGACUUCUAUGGCUCGc------------------------------ l=22 a=17 
--UGCUUGGACUUCUAUGGCUCaU------------------------------ l=22 a=1 
--UGCUUGGACUUCUAUGGCUCGg------------------------------ l=22 a=2 
--UGCUUGGACUUCUAUGGCUuGU------------------------------ l=22 a=6 
--UGCUUGGACUUCUAUGGCUCuU------------------------------ l=22 a=1 
--UGCaUGGACUUCUAUGGCUCGU------------------------------ l=22 a=1 
--UGCUUGGACUUCUAUGGCUCGa------------------------------ l=22 a=4 
--UGCUUGGACcUCUAUGGCUCGU------------------------------ l=22 a=1 
--UGCUUGGACUUCUAUGGCcCGU------------------------------ l=22 a=1 
--UGCUcGGACUUCUAUGGCUCGU------------------------------ l=22 a=1 
--UGCUUGGACUUCUAUGGCaCGU------------------------------ l=22 a=1 
--UGCUUGGACUUCUAUGGCUCcU------------------------------ l=22 a=1 
--UGCUUaGACUUCUAUGGCUCGU------------------------------ l=22 a=1 
--UGCUUGGACgUCUAUGGCUCGU------------------------------ l=22 a=1 
--UGCUUGGuCUUCUAUGGCUCGU------------------------------ l=22 a=1 
--UGCUUGGACUUCcAUGGCUCGU------------------------------ l=22 a=1 
--UGCUUGGACUUCUAUGGCUCGUC----------------------------- l=23 a=26 
--UGCUUGGACUUCUAUGGCUCGUu----------------------------- l=23 a=8 
--UGCUUGGACUUCUAUGGCUCGUa----------------------------- l=23 a=3 
--UGCUUGGACUUCUAUGGCUCGUCA---------------------------- l=24 a=129 
--UGCUUGGACUUCUAUGGCUCGUCg---------------------------- l=24 a=3 
--UGCUUGGACcUCUAUGGCUCGUCA---------------------------- l=24 a=2 
--UGCUUGGACUUCUAUGGCUCGUCu---------------------------- l=24 a=2 
--UGCcUGGACUUCUAUGGCUCGUCA---------------------------- l=24 a=2 
--UGCUUGGACUUCUAUGGCUCGUuA---------------------------- l=24 a=4 
--UGCUUGGACUUCUAUGGCUCGUaA---------------------------- l=24 a=1 
--UGCUUGGACUUCUAUGGCcCGUCA---------------------------- l=24 a=1 
--UGCUUGGACUUCUAcGGCUCGUCA---------------------------- l=24 a=1 
--UGCUcGGACUUCUAUGGCUCGUCA---------------------------- l=24 a=1 
--UGCUUGGACUUCUAUGGCUCGcCA---------------------------- l=24 a=2 
--UGCUUGGgCUUCUAUGGCUCGUCA---------------------------- l=24 a=1 
--UGCUgGGACUUCUAUGGCUCGUCA---------------------------- l=24 a=1 
--UaCUUGGACUUCUAUGGCUCGUCA---------------------------- l=24 a=1 
--UGCUUGGACUUCUAUGGCUCGUCAG--------------------------- l=25 a=8 
--UGCUUGGACUUCUAUGGCUCGUCAa--------------------------- l=25 a=3 
--UGCUUGGACUUCUAUGGCUCGUCAGU-------------------------- l=26 a=31 
--UGCUUGGACUUCUAUGGCUCGUCAuU-------------------------- l=26 a=5 
--UGCUUGGACUUCUAUGGCUCGUCAGc-------------------------- l=26 a=5 
--UGCUUaGACUUCUAUGGCUCGUCAGU-------------------------- l=26 a=1 
--UGCUUGGACUUCUAUGGaUCGUCAGU-------------------------- l=26 a=1 
--UGCUUGGACUUCUAUGGCUCGUCAGUU------------------------- l=27 a=18 
--UGCUUGGgCUUCUAUGGCUCGUCAGUU------------------------- l=27 a=1 
--UGCUUGGACUUCUAUGGCUCGUCAGgU------------------------- l=27 a=1 
--UGCUUGGACUUCUAUGGCUCGUCAGUg------------------------- l=27 a=1 
--UGCUUGGACUUCUAUGGCUCGUCAGgUU------------------------ l=28 a=3 
--UGCUUGGACUUCUAUGGCUCGUCAGUUU------------------------ l=28 a=2 
--UGCUUGGACUUCUAUGGCUCGUCAGUUUGGCGAAu----------------- l=35 a=1 
--UGCUUGGACUUCUAUGGCUCGUCAGUUUGGCGAAGCAAC------------- l=39 a=3 
--UGCUUGGACUUCUAUGGCUCGUCAGUUUGGCGAAGCAAu------------- l=39 a=2 
--UGCUUGGACUUCUAUGGCUCGUCAGUUUGGCGAAGCAACG------------ l=40 a=1 
--UGCUUGGACUUCUAUGGaUCGUCAGUUUGGCGAAGCAACGG----------- l=41 a=1 
--UGCUUGGACUUCUAUGGCUCGUCAGUUUGGCGAAGCAACGGA---------- l=42 a=2 
--UGCUUGGACUUCUAUGGCUCGUCAGUUUGGCGAAGCAACGGu---------- l=42 a=1 
---uCUUGGACUUCUAUGGCUCG------------------------------- l=20 a=1 
-----UUGGACUUCUAUGGa---------------------------------- l=15 a=1 
-----UUGGACUUCUAUGGuU--------------------------------- l=16 a=1 
-----UUGGACUUCUAUGGCUCG------------------------------- l=18 a=12 
-----UUGGACUUCUAUGGCUuG------------------------------- l=18 a=1 
-----UcGGACUUCUAUGGCUCG------------------------------- l=18 a=1 
-----UUGGACUUCUAUGGCUCa------------------------------- l=18 a=2 
-----UUGGACUUCUAUGGuUCG------------------------------- l=18 a=1 
-----UUGGACUUCUAUGGCUCu------------------------------- l=18 a=1 
-----UUGGACUUCUAUGGCUCGU------------------------------ l=19 a=19 
-----UUGGACUUCUAUGGCUaGU------------------------------ l=19 a=1 
-----UUGGACUUCUAUGGCUCGc------------------------------ l=19 a=2 
-----UUGGACUUCUAUGGCUuGU------------------------------ l=19 a=2 
-----UUGGACUUCUAUGGCUCGa------------------------------ l=19 a=1 
-----UUGGACUUCUAUGGCUCGUu----------------------------- l=20 a=2 
-----UUGGACUUCUAUGGCUCGUC----------------------------- l=20 a=2 
-----UUGGACUUCUAUGGCUCGUCA---------------------------- l=21 a=2 
-----UcGGACUUCUAUGGCUCGUCAG--------------------------- l=22 a=1 
-----UUGGACUUCUAUGGCUCGUCAG--------------------------- l=22 a=2 
-----UUGGACUUCUAUGGCUCGUCAGU-------------------------- l=23 a=2 
-----UUGGACUUCUAUGGCUCGUCAuU-------------------------- l=23 a=1 
-----UUGGACUUCUAUGGCUCGUCAGUU------------------------- l=24 a=1 
-----UUGGACUUCUAUGGCUCGUCAGUUUGGCGAAGCAAu------------- l=36 a=7 
-----UUGGACUUCUAUGGCUCGUCAGUUUGGCGAAGCAAC------------- l=36 a=1 
-----UUGGACUUCUAUGGCUCGUCAGUUUGGCGAAGCAACG------------ l=37 a=1 
-----UUGGACUUCUAUGGCUCGUCAGUUUGGCGAAGCAACGGA---------- l=39 a=1 
------UGGACUUCUAUGGCUCGU------------------------------ l=18 a=6 
------UGGACUUCUAUGGCUCGc------------------------------ l=18 a=1 
------UGGACUUCUAUGGCUCGUCg---------------------------- l=20 a=1 
------UGGACUUCUAUGGCUCGUCAG--------------------------- l=21 a=1 
------UGGACUUCUAUGGCUCGUCAGU-------------------------- l=22 a=2 
------UGGACUUCUAUGGCUCGUCAGc-------------------------- l=22 a=1 
------cGGACUUCUAUGGCUCGUCAGUUU------------------------ l=24 a=1 
----------CUUCUAUGGCUCGUCA---------------------------- l=16 a=1 
------------UCUAUGGCUCGUCAGUUUGGC--------------------- l=21 a=2 
------------UCUAUGGCUCGUCAGUUUGGu--------------------- l=21 a=1 
------------UCUAUGGCUCGUCAGUUUGGCa-------------------- l=22 a=1 
--------------UAUGGCUCGUC----------------------------- l=11 a=1 
--------------UAUGGCUCGUCAGUUUGGC--------------------- l=19 a=5 
--------------UAUGGCUCGUCAGUUUGGu--------------------- l=19 a=1 
--------------UAUGGCUCGUCAGUUUGGCG-------------------- l=20 a=5 
----------------------GUCAGUUUGGCGAAGCAACGGAUC-------- l=24 a=1 
------------------------CAGUUUGGCGAAGCAACGGuU--------- l=21 a=1 
---------------------------UUUGGCGAAGCAACGGAUCu------- l=20 a=1 
---------------------------UUUGGCGAAGCAACGGAUCCAAGCA-- l=25 a=1 
---------------------------UUUGGCGAAGCAACGGAUCCAAGCAAA l=27 a=2 
----------------------------UUGGCGAAGCAACGGAUCCAAGC--- l=23 a=1 
----------------------------UUGGCGAAGCAACGGAUCCAAGCAAu l=26 a=2 
-----------------------------UGGCGAAGCAACGGAUCCAAGCAAA l=25 a=5 
-----------------------------------AGCAACGGAUCCAAGCAAu l=19 a=1 
-------------------------------------CAACGGAUCCAAGCAAA l=17 a=2 (ma*)
--------------------------------------AACGGAUCCAAGCAAA l=16 a=5 (c*)
--------------------------------------AACGGAUCCAgGCAAA l=16 a=1 
----------------------------------------CGGAUCCAAGCAAg l=14 a=1 

mb-01011
ax-1111001
ku-11
ss-101011111111
fn-111
```
