## Supplementary material for "Comprehensive re-analysis of hairpin RNAs in fungi reveals ancestral links": File S1: PID0857.cci-milR-9.SRR7403494.txt

```
species:   Cocin
pid:       PID0857
parent:    cci-milR-9
paralog:   
locus:     NW_003307533.1:1565624-1565677
matures:   ['UGCUUGGACUUCUAUGGC', 'AACGGAUCCAAGCAAA']
srr:       SRR7403494
genome:    /Users/jax/+Genomes/Fungal_genomes/Cocin.GCF_000182895.1_CC3_genomic.fa
alignment: /media/data/njohnson/+SeqLibraries/FunHP_libraries/Lau2018-av.SRR7403494.cram
call:      samtools view /media/data/njohnson/+SeqLibraries/FunHP_libraries/Lau2018-av.SRR7403494.cram NW_003307533.1:1565624-1565677

9 out of bounds
8752 alignments
8752 proper strand
6357 stranded perfect matches

********************                ******************
UUUGCUUGGACUUCUAUGGCUCGUCAGUUUGGCGAAGCAACGGAUCCAAGCAAA
.(((((((((..(((...((((((((...))))).)))...)))))))))))).
--UGCUUGGACUUCUAUGGC---------------------------------- l=18 a=2320 c
--------------------------------------AACGGAUCCAAGCAAA l=16 a=3 c*
--UGCUUGGACUUCUAUGGC---------------------------------- l=18 a=2320 ma
--------------------------------------AACGGAUCCAAGCAAA l=16 a=3 ma*

UUUGCUUGGACUUCUAUGGu---------------------------------- l=20 a=1 
-UUGCUUGGACUUCUAUGGCU--------------------------------- l=20 a=1 
--UGCUUGGACUU----------------------------------------- l=11 a=4 
--UGCUUGGACUUC---------------------------------------- l=12 a=8 
--UGCUUGGACUUCU--------------------------------------- l=13 a=24 
--UGCUUGGACUUCUA-------------------------------------- l=14 a=110 
--UGuUUGGACUUCUA-------------------------------------- l=14 a=2 
--UGCUUGGACcUCUA-------------------------------------- l=14 a=1 
--UGCUUGGACUUCUAU------------------------------------- l=15 a=32 
--UGCUUGGACUUCUAg------------------------------------- l=15 a=2 
--UGCUUGGACUUCUgU------------------------------------- l=15 a=1 
--UGCUUGGACUUCUAc------------------------------------- l=15 a=3 
--UGCUUGGACUUCUAUG------------------------------------ l=16 a=33 
--UGCUUGGACUUCUAUu------------------------------------ l=16 a=4 
--UGCUUGGACUUCUAUa------------------------------------ l=16 a=3 
--UGCUUGGACUcCUAUG------------------------------------ l=16 a=1 
--UGCUUGGACUUCaAUG------------------------------------ l=16 a=1 
--UGCUUGGACUUCUAUGG----------------------------------- l=17 a=14 
--UGaUUGGACUUCUAUGG----------------------------------- l=17 a=1 
--UGCUUGGACUUCUAUGGa---------------------------------- l=18 a=125 
--UGCUUGGACUUCUAUGGC---------------------------------- l=18 a=2320 (c,ma)
--UGCUUGGACUUCUAUGGu---------------------------------- l=18 a=899 
--UGCUUGGACUcCUAUGGC---------------------------------- l=18 a=10 
--UGCUUGGACUUuUAUGGC---------------------------------- l=18 a=2 
--UaCUUGGACUUCUAUGGC---------------------------------- l=18 a=5 
--UGCUUGGACUUaUAUGGC---------------------------------- l=18 a=2 
--UGCUUGGACUUCUAUGaC---------------------------------- l=18 a=5 
--UGCUcGGACUUCUAUGGC---------------------------------- l=18 a=8 
--UGCUUGGACUUCUAUGGg---------------------------------- l=18 a=21 
--UGCUUGGACUUCcAUGGC---------------------------------- l=18 a=7 
--UGCUUGGgCUUCUAUGGC---------------------------------- l=18 a=13 
--UGCUUGGAuUUCUAUGGC---------------------------------- l=18 a=3 
--UGCcUGGACUUCUAUGGC---------------------------------- l=18 a=7 
--aGCUUGGACUUCUAUGGC---------------------------------- l=18 a=6 
--UuCUUGGACUUCUAUGGC---------------------------------- l=18 a=2 
--UGuUUGGACUUCUAUGGC---------------------------------- l=18 a=6 
--UGCUUGGACUUCUAUGcC---------------------------------- l=18 a=6 
--UGCUgGGACUUCUAUGGC---------------------------------- l=18 a=2 
--UGCUUGGuCUUCUAUGGC---------------------------------- l=18 a=3 
--UGCUUGGACUUCUAaGGC---------------------------------- l=18 a=2 
--UGCUUGaACUUCUAUGGC---------------------------------- l=18 a=2 
--UGCUUGGACUUCUAcGGC---------------------------------- l=18 a=7 
--UGCUUGGACcUCUAUGGC---------------------------------- l=18 a=5 
--UGCUUaGACUUCUAUGGC---------------------------------- l=18 a=8 
--UGCUUGGACUUCUgUGGC---------------------------------- l=18 a=5 
--UGCUUGuACUUCUAUGGC---------------------------------- l=18 a=1 
--gGCUUGGACUUCUAUGGC---------------------------------- l=18 a=1 
--cGCUUGGACUUCUAUGGC---------------------------------- l=18 a=3 
--UGCUUGGACUUCaAUGGC---------------------------------- l=18 a=2 
--UGCgUGGACUUCUAUGGC---------------------------------- l=18 a=1 
--UGCUUGGACUaCUAUGGC---------------------------------- l=18 a=2 
--UGCUUGGACUUCUAUaGC---------------------------------- l=18 a=1 
--UGCUaGGACUUCUAUGGC---------------------------------- l=18 a=2 
--UGCUUGGACUUCUAUGuC---------------------------------- l=18 a=3 
--UGCaUGGACUUCUAUGGC---------------------------------- l=18 a=1 
--UGCUUuGACUUCUAUGGC---------------------------------- l=18 a=3 
--UGCUUcGACUUCUAUGGC---------------------------------- l=18 a=1 
--UGCUUGGACUUCUAUGGCU--------------------------------- l=19 a=1880 
--UGCUUGGACUUCUAUGGCc--------------------------------- l=19 a=120 
--UGCUUGGACUUCUAUGaCU--------------------------------- l=19 a=8 
--UGCUUGGACUUCUAUGGuU--------------------------------- l=19 a=239 
--UGCUUGGACUUCUAUGGCa--------------------------------- l=19 a=81 
--UGCUUGGgCUUCUAUGGCU--------------------------------- l=19 a=7 
--UGCUUGGACcUCUAUGGCU--------------------------------- l=19 a=9 
--UGCUUGuACUUCUAUGGCU--------------------------------- l=19 a=2 
--UGCcUGGACUUCUAUGGCU--------------------------------- l=19 a=7 
--UGCUUGGACUUCUAUGGCg--------------------------------- l=19 a=26 
--UGuUUGGACUUCUAUGGCU--------------------------------- l=19 a=2 
--cGCUUGGACUUCUAUGGCU--------------------------------- l=19 a=12 
--UGCUUGGAuUUCUAUGGCU--------------------------------- l=19 a=3 
--UGCUUGGACUaCUAUGGCU--------------------------------- l=19 a=2 
--UGCUcGGACUUCUAUGGCU--------------------------------- l=19 a=9 
--aGCUUGGACUUCUAUGGCU--------------------------------- l=19 a=6 
--UGCUUGGACUUCUgUGGCU--------------------------------- l=19 a=8 
--UGCUUGGACUUCUAgGGCU--------------------------------- l=19 a=1 
--UGCUUGGACUUCUAUGcCU--------------------------------- l=19 a=5 
--UGCUUGGACUUCcAUGGCU--------------------------------- l=19 a=2 
--UGCUUGGACUUCUAUGGgU--------------------------------- l=19 a=5 
--UGCUUGGACUUCUAUaGCU--------------------------------- l=19 a=1 
--UGCUUGGACUUCUcUGGCU--------------------------------- l=19 a=2 
--UaCUUGGACUUCUAUGGCU--------------------------------- l=19 a=4 
--UGCUUGGACUUCUAUGGaU--------------------------------- l=19 a=4 
--UGCUUGGuCUUCUAUGGCU--------------------------------- l=19 a=1 
--UGCUUGGACUcCUAUGGCU--------------------------------- l=19 a=6 
--UGCUaGGACUUCUAUGGCU--------------------------------- l=19 a=1 
--UGCUUGGACUUuUAUGGCU--------------------------------- l=19 a=1 
--UGCUUGGACUUCUAcGGCU--------------------------------- l=19 a=3 
--UGCUUGGACUUCUAaGGCU--------------------------------- l=19 a=3 
--UGCUUGGACUUCUAUcGCU--------------------------------- l=19 a=1 
--UGCUUaGACUUCUAUGGCU--------------------------------- l=19 a=5 
--UGCgUGGACUUCUAUGGCU--------------------------------- l=19 a=2 
--UGgUUGGACUUCUAUGGCU--------------------------------- l=19 a=1 
--UGCUUGGACUUCUuUGGCU--------------------------------- l=19 a=1 
--UGCUUGGACUUCaAUGGCU--------------------------------- l=19 a=1 
--UGCUUGGACUUCUAUGGCUu-------------------------------- l=20 a=278 
--UGCUUGGACUUCUAUGGCUC-------------------------------- l=20 a=1078 
--UGCUUGGACUUCUAUGGCUa-------------------------------- l=20 a=41 
--UGCUUGGACUUCUAUGGCcC-------------------------------- l=20 a=10 
--UGCUUGGACUUCUgUGGCUC-------------------------------- l=20 a=1 
--UGCUUaGACUUCUAUGGCUC-------------------------------- l=20 a=4 
--UGCUUGGACUcCUAUGGCUC-------------------------------- l=20 a=4 
--cGCUUGGACUUCUAUGGCUC-------------------------------- l=20 a=3 
--UGCUUGGACUaCUAUGGCUC-------------------------------- l=20 a=2 
--UGCUUGGACUUCUAcGGCUC-------------------------------- l=20 a=2 
--UGCUaGGACUUCUAUGGCUC-------------------------------- l=20 a=2 
--UGCUcGGACUUCUAUGGCUC-------------------------------- l=20 a=2 
--UGCUUGGACcUCUAUGGCUC-------------------------------- l=20 a=3 
--UGCUUGGACUUCUAUGGaUC-------------------------------- l=20 a=2 
--UGCgUGGACUUCUAUGGCUC-------------------------------- l=20 a=1 
--UGCUUGGACUUCcAUGGCUC-------------------------------- l=20 a=2 
--UGCcUGGACUUCUAUGGCUC-------------------------------- l=20 a=2 
--UGCUUGGACUUCUAUGGCgC-------------------------------- l=20 a=2 
--UaCUUGGACUUCUAUGGCUC-------------------------------- l=20 a=2 
--UuCUUGGACUUCUAUGGCUC-------------------------------- l=20 a=1 
--UGCUUGGACUUCUAUGGCUg-------------------------------- l=20 a=4 
--aGCUUGGACUUCUAUGGCUC-------------------------------- l=20 a=1 
--UGaUUGGACUUCUAUGGCUC-------------------------------- l=20 a=1 
--UGCUUGGACUUCUAaGGCUC-------------------------------- l=20 a=1 
--UGCUUGGgCUUCUAUGGCUC-------------------------------- l=20 a=4 
--UGCUUuGACUUCUAUGGCUC-------------------------------- l=20 a=2 
--UGCUUcGACUUCUAUGGCUC-------------------------------- l=20 a=3 
--UGCUUGGACUUCUAUGGuUC-------------------------------- l=20 a=1 
--UGCUUGGACUUCUAUGGgUC-------------------------------- l=20 a=1 
--UGuUUGGACUUCUAUGGCUC-------------------------------- l=20 a=2 
--UGCUUGGACUUuUAUGGCUC-------------------------------- l=20 a=1 
--UGCUUGGAuUUCUAUGGCUC-------------------------------- l=20 a=1 
--UGCUUGGACUUCUAUGGCUCG------------------------------- l=21 a=330 
--UGCUUGGACUUCUAUGGCUCa------------------------------- l=21 a=46 
--UGCUcGGACUUCUAUGGCUCG------------------------------- l=21 a=2 
--UGuUUGGACUUCUAUGGCUCG------------------------------- l=21 a=3 
--UGCUUGGACUUCUAUaGCUCG------------------------------- l=21 a=1 
--UGCUUGGACUUCUAUGGCUCu------------------------------- l=21 a=8 
--aGCUUGGACUUCUAUGGCUCG------------------------------- l=21 a=3 
--UGCUUGGACUUCUAUGGCUCc------------------------------- l=21 a=3 
--UGCUUGGACUUCaAUGGCUCG------------------------------- l=21 a=1 
--UGCUUGGgCUUCUAUGGCUCG------------------------------- l=21 a=2 
--UGCUUGGACUUCUAUGGCgCG------------------------------- l=21 a=1 
--UGCUUaGACUUCUAUGGCUCG------------------------------- l=21 a=2 
--UGCUUGGACUcCUAUGGCUCG------------------------------- l=21 a=1 
--UGCUUGGACUUCUAcGGCUCG------------------------------- l=21 a=1 
--UGCUUGGACUUCUAUGGCaCG------------------------------- l=21 a=1 
--UGCUUGGACUUCUAUGGCcCG------------------------------- l=21 a=3 
--UGCUUGGACUUCcAUGGCUCG------------------------------- l=21 a=1 
--UGCcUGGACUUCUAUGGCUCG------------------------------- l=21 a=1 
--UuCUUGGACUUCUAUGGCUCG------------------------------- l=21 a=1 
--UGCUUGGACUUCUAUGGaUCG------------------------------- l=21 a=3 
--UGCUUGGACUUCUAUGGgUCG------------------------------- l=21 a=1 
--UGCUUGGACUUCUAUGGCUuG------------------------------- l=21 a=1 
--cGCUUGGACUUCUAUGGCUCG------------------------------- l=21 a=2 
--UGCUUGGACUUCUAUGGCUCGU------------------------------ l=22 a=137 
--UGCUUGGACUUCUAUGGCUCuU------------------------------ l=22 a=1 
--UGCUUGGACUUCUAUGGCUCGa------------------------------ l=22 a=1 
--UGCUUGGACUUCUAUGGCUCGc------------------------------ l=22 a=9 
--UGCUUGGACUUCUAUGaCUCGU------------------------------ l=22 a=1 
--aGCUUGGACUUCUAUGGCUCGU------------------------------ l=22 a=1 
--UGCUUGGACUUCUAUGGCUuGU------------------------------ l=22 a=7 
--UGCUUGGACUUCUAUGGCUCGg------------------------------ l=22 a=1 
--cGCUUGGACUUCUAUGGCUCGU------------------------------ l=22 a=4 
--UGCUUGGACUUCUAcGGCUCGU------------------------------ l=22 a=1 
--UGCUUGGACcUCUAUGGCUCGU------------------------------ l=22 a=1 
--UGCUUGGACUUCUAUGGCUaGU------------------------------ l=22 a=1 
--UGCUUGGACUUCUAUGGCUCaU------------------------------ l=22 a=2 
--UGCUUGGACUUCUAUGGuUCGU------------------------------ l=22 a=1 
--UGCUUcGACUUCUAUGGCUCGU------------------------------ l=22 a=2 
--UGCUUGGACUUCUAUGGCUCGUC----------------------------- l=23 a=46 
--UGCUUGGACUUCUAUGGCUCGcC----------------------------- l=23 a=1 
--UGCUUGGACUUCUAUGGCUCGUa----------------------------- l=23 a=2 
--UGCUUGGACUUCUAUGGCUCGUu----------------------------- l=23 a=12 
--UGCUUGGACUUCUAUGGCcCGUC----------------------------- l=23 a=1 
--UGCUUaGACUUCUAUGGCUCGUC----------------------------- l=23 a=1 
--UGCUUGGACUUCUAUGGCUCGUCA---------------------------- l=24 a=153 
--UGCUUGGACUUCUAUGGCUCGUCu---------------------------- l=24 a=3 
--UGCUUGGACUUCUAUGGCUCGUCg---------------------------- l=24 a=4 
--UGCUcGGACUUCUAUGGCUCGUCA---------------------------- l=24 a=2 
--UGCUUGGACUUCUAUGGCUCGUuA---------------------------- l=24 a=1 
--UGCUUGGACUUCUAUGaCUCGUCA---------------------------- l=24 a=1 
--UGCUUGGAuUUCUAUGGCUCGUCA---------------------------- l=24 a=1 
--aGCUUGGACUUCUAUGGCUCGUCA---------------------------- l=24 a=1 
--UGCUUGGACUUCUAUGGCUCGUaA---------------------------- l=24 a=1 
--UGCUUGGACUUuUAUGGCUCGUCA---------------------------- l=24 a=1 
--UGCUUGGACUUCcAUGGCUCGUCA---------------------------- l=24 a=1 
--UGCUUGGACUUCUgUGGCUCGUCA---------------------------- l=24 a=1 
--UGCUUaGACUUCUAUGGCUCGUCA---------------------------- l=24 a=1 
--UGCUUGGACUUCUAUGGCUuGUCA---------------------------- l=24 a=1 
--UGCUUGGACUUCUAUGGCUCGcCA---------------------------- l=24 a=1 
--UGCUUGGACUUCUAUGGCUCGUCAG--------------------------- l=25 a=8 
--UGCUUGGACUUCUAUGGCUCGUCAa--------------------------- l=25 a=1 
--UGCUUGGACUUCUAUGGCUCGUCAGU-------------------------- l=26 a=31 
--UGCUUGGACUUCUAUGGCUCGUCAuU-------------------------- l=26 a=5 
--UGCcUGGACUUCUAUGGCUCGUCAGU-------------------------- l=26 a=1 
--UGCUUGGACUUCUAUGGCUCGUCAGc-------------------------- l=26 a=1 
--UGCUUGGACUUCUAUGGCUCGUCAGa-------------------------- l=26 a=2 
--UGCUcGGACUUCUAUGGCUCGUCAGU-------------------------- l=26 a=1 
--UGCUUGGACUUCUAUGGCUCGUCAGUU------------------------- l=27 a=15 
--UGCUUGGACUUCUAUGGCUCGUCAGUc------------------------- l=27 a=1 
--UGCUUGGACUUCUAUGGCUCGUCAGUUUGGCGA------------------- l=33 a=1 
--UGCUUGGACUUCUAUGGCUCGUCAGUUUGGCGAAGCA--------------- l=37 a=1 
--UGCUUGGACUUCUAUGGCUCGUCAGUUUGGCGAAGCAAu------------- l=39 a=1 
--UGCUUGGACUUCUAUGGCUCGUCAGUUUGGCGAAGCAAC------------- l=39 a=1 
--UGCUUGGACUUCUAUGGCUCGUCAGUUUGGCGAcGCAAC------------- l=39 a=1 
--UGCUUGGACUUCUAUGGCUCGUCAGUUUGGCGAAGCAACGG----------- l=41 a=1 
---GCUUGGACUUCU--------------------------------------- l=12 a=1 
---GCUUGGACUUCUA-------------------------------------- l=13 a=1 
---GCUUGGACUUCUAUGGCU--------------------------------- l=18 a=2 
----CUUGGACUUCUAUGGCU--------------------------------- l=17 a=1 
-----UUGGACUUCUAUGGCU--------------------------------- l=16 a=1 
-----UUGGACUUCUAUGGCUu-------------------------------- l=17 a=1 
-----UUGGACUUCUAUGGCUC-------------------------------- l=17 a=2 
-----UUGGACUUCUAUGGCUCG------------------------------- l=18 a=24 
-----cUGGACUUCUAUGGCUCG------------------------------- l=18 a=1 
-----UUGGACcUCUAUGGCUCG------------------------------- l=18 a=1 
-----UUGGACUUCUAUGGCUCu------------------------------- l=18 a=2 
-----UUGGACUUCUAUGGCUCa------------------------------- l=18 a=1 
-----UUGGACUUCUAUGGCUCGU------------------------------ l=19 a=21 
-----UUGGACUUCUAUGGCUuGU------------------------------ l=19 a=1 
-----UUGGACUUCUAUGGCUCGc------------------------------ l=19 a=2 
-----UUGGACUUCUAUGGCUCGa------------------------------ l=19 a=1 
-----UUGGACUUCUAUGGCUCGUC----------------------------- l=20 a=1 
-----UUGGACUUCUAUGGCUCGUu----------------------------- l=20 a=3 
-----UUGGACUUCUAUGGCUCGUCA---------------------------- l=21 a=5 
-----UUGGACUUCUAUGGCUCGUCu---------------------------- l=21 a=2 
-----UUGGACUUCUAUGGCUCGUCAuU-------------------------- l=23 a=2 
-----UUGGACUUCUAUGGCUCGUCAGU-------------------------- l=23 a=1 
-----UUGGACUUCUAUGGCUCGUCAGUU------------------------- l=24 a=5 
-----UUGGACUUCUAUGGCUCGUCAaUU------------------------- l=24 a=1 
-----UUGGACUUCUAUGGCUCGUCAGgUU------------------------ l=25 a=1 
-----UUGGACUUCUAUGGCUCGUCAGUUUGGCGAAGCAAu------------- l=36 a=2 
-----UUGGACUUCUAUGGCUCGUCAGUUUGGCGAAGCAACGGA---------- l=39 a=1 
------UGGACUUCUAUGGCU--------------------------------- l=15 a=2 
------UGGACUUCUAUGGCUC-------------------------------- l=16 a=2 
------UGGACUUCUAUGGCUu-------------------------------- l=16 a=1 
------UGGACUUCUAUGGCUCGU------------------------------ l=18 a=3 
------UGGACUUCUAUGGCUCGc------------------------------ l=18 a=1 
------UGGACUUCUAUGGCUCGUC----------------------------- l=19 a=1 
------UGGACUUCUAUGGCUCGUCA---------------------------- l=20 a=2 
------UGGACUUCUAUGGCUCGcCAG--------------------------- l=21 a=1 
------UGGACUUCUAUGGCUCGUCAu--------------------------- l=21 a=1 
------UGGACUUCUAUGGCUCGUCAG--------------------------- l=21 a=1 
------UGGACUUCUAUGGCUCGUCAGU-------------------------- l=22 a=3 
------UGGACUUCUAUGGCUCGUCAGUU------------------------- l=23 a=2 
-----------UUCUAUGGCUCGU------------------------------ l=13 a=2 
-----------UUCUAUGGCUCGUCAGUUUGGCGAAu----------------- l=26 a=1 
------------UCUAUGGCUCGUCAGUUUGGu--------------------- l=21 a=2 
------------UCUAUGGCUCGUCAGUUUGGC--------------------- l=21 a=3 
------------UCUAUGGCUCGUCAGUUUGGCG-------------------- l=22 a=1 
--------------UAUGGCUCGUC----------------------------- l=11 a=4 
--------------UAUGGCUCGUCAGUUUGG---------------------- l=18 a=1 
--------------UAUGGCUCGUCAGUUUGGC--------------------- l=19 a=10 
--------------UAUGGCUCGUCAGUUUGGu--------------------- l=19 a=3 
--------------UAUGGCUCGUCAGgUUGGC--------------------- l=19 a=1 
--------------UAUGGCUCGUCAGUUUGGa--------------------- l=19 a=2 
--------------UAUaGCUCGUCAGUUUGGC--------------------- l=19 a=1 
--------------UAUGGCUCGUCAGUUUGGuG-------------------- l=20 a=1 
--------------UAUGGCUCGUCAGUUUGGCG-------------------- l=20 a=5 
--------------UAUGGCUCaUCAGUUUGGCG-------------------- l=20 a=1 
--------------UAUGGCUCGUCAGUUUGGCGAAu----------------- l=23 a=1 
------------------------CAGUUUGGCGAAGC---------------- l=14 a=1 
-------------------------AGUUUGGCGAAGCAACGGAU--------- l=20 a=1 
---------------------------UUUGGCGAAGCAACGGAUCu------- l=20 a=1 
---------------------------UUUGGCGAAGCAACGGAUCC------- l=20 a=1 
---------------------------UUUGGCGAAGCAACGGAUCCAAGC--- l=24 a=1 
---------------------------UUUGGCGAAGCAACGGAUCCAAGCAAA l=27 a=2 
----------------------------UUGGCGAAGCAACG------------ l=14 a=1 
----------------------------UUGGCGAAGCAACGGAUCCAAGCAAA l=26 a=1 
-----------------------------UGGCGAAGCAACGGAUCCAAGC--- l=22 a=1 
-----------------------------UGGCGAAGCAACGGAUCCAAGCA-- l=23 a=1 
-----------------------------UGGCGAAGCAACGGAUCCAAGCAAu l=25 a=1 
-----------------------------UGGCGAAGCAACGGAUCCAAGCAAA l=25 a=3 
-----------------------------UGGCGAAGCAACGGAUCCAgGCAAA l=25 a=1 
----------------------------------uAGCAACGGAUCC------- l=13 a=1 
-----------------------------------AGCAACGGAUCCAAGCAA- l=18 a=1 
-----------------------------------AGCAACGGAUCCAAGCAAc l=19 a=1 
-------------------------------------CAACGGAUCCAAGCAA- l=16 a=1 
--------------------------------------AACGGAUCCAAGCAAA l=16 a=3 (c*,ma*)
---------------------------------------ACGGAUCCAAGCAAu l=15 a=1 
---------------------------------------ACGGAUCCAAGCAAA l=15 a=1 
----------------------------------------CGGAUCCAAGCAAA l=14 a=2 

mb-01011
ax-1111001
ku-11
ss-101011111101
fn-111
```
