## Supplementary material for "Comprehensive re-analysis of hairpin RNAs in fungi reveals ancestral links": File S1: PID0857.cci-milR-9.SRR7403495.txt

```
species:   Cocin
pid:       PID0857
parent:    cci-milR-9
paralog:   
locus:     NW_003307533.1:1565624-1565677
matures:   ['UGCUUGGACUUCUAUGGC', 'AACGGAUCCAAGCAAA']
srr:       SRR7403495
genome:    /Users/jax/+Genomes/Fungal_genomes/Cocin.GCF_000182895.1_CC3_genomic.fa
alignment: /media/data/njohnson/+SeqLibraries/FunHP_libraries/Lau2018-av.SRR7403495.cram
call:      samtools view /media/data/njohnson/+SeqLibraries/FunHP_libraries/Lau2018-av.SRR7403495.cram NW_003307533.1:1565624-1565677

14 out of bounds
4914 alignments
4914 proper strand
3442 stranded perfect matches

********************                ******************
UUUGCUUGGACUUCUAUGGCUCGUCAGUUUGGCGAAGCAACGGAUCCAAGCAAA
.(((((((((..(((...((((((((...))))).)))...)))))))))))).
--UGCUUGGACUUCUAUGGC---------------------------------- l=18 a=1354 c
--------------------------------------AACGGAUCCAAGCAAA l=16 a=5 c*
--UGCUUGGACUUCUAUGGC---------------------------------- l=18 a=1354 ma
--------------------------------------AACGGAUCCAAGCAAA l=16 a=5 ma*

UUUGCUUGGACUUCUAUGGC---------------------------------- l=20 a=1 
-UUGCUUGGACUUCUAUGGCU--------------------------------- l=20 a=1 
--UGCUUGGACUU----------------------------------------- l=11 a=2 
--UGCUUGGACUUC---------------------------------------- l=12 a=4 
--UGCUUGGACUUCU--------------------------------------- l=13 a=15 
--UGCUUGGACUUCUA-------------------------------------- l=14 a=20 
--UGCUUGGACUUCUAU------------------------------------- l=15 a=16 
--UGCUcGGACUUCUAU------------------------------------- l=15 a=1 
--UGCUUGGACUUCUAUG------------------------------------ l=16 a=11 
--UGCUUGGACUUCUAUu------------------------------------ l=16 a=2 
--UGCUUGGACcUCUAUG------------------------------------ l=16 a=1 
--UGCUUGGACUcCUAUG------------------------------------ l=16 a=1 
--UGCUUGGACUUCUAUGG----------------------------------- l=17 a=11 
--UGCUUGGACUUCUAUGa----------------------------------- l=17 a=2 
--UGCUUGGACUUCUAUGu----------------------------------- l=17 a=1 
--UGCUUGGACUUCUAUGGC---------------------------------- l=18 a=1354 (c,ma)
--UGCUUGGACUUCUAUGGu---------------------------------- l=18 a=530 
--UGCUUGGACcUCUAUGGC---------------------------------- l=18 a=3 
--UGCUUGGACUUCUAUGGa---------------------------------- l=18 a=76 
--UGCUUGGACUUCUAUGGg---------------------------------- l=18 a=16 
--UGCUUGGgCUUCUAUGGC---------------------------------- l=18 a=8 
--UGCUcGGACUUCUAUGGC---------------------------------- l=18 a=6 
--UGCUUGGACUUCUAUGcC---------------------------------- l=18 a=9 
--UGCUUGGACaUCUAUGGC---------------------------------- l=18 a=2 
--cGCUUGGACUUCUAUGGC---------------------------------- l=18 a=2 
--UGCUUGGACUUCUgUGGC---------------------------------- l=18 a=4 
--UGCcUGGACUUCUAUGGC---------------------------------- l=18 a=3 
--UGCUUGGuCUUCUAUGGC---------------------------------- l=18 a=1 
--aGCUUGGACUUCUAUGGC---------------------------------- l=18 a=2 
--UGuUUGGACUUCUAUGGC---------------------------------- l=18 a=2 
--UcCUUGGACUUCUAUGGC---------------------------------- l=18 a=1 
--UGCUUGGACUUCUAcGGC---------------------------------- l=18 a=4 
--UGCUUGGACUUCUAUGuC---------------------------------- l=18 a=3 
--UaCUUGGACUUCUAUGGC---------------------------------- l=18 a=8 
--UGCUgGGACUUCUAUGGC---------------------------------- l=18 a=1 
--UGCUUGGACUaCUAUGGC---------------------------------- l=18 a=1 
--UGCUUGGACUUCcAUGGC---------------------------------- l=18 a=3 
--UGCUUGGACgUCUAUGGC---------------------------------- l=18 a=1 
--UGCUaGGACUUCUAUGGC---------------------------------- l=18 a=1 
--UGCUUGGACUUCUAUaGC---------------------------------- l=18 a=2 
--UGCUUGGACUUCUAUGaC---------------------------------- l=18 a=1 
--UGCUUGGACUUCUAUuGC---------------------------------- l=18 a=1 
--UGaUUGGACUUCUAUGGC---------------------------------- l=18 a=1 
--UGCUUGaACUUCUAUGGC---------------------------------- l=18 a=1 
--UGCUUaGACUUCUAUGGC---------------------------------- l=18 a=3 
--UGCUUGGACUUCUAUcGC---------------------------------- l=18 a=1 
--UGCUUGGACUUuUAUGGC---------------------------------- l=18 a=1 
--UGCUUGuACUUCUAUGGC---------------------------------- l=18 a=1 
--UuCUUGGACUUCUAUGGC---------------------------------- l=18 a=1 
--UGCUUcGACUUCUAUGGC---------------------------------- l=18 a=2 
--UGCgUGGACUUCUAUGGC---------------------------------- l=18 a=1 
--UGCaUGGACUUCUAUGGC---------------------------------- l=18 a=2 
--UGCUUGGACUcCUAUGGC---------------------------------- l=18 a=1 
--UGCUUGGACUUCUAUGGuU--------------------------------- l=19 a=120 
--UGCUUGGACUUCUAUGGCU--------------------------------- l=19 a=759 
--UGCUUGGACUUCUAUGGCc--------------------------------- l=19 a=36 
--UGCUcGGACUUCUAUGGCU--------------------------------- l=19 a=4 
--UGCUUGGACUUCUAUGGCa--------------------------------- l=19 a=44 
--UaCUUGGACUUCUAUGGCU--------------------------------- l=19 a=4 
--UGCUUGGgCUUCUAUGGCU--------------------------------- l=19 a=6 
--UGCUUGGACUUCUAUGGgU--------------------------------- l=19 a=4 
--UGCUUGGACUUuUAUGGCU--------------------------------- l=19 a=1 
--UGCUUGGAuUUCUAUGGCU--------------------------------- l=19 a=2 
--UGCUUGGACUUCUAcGGCU--------------------------------- l=19 a=2 
--UGCUUGaACUUCUAUGGCU--------------------------------- l=19 a=2 
--UGCUUGGACUUCUAUGGCg--------------------------------- l=19 a=18 
--UGCUUGGACUUCUgUGGCU--------------------------------- l=19 a=6 
--UGCUUGGACUUCUAUGaCU--------------------------------- l=19 a=10 
--UGCUUGGACcUCUAUGGCU--------------------------------- l=19 a=3 
--UGCUUGGuCUUCUAUGGCU--------------------------------- l=19 a=1 
--gGCUUGGACUUCUAUGGCU--------------------------------- l=19 a=2 
--UGCUUGcACUUCUAUGGCU--------------------------------- l=19 a=1 
--UGCUUGGACUUCUAUGGaU--------------------------------- l=19 a=3 
--UGCUUGGACUcCUAUGGCU--------------------------------- l=19 a=2 
--UGCUUaGACUUCUAUGGCU--------------------------------- l=19 a=2 
--UGCcUGGACUUCUAUGGCU--------------------------------- l=19 a=1 
--aGCUUGGACUUCUAUGGCU--------------------------------- l=19 a=2 
--UGCUUGGACUUCUAaGGCU--------------------------------- l=19 a=1 
--UGCUUGGACUUCUAUGcCU--------------------------------- l=19 a=1 
--UGCUUcGACUUCUAUGGCU--------------------------------- l=19 a=2 
--UGCUUGGACUUCcAUGGCU--------------------------------- l=19 a=1 
--UGCUUGGACUUCUAgGGCU--------------------------------- l=19 a=1 
--UGCUUGGACUUCUAUGGCUu-------------------------------- l=20 a=230 
--UGCUUGGACUUCUAUGGCUC-------------------------------- l=20 a=668 
--UaCUUGGACUUCUAUGGCUC-------------------------------- l=20 a=6 
--UGCUUGGACUUCUAUGGCcC-------------------------------- l=20 a=8 
--UGCUUGGACUUCUAUGGCgC-------------------------------- l=20 a=1 
--UGCUUGGACUUCUAUGGCUa-------------------------------- l=20 a=42 
--UGCUUGGACUUCUAcGGCUC-------------------------------- l=20 a=2 
--UGCUUGGACUUCUAUGGCUg-------------------------------- l=20 a=6 
--UGCUUGGACUUCUgUGGCUC-------------------------------- l=20 a=2 
--UGCUUGGACUUCUAUaGCUC-------------------------------- l=20 a=1 
--UGCUUGGACUUCUAUGGaUC-------------------------------- l=20 a=4 
--UGCUUGGACcUCUAUGGCUC-------------------------------- l=20 a=2 
--UGCUUGGACUUuUAUGGCUC-------------------------------- l=20 a=1 
--UGCUUGGACUgCUAUGGCUC-------------------------------- l=20 a=1 
--UGCUUGGgCUUCUAUGGCUC-------------------------------- l=20 a=1 
--UGCUUGGcCUUCUAUGGCUC-------------------------------- l=20 a=1 
--cGCUUGGACUUCUAUGGCUC-------------------------------- l=20 a=2 
--gGCUUGGACUUCUAUGGCUC-------------------------------- l=20 a=2 
--UuCUUGGACUUCUAUGGCUC-------------------------------- l=20 a=1 
--UGCUUGGAuUUCUAUGGCUC-------------------------------- l=20 a=1 
--UGCUUGGuCUUCUAUGGCUC-------------------------------- l=20 a=2 
--UGCUUGGACUUCUAUGGuUC-------------------------------- l=20 a=3 
--UGCUUaGACUUCUAUGGCUC-------------------------------- l=20 a=1 
--UGCUUGGACUUCcAUGGCUC-------------------------------- l=20 a=1 
--UGCUUcGACUUCUAUGGCUC-------------------------------- l=20 a=1 
--UGCUUGGACUcCUAUGGCUC-------------------------------- l=20 a=1 
--UGCUaGGACUUCUAUGGCUC-------------------------------- l=20 a=1 
--UGCUUGGACUUCUAUGGCUCG------------------------------- l=21 a=194 
--UGCUUGGACUUCUAUGGCUCa------------------------------- l=21 a=21 
--UGCUUGGACUUCUuUGGCUCG------------------------------- l=21 a=1 
--UGCUUGGACUUCUAUGGCcCG------------------------------- l=21 a=1 
--UGCaUGGACUUCUAUGGCUCG------------------------------- l=21 a=1 
--UGCUUGGACUUCcAUGGCUCG------------------------------- l=21 a=1 
--UGCcUGGACUUCUAUGGCUCG------------------------------- l=21 a=2 
--UGCUUGGACUUCUAUGGCUCu------------------------------- l=21 a=3 
--UGCUUGGACUUCUAUGGCUCc------------------------------- l=21 a=2 
--UGCUUGGACcUCUAUGGCUCG------------------------------- l=21 a=1 
--UGCUUGGACUUCUgUGGCUCG------------------------------- l=21 a=2 
--UGCUUGGACUUCUAUGGgUCG------------------------------- l=21 a=1 
--UGCUUGGACUUCUAUGGaUCG------------------------------- l=21 a=2 
--UGCUUGGACUUCUAUGGuUCG------------------------------- l=21 a=1 
--UGCUUGGACUUCUAUGGCUCGU------------------------------ l=22 a=88 
--UGCUUGGACUUCUAUGGCUCGg------------------------------ l=22 a=2 
--UGCUUGGACUUCUAUGGCUCGa------------------------------ l=22 a=1 
--UGCUUGGACUUCUAUGGCUuGU------------------------------ l=22 a=4 
--UGCUUGGACUUCUAUGGCUCaU------------------------------ l=22 a=2 
--UGCUUGGACUUCUAUGGCUCuU------------------------------ l=22 a=1 
--UGCUUGGACUUCUAUGGCUCGc------------------------------ l=22 a=3 
--UGCUUGGACUUCUAUGGCUCaUC----------------------------- l=23 a=1 
--UGCUUGGACUUCUAUGGCUCGUC----------------------------- l=23 a=58 
--UGCUUGGACUUCUAUGGCUCGUa----------------------------- l=23 a=4 
--UGCUUGGACUUCUAUGGCUCGUu----------------------------- l=23 a=17 
--UGCUUGGgCUUCUAUGGCUCGUC----------------------------- l=23 a=1 
--UGCUUGGACUUCUAUGGCcCGUC----------------------------- l=23 a=1 
--UGCUUGGACUUuUAUGGCUCGUC----------------------------- l=23 a=1 
--UGCUUGGACUUCUAUGGCUCGUCA---------------------------- l=24 a=62 
--UGCcUGGACUUCUAUGGCUCGUCA---------------------------- l=24 a=1 
--UGCUUGGACUUCUAUGGCUCGUCc---------------------------- l=24 a=1 
--UGCUUGGACUUCUAUGaCUCGUCA---------------------------- l=24 a=1 
--UGCUUGGACUUCUAUGGCUCGUCg---------------------------- l=24 a=1 
--UGCUUGGACUUCUAUGGuUCGUCA---------------------------- l=24 a=1 
--UGCUUGGACUUCUAUGGCUCGcCA---------------------------- l=24 a=1 
--UGCUUGGACUUCUAUGGCUCGUCu---------------------------- l=24 a=1 
--UGCUUGGACUUCUgUGGCUCGUCA---------------------------- l=24 a=1 
--UGCUUGGuCUUCUAUGGCUCGUCA---------------------------- l=24 a=1 
--UGCUUGGACUUCUAUGGaUCGUCA---------------------------- l=24 a=1 
--UGCUUGGACUUCUAUGGCUCGUCAG--------------------------- l=25 a=12 
--UGCUUGGACUUCUAUGGCUCGUCAa--------------------------- l=25 a=4 
--UGCUUGGACUUCUAUGGCUCGUCuG--------------------------- l=25 a=1 
--UGCUUGGACUUaUAUGGCUCGUCAG--------------------------- l=25 a=1 
--UGCUUaGACUUCUAUGGCUCGUCAG--------------------------- l=25 a=1 
--aGCUUGGACUUCUAUGGCUCGUCAGU-------------------------- l=26 a=1 
--cGCUUGGACUUCUAUGGCUCGUCAGU-------------------------- l=26 a=1 
--UGCUUGGACUUCUAUGGCUCGUCAGU-------------------------- l=26 a=38 
--UGCUUGGACUUCUAUGaCUCGUCAGU-------------------------- l=26 a=1 
--UGCUUGGACUUCUAUGGCUCGUCAuU-------------------------- l=26 a=2 
--UGCUUGGACUUCUAUGGCUCGUCAcU-------------------------- l=26 a=3 
--UGCUUGGACUUCUAUGGCUCGUCAGa-------------------------- l=26 a=1 
--UGCUUGGACUUCUAUGGCUCGUCAGc-------------------------- l=26 a=2 
--UGCUUGGACUUCUAaGGCUCGUCAGU-------------------------- l=26 a=1 
--UGCUUGGACUUCUAUGGCUCGUCAGUU------------------------- l=27 a=26 
--UGCUUGGACUcCUAUGGCUCGUCAGUU------------------------- l=27 a=2 
--UGCUUGGACUUCUAUGGCUCGUCAGUc------------------------- l=27 a=1 
--UGCUUGGACUUCUAUGGCUCGUCAGUUUGGC--------------------- l=31 a=1 
--UGCUUGGACUUCUAUGGCUCGUCAGUUUGGCGAAGCAAC------------- l=39 a=1 
--UGCUUGGACUUCUAUGGCUCGUCAGUUUGGCGAAGCAAu------------- l=39 a=1 
--UGCUUGGACUUCUAUGGCUCGUCAGUUUGGCGAAGCAACGGA---------- l=42 a=1 
---GCUUGGACUUCU--------------------------------------- l=12 a=1 
---GCUUGGACUUCUAUGGCUCGUCAGU-------------------------- l=25 a=2 
---GCUUGGACUUCUAUGGCUCGUCAcU-------------------------- l=25 a=1 
---GCUUGGACUUCUAUGGCUCGUCAGUU------------------------- l=26 a=1 
----CUUGGACUUCUAUGGCUCGUC----------------------------- l=21 a=2 
-----UUGGACUUCUAUGGCUC-------------------------------- l=17 a=1 
-----UUGGACUUCUAUGGCcC-------------------------------- l=17 a=1 
-----UUGGACUUCUAUGGCUCG------------------------------- l=18 a=6 
-----UUGGACUUCUAUGGCgCGU------------------------------ l=19 a=1 
-----UUGGACUUCUAUGGCUCGU------------------------------ l=19 a=15 
-----UUGGACUUCUAUGGCUCcU------------------------------ l=19 a=1 
-----UUGGACUUCUAUGGCUCGg------------------------------ l=19 a=2 
-----UUGGACUUCUAUGGCUCGUC----------------------------- l=20 a=2 
-----UUGGACUUCUAUGGCUCGUu----------------------------- l=20 a=3 
-----UUGGACUUCUAUGGCUCGUCA---------------------------- l=21 a=1 
-----UUGGACUUCUAUGGCUCGUCAGUUUGGCGAAGCAAC------------- l=36 a=1 
-----UUGGACUUCUAUGGCUCGUCAGUUUGGCGAAGCAAu------------- l=36 a=1 
-----UUGGACUUCUAUGGCUCGUCAGUUUGGCGAAGCAACGGAU--------- l=40 a=1 
------UGGACUUCUAUGG----------------------------------- l=13 a=1 
------UGGACUUCUAUGGCUCGg------------------------------ l=18 a=1 
------UGGACUUCUAUGGCUCGU------------------------------ l=18 a=1 
------UGGACUUCUAUGGCUCGUC----------------------------- l=19 a=1 
------UGGACUUCUAUGGCUCGUCA---------------------------- l=20 a=1 
------UGGACUUCUAUGGCUCGUuA---------------------------- l=20 a=1 
------UGGACUUCUAUGGCUCGUCAa--------------------------- l=21 a=1 
------UGGACUUCUAUGGCUCGUCAG--------------------------- l=21 a=1 
------UGGACUUCUAUGGCUCGUCAuU-------------------------- l=22 a=1 
------UGGACUUCUAUGGCUCGUCAGU-------------------------- l=22 a=1 
------UGGACUUCUAUGGCUCGUCAGUU------------------------- l=23 a=3 
------UGGACUUCUAUGGCUCGUCAGUUUGGCGA------------------- l=29 a=1 
---------ACUUCUAUGGCUCGUu----------------------------- l=16 a=1 
-----------UUCUAUGGCUCGU------------------------------ l=13 a=1 
-----------UUCUAUGGCUCGUCAGUUUG----------------------- l=20 a=1 
------------UCUAUGGCUCGUC----------------------------- l=13 a=1 
------------UCUAUGGCUCGUCAa--------------------------- l=15 a=1 
------------UCUAUGGCUCGUCAGUg------------------------- l=17 a=1 
------------UCUAUGGCUCGUCgGUU------------------------- l=17 a=1 
------------UCUAUGGCUCGUCAGUUUG----------------------- l=19 a=2 
------------UCUAUGGCUCGUCAGUUUGu---------------------- l=20 a=1 
------------UCUAUGGCUCGUCAGUUUGGC--------------------- l=21 a=1 
------------UCUAUGGCUCGUCAGUUUGGCG-------------------- l=22 a=3 
-------------CUAUGGCUCGUCAGU-------------------------- l=15 a=1 
-------------CUAUGGCUCGUCAuU-------------------------- l=15 a=1 
-------------CUAUGGCUCGUCAGgU------------------------- l=16 a=1 
--------------UAUGGCUCGUCAGgUU------------------------ l=16 a=1 
--------------aAUGGCUCGUCAGUUU------------------------ l=16 a=1 
--------------UAUGGCUCGUCAGUUUGG---------------------- l=18 a=1 
--------------UAUGGCUCGUCAGUUUGGC--------------------- l=19 a=7 
--------------UAUGGCUCGUCAGUUUGGu--------------------- l=19 a=3 
--------------UAUGGCUCGUCAGUUUGGCG-------------------- l=20 a=6 
--------------UAUGGCUCGUCAGUUUGGCa-------------------- l=20 a=1 
--------------UAUGGaUCGUCAGUUUGGCG-------------------- l=20 a=1 
--------------UAUGGCUCGUCAGUUUGGCGAAu----------------- l=23 a=3 
--------------UAUGGCUCGUCAGUUUGGCGAAGCAACGGAUCCAAGC--- l=37 a=1 
----------------UGGCUCGUCAGUU------------------------- l=13 a=1 
----------------UGGCUCGUCAGUUUGGC--------------------- l=17 a=1 
-----------------------UCAGUUUGGCGAAGCAACGGAUCC------- l=24 a=1 
-------------------------AGUUUGaCGAAGCAACGGAUC-------- l=21 a=1 
---------------------------UUUGGCGAAGCAACGGAUC-------- l=19 a=1 
---------------------------UUUGGCGAAGCAACGGAUCC------- l=20 a=1 
---------------------------UUUGGCGAAGCAACGGAUCCAAGC--- l=24 a=2 
---------------------------UUUGGCGAAGCAACGGAUCCAAGCA-- l=25 a=1 
---------------------------UUUGGCGAAGCAACGGAUCCAAGCAAA l=27 a=1 
----------------------------UUGGCGAAGCAACGGAUCCAAGC--- l=23 a=1 
----------------------------UUGGCGAAGCAACGGAUCCAAGCAAu l=26 a=1 
-----------------------------UGGCGAAGCAACGG----------- l=14 a=1 
-----------------------------UGGCGAAGCAACGGAUCCAAGu--- l=22 a=1 
-----------------------------UGGCGAAGCAACGGAUCCAAGCAAg l=25 a=1 
-----------------------------UGGCGAAGCAACGGAUCCAAGCAAA l=25 a=10 
-----------------------------aGGCGAAGCAACGGAUCCAAGCAAA l=25 a=1 
-----------------------------UGGCGAAGCAACGGAUCCAAGCAgA l=25 a=1 
-----------------------------UGuCGAAGCAACGGAUCCAAGCAAA l=25 a=1 
-----------------------------------AGCAACGGAUCCAAGCAAA l=19 a=2 
------------------------------------GCAACGGAUCC------- l=11 a=1 
-------------------------------------CAACGGAUCCAAGCAAA l=17 a=2 
-------------------------------------CAACGGAUCCAAGCAAu l=17 a=2 
--------------------------------------AACGGAUCCAAGCAAA l=16 a=5 (c*,ma*)
--------------------------------------AACGGAUCCAAGCAAg l=16 a=1 
----------------------------------------CGGAUCCAAGCAAu l=14 a=1 

mb-01011
ax-1111001
ku-11
ss-101011111101
fn-111
```
