## Supplementary material for "Comprehensive re-analysis of hairpin RNAs in fungi reveals ancestral links": File S1: PID0857.cci-milR-9.SRR7403496.txt

```
species:   Cocin
pid:       PID0857
parent:    cci-milR-9
paralog:   
locus:     NW_003307533.1:1565624-1565677
matures:   ['UGCUUGGACUUCUAUGGC', 'AACGGAUCCAAGCAAA']
srr:       SRR7403496
genome:    /Users/jax/+Genomes/Fungal_genomes/Cocin.GCF_000182895.1_CC3_genomic.fa
alignment: /media/data/njohnson/+SeqLibraries/FunHP_libraries/Lau2018-av.SRR7403496.cram
call:      samtools view /media/data/njohnson/+SeqLibraries/FunHP_libraries/Lau2018-av.SRR7403496.cram NW_003307533.1:1565624-1565677

12 out of bounds
6479 alignments
6479 proper strand
4520 stranded perfect matches

********************                ******************
UUUGCUUGGACUUCUAUGGCUCGUCAGUUUGGCGAAGCAACGGAUCCAAGCAAA
.(((((((((..(((...((((((((...))))).)))...)))))))))))).
--UGCUUGGACUUCUAUGGC---------------------------------- l=18 a=2141 c
--------------------------------------AACGGAUCCAAGCAAA l=16 a=9 c*
--UGCUUGGACUUCUAUGGC---------------------------------- l=18 a=2141 ma
--------------------------------------AACGGAUCCAAGCAAA l=16 a=9 ma*

-UUGCUUGGACUUCUAUGGu---------------------------------- l=19 a=1 
-cUGCUUGGACUUCUAUGGC---------------------------------- l=19 a=1 
-cUGCUUGGACUUCUAUGGCU--------------------------------- l=20 a=1 
--UGCUUGGACUU----------------------------------------- l=11 a=2 
--UGCUUGGACUUC---------------------------------------- l=12 a=4 
--UGCUUGGACUUCU--------------------------------------- l=13 a=18 
--UGCUUGGACUUCUA-------------------------------------- l=14 a=37 
--UGCUUGGACUUCcA-------------------------------------- l=14 a=2 
--UGCUUGGACUUCUg-------------------------------------- l=14 a=1 
--UGCUUaGACUUCUA-------------------------------------- l=14 a=1 
--UGCUUGGACUUCUgU------------------------------------- l=15 a=2 
--UGCUUGGACUUCUAU------------------------------------- l=15 a=22 
--UGCUgGGACUUCUAU------------------------------------- l=15 a=1 
--UGCUUGGACUUCUAg------------------------------------- l=15 a=1 
--UGCUUGGACUUCUAc------------------------------------- l=15 a=1 
--UGCUUGGACUUCUuU------------------------------------- l=15 a=1 
--UGCUUGGACUUCUAUG------------------------------------ l=16 a=21 
--UGCUUGGACUUCUAUa------------------------------------ l=16 a=3 
--UGCUUGGACUUCUAUu------------------------------------ l=16 a=2 
--UGCUUGGACUUCUAUc------------------------------------ l=16 a=1 
--UGCUUGGACUUCUgUG------------------------------------ l=16 a=1 
--UGCUUGGACUUCUAUGG----------------------------------- l=17 a=11 
--UGCUUGGACUUCUAUGu----------------------------------- l=17 a=1 
--UGCUUGGACUUCUAUGGC---------------------------------- l=18 a=2141 (c,ma)
--UGCUUGGACUUCUAUGGu---------------------------------- l=18 a=798 
--UGCUUGGAuUUCUAUGGC---------------------------------- l=18 a=2 
--UGCUUGaACUUCUAUGGC---------------------------------- l=18 a=1 
--UuCUUGGACUUCUAUGGC---------------------------------- l=18 a=1 
--UGCUUGGACUcCUAUGGC---------------------------------- l=18 a=11 
--UGCUUGGACUUCUAUGGa---------------------------------- l=18 a=145 
--UGCaUGGACUUCUAUGGC---------------------------------- l=18 a=1 
--UGaUUGGACUUCUAUGGC---------------------------------- l=18 a=2 
--UGCUUGGACUUCUAUGuC---------------------------------- l=18 a=7 
--cGCUUGGACUUCUAUGGC---------------------------------- l=18 a=4 
--UaCUUGGACUUCUAUGGC---------------------------------- l=18 a=10 
--UGCUUGGACUUCUAcGGC---------------------------------- l=18 a=6 
--UGCUUGGACUUCUAUGGg---------------------------------- l=18 a=14 
--UGCUUGGACUUCUAaGGC---------------------------------- l=18 a=4 
--UGCUUGGACUaCUAUGGC---------------------------------- l=18 a=3 
--UGCUUGGACUUCUgUGGC---------------------------------- l=18 a=8 
--UGCUUGGACcUCUAUGGC---------------------------------- l=18 a=9 
--UGCUUGGACUUCUAUGaC---------------------------------- l=18 a=6 
--UGCUUGGgCUUCUAUGGC---------------------------------- l=18 a=8 
--UGCUcGGACUUCUAUGGC---------------------------------- l=18 a=3 
--UGCcUGGACUUCUAUGGC---------------------------------- l=18 a=5 
--aGCUUGGACUUCUAUGGC---------------------------------- l=18 a=2 
--UGCUUGGACUUCUAgGGC---------------------------------- l=18 a=1 
--UGCUUGGACUUCUAUGcC---------------------------------- l=18 a=5 
--UGgUUGGACUUCUAUGGC---------------------------------- l=18 a=3 
--UGCUaGGACUUCUAUGGC---------------------------------- l=18 a=2 
--UGCUUGGACUUCaAUGGC---------------------------------- l=18 a=2 
--UGCUUGGACUUCUAUaGC---------------------------------- l=18 a=4 
--UGCUUGGuCUUCUAUGGC---------------------------------- l=18 a=1 
--UGCUUaGACUUCUAUGGC---------------------------------- l=18 a=7 
--UGCUUGGACUUCUAUuGC---------------------------------- l=18 a=1 
--UGuUUGGACUUCUAUGGC---------------------------------- l=18 a=2 
--UGCUUGGACgUCUAUGGC---------------------------------- l=18 a=1 
--UGCUUcGACUUCUAUGGC---------------------------------- l=18 a=4 
--UGCUUGGACUUuUAUGGC---------------------------------- l=18 a=2 
--UGCUUGGACUUCcAUGGC---------------------------------- l=18 a=1 
--UGCgUGGACUUCUAUGGC---------------------------------- l=18 a=1 
--UGCUUGGACUUCUAUGGCU--------------------------------- l=19 a=927 
--UGCUUGGgCUUCUAUGGCU--------------------------------- l=19 a=6 
--UGCUUGGACUUCUAUGGuU--------------------------------- l=19 a=164 
--UGCUUGGACUUCUAUGGCg--------------------------------- l=19 a=28 
--UGCUUGGACUUCUAUGaCU--------------------------------- l=19 a=6 
--aGCUUGGACUUCUAUGGCU--------------------------------- l=19 a=1 
--UGCUUGGACUUCUAUGGCc--------------------------------- l=19 a=41 
--UGCUUGaACUUCUAUGGCU--------------------------------- l=19 a=3 
--UGCUUGGACUUCUAUGGCa--------------------------------- l=19 a=54 
--UGCUUGGACcUCUAUGGCU--------------------------------- l=19 a=6 
--UaCUUGGACUUCUAUGGCU--------------------------------- l=19 a=4 
--UGCUUGGACUUCUAUaGCU--------------------------------- l=19 a=5 
--UGCgUGGACUUCUAUGGCU--------------------------------- l=19 a=1 
--UGCUUGGACUUCUAUGGgU--------------------------------- l=19 a=4 
--UGCUUGGACUUCcAUGGCU--------------------------------- l=19 a=1 
--UGCUUGGACUUCUgUGGCU--------------------------------- l=19 a=3 
--UGCUUGGACUUaUAUGGCU--------------------------------- l=19 a=1 
--UGCUUGGACUUCUAcGGCU--------------------------------- l=19 a=2 
--cGCUUGGACUUCUAUGGCU--------------------------------- l=19 a=4 
--UGCUUGGACUUCUAUGGaU--------------------------------- l=19 a=5 
--UGCUUaGACUUCUAUGGCU--------------------------------- l=19 a=5 
--UGCUcGGACUUCUAUGGCU--------------------------------- l=19 a=1 
--UGCUUuGACUUCUAUGGCU--------------------------------- l=19 a=1 
--UGuUUGGACUUCUAUGGCU--------------------------------- l=19 a=1 
--UGCUaGGACUUCUAUGGCU--------------------------------- l=19 a=1 
--UGCUUGGACUcCUAUGGCU--------------------------------- l=19 a=1 
--UGCUUcGACUUCUAUGGCU--------------------------------- l=19 a=2 
--UGCUUGGuCUUCUAUGGCU--------------------------------- l=19 a=1 
--UGCUUGGACUUCUcUGGCU--------------------------------- l=19 a=1 
--UGCUUGGACUUCUAUGGCUu-------------------------------- l=20 a=217 
--UGCUUGGACUUCUAUGGCUC-------------------------------- l=20 a=651 
--UGCUUGGACUUCUAUGGCUa-------------------------------- l=20 a=45 
--UGCUUGGACUUCUAUGGCUg-------------------------------- l=20 a=2 
--UGCUUGGgCUUCUAUGGCUC-------------------------------- l=20 a=3 
--UGuUUGGACUUCUAUGGCUC-------------------------------- l=20 a=2 
--UGCUUGGACUUCUAUGaCUC-------------------------------- l=20 a=1 
--cGCUUGGACUUCUAUGGCUC-------------------------------- l=20 a=5 
--UGCUUaGACUUCUAUGGCUC-------------------------------- l=20 a=3 
--UGCUUGGACUUCUAUuGCUC-------------------------------- l=20 a=1 
--UGCUUGGACUUCUAUGGuUC-------------------------------- l=20 a=2 
--UGCUUGGACUUCUAUGGaUC-------------------------------- l=20 a=5 
--aGCUUGGACUUCUAUGGCUC-------------------------------- l=20 a=2 
--UaCUUGGACUUCUAUGGCUC-------------------------------- l=20 a=5 
--UGCaUGGACUUCUAUGGCUC-------------------------------- l=20 a=1 
--UGCUUGGACUUCUAUGGCcC-------------------------------- l=20 a=1 
--UGCUUGaACUUCUAUGGCUC-------------------------------- l=20 a=1 
--UGCUUGGACUUCUAaGGCUC-------------------------------- l=20 a=1 
--UGCUUGGACUUCcAUGGCUC-------------------------------- l=20 a=2 
--UGCUUGGACUUCUuUGGCUC-------------------------------- l=20 a=1 
--UGCUcGGACUUCUAUGGCUC-------------------------------- l=20 a=3 
--UGCcUGGACUUCUAUGGCUC-------------------------------- l=20 a=2 
--UGCUUGGACcUCUAUGGCUC-------------------------------- l=20 a=1 
--UGCUUGGACUUCgAUGGCUC-------------------------------- l=20 a=1 
--UGCUUGGAuUUCUAUGGCUC-------------------------------- l=20 a=1 
--UGCUUGGACUUCUAgGGCUC-------------------------------- l=20 a=1 
--UGCUUGGACUUCUAUGcCUC-------------------------------- l=20 a=1 
--UGCUUGGACUUCUAUGGCUCG------------------------------- l=21 a=221 
--UGCUUGGACUUCUAUGGCUCa------------------------------- l=21 a=22 
--UaCUUGGACUUCUAUGGCUCG------------------------------- l=21 a=2 
--UGCUUGGACUUCUAUGGCUCu------------------------------- l=21 a=8 
--UGCUUGGACUUCUAUaGCUCG------------------------------- l=21 a=1 
--UGCUUGGACUUCUgUGGCUCG------------------------------- l=21 a=1 
--UGCUUGGACUUCcAUGGCUCG------------------------------- l=21 a=1 
--UGCUUGGACcUCUAUGGCUCG------------------------------- l=21 a=1 
--UGCUUGGACUUCUAUGaCUCG------------------------------- l=21 a=1 
--UGCUcGGACUUCUAUGGCUCG------------------------------- l=21 a=1 
--UGCUUGGACUUCUAUGGgUCG------------------------------- l=21 a=2 
--UGCUUGGACUUCUAUGGaUCG------------------------------- l=21 a=2 
--UGCUUGGACUUCaAUGGCUCG------------------------------- l=21 a=1 
--UGCUUGGACUUCUAUGGCUCGU------------------------------ l=22 a=137 
--UGCUUGGACUUCUAUGGCUuGU------------------------------ l=22 a=6 
--UGCUUGGACUUCUAcGGCUCGU------------------------------ l=22 a=2 
--UGCUUGGACUUCUAUGGCUCaU------------------------------ l=22 a=1 
--UGCUUGGACUUCUAUGGCUCGg------------------------------ l=22 a=3 
--UGCUUGGACUUCUAUGGCUCGc------------------------------ l=22 a=5 
--UaCUUGGACUUCUAUGGCUCGU------------------------------ l=22 a=2 
--UGCUUGGACUUCUAUGGCcCGU------------------------------ l=22 a=1 
--UGCUUGGACUUCUAUGGCUCuU------------------------------ l=22 a=2 
--UGCUUaGACUUCUAUGGCUCGU------------------------------ l=22 a=1 
--UGCUUGGACUUCUAUGGCUCGa------------------------------ l=22 a=2 
--UGCUUGGACUUCaAUGGCUCGU------------------------------ l=22 a=1 
--UGCUUGGACUUCUAUGGaUCGU------------------------------ l=22 a=1 
--UGCUUuGACUUCUAUGGCUCGU------------------------------ l=22 a=1 
--UuCUUGGACUUCUAUGGCUCGU------------------------------ l=22 a=1 
--UGCUaGGACUUCUAUGGCUCGU------------------------------ l=22 a=1 
--gGCUUGGACUUCUAUGGCUCGU------------------------------ l=22 a=1 
--UGCUUGGACUUCUAUGGuUCGU------------------------------ l=22 a=1 
--UGCUUGGACUUCUAUGGCUCGUC----------------------------- l=23 a=84 
--UGCUUGGACUUCUAUGGCUCGUu----------------------------- l=23 a=36 
--UGCUUGGACUUCUAUGGCUCGcC----------------------------- l=23 a=2 
--UGCUUGGACUUCUAUGGCUCGUa----------------------------- l=23 a=6 
--UGCUUaGACUUCUAUGGCUCGUC----------------------------- l=23 a=1 
--UGCUaGGACUUCUAUGGCUCGUC----------------------------- l=23 a=1 
--UGCUUGGACUUCUAUGGCUCaUC----------------------------- l=23 a=1 
--UGCUUGGuCUUCUAUGGCUCGUC----------------------------- l=23 a=2 
--UGCUUGGcCUUCUAUGGCUCGUC----------------------------- l=23 a=1 
--UGCUUGGACUUCUAUGGCUCcUC----------------------------- l=23 a=1 
--UGCUUGGACUUCUAUGGCUCGUCA---------------------------- l=24 a=61 
--UGCUUGGACUUCUAUGGCUCGUCg---------------------------- l=24 a=1 
--UGCUUGGACUUCUAUGGCUCGUCc---------------------------- l=24 a=1 
--UGCUUGGACUUCUAUGGCUuGUCA---------------------------- l=24 a=1 
--UGCUUGGACUUCUAUGGCUCGUaA---------------------------- l=24 a=1 
--UGCUUGGACUUCaAUGGCUCGUCA---------------------------- l=24 a=1 
--UGCUUGGACUUCUAUGGCUCGUCu---------------------------- l=24 a=1 
--UGCUUGGACUUCUAUGGCUCGcCA---------------------------- l=24 a=1 
--UGCUUGGACUUCUAUGGCUCGUCAG--------------------------- l=25 a=11 
--UGCUUGGACUUCUAUGGCUCGUCAGU-------------------------- l=26 a=28 
--UGCUUGGACUUCUAUGGCUCGUCAuU-------------------------- l=26 a=5 
--UGCUUGGACUUCUAUGGCUCuUCAGU-------------------------- l=26 a=1 
--UGCUUGGACUUCcAUGGCUCGUCAGU-------------------------- l=26 a=1 
--UaCUUGGACUUCUAUGGCUCGUCAGU-------------------------- l=26 a=1 
--UGCUUGGACUUCUAUGGCUCGUCAGUU------------------------- l=27 a=10 
--UGCUUGGACUUCUAUGGCUCGUCAGUa------------------------- l=27 a=2 
--UGCUUGGACUUCUAUGGCUCGUCAGcU------------------------- l=27 a=1 
--UGCUUGGACUUCUAUGGCUCGUCAGUUUG----------------------- l=29 a=1 
--UGCUUGGACUUCUAUGGCUCGUCAGUUUGGCu-------------------- l=32 a=1 
--UGCUUGGACUUCUAUGGCUCGUCAGUUUGGCGAAGCAAC------------- l=39 a=1 
--UGCUUGGACUUCUAUGGCUCGUCAGUUUGGCGAAGCAACGGA---------- l=42 a=1 
---GCUUGGACUUCUAUGGCU--------------------------------- l=18 a=1 
---uCUUGGACUUCUAUGGCUCG------------------------------- l=20 a=1 
---GCUUGGACUUCUAUGGCUCGUCAGc-------------------------- l=25 a=1 
---GCUUGGACUUCUAUGGCUCGUCAGUU------------------------- l=26 a=1 
----CUUGGACUUCUA-------------------------------------- l=12 a=1 
----CUUGGACUUCUAUGGCUCGUC----------------------------- l=21 a=1 
-----UUGGACUUCUAUGGCUC-------------------------------- l=17 a=1 
-----UUGGACUUCUAUGGCUCG------------------------------- l=18 a=16 
-----UUGGACUUCUAUGaCUCG------------------------------- l=18 a=1 
-----UUGGACUUCUAUGGCUuGU------------------------------ l=19 a=2 
-----UUGGACUUCUAUGGCUCGU------------------------------ l=19 a=18 
-----UUGGACcUCUAUGGCUCGU------------------------------ l=19 a=1 
-----UUGGACUUCUAUGGCUCcU------------------------------ l=19 a=2 
-----UUGGACUUCUAUGGCUCGUC----------------------------- l=20 a=2 
-----UUGGACUUCUAUGGCUCGUCA---------------------------- l=21 a=3 
-----UUGGACUUCUAUGGCUCGUCAa--------------------------- l=22 a=1 
-----UUGGACUUCUAUGGCUCGUCAGU-------------------------- l=23 a=1 
-----UUGGACUUCUAUGGCUCGUCAGUUUGGCGAAGCAAC------------- l=36 a=1 
-----UUGGACUUCUAUGGCUCGUCAGUUUGGCGAAGCAAu------------- l=36 a=1 
------UGGACUUCUAUGGCa--------------------------------- l=15 a=1 
------UGGACUUCUAUGGCUCGU------------------------------ l=18 a=8 
------UGGACUUCUAUGGCUCGUa----------------------------- l=19 a=1 
------UGGACUUCUAUGGCUCGUu----------------------------- l=19 a=1 
------UGGACUUCUAUGGCUCGUC----------------------------- l=19 a=1 
------UGGACUUCUAUGGCUCGUCAG--------------------------- l=21 a=1 
------UGGACUUCUAUGGCUCGUCAGU-------------------------- l=22 a=2 
------UGGACUUCUAUGGCUCGUCAGUU------------------------- l=23 a=1 
-----------UUCUAUGGCUCGUCAGUU------------------------- l=18 a=1 
-----------UUCUAUGGCUCGUCAGUUUG----------------------- l=20 a=2 
-----------UUCUAUGGCUCGUCAGUUUGGC--------------------- l=22 a=2 
-----------UUCUAUGGCUCGUCAGUUUGGu--------------------- l=22 a=1 
------------UCUAUGGCUCGUCAGUU------------------------- l=17 a=1 
------------UCUAUGGCUCGUCAGUUUGGu--------------------- l=21 a=1 
------------UCUAUGGCUCGUCAGUUUGGCG-------------------- l=22 a=2 
--------------UAUGGCUCGUC----------------------------- l=11 a=3 
--------------UAUGGCUCGUCAGUU------------------------- l=15 a=1 
--------------UAUGGCUCGUCuGUUU------------------------ l=16 a=1 
--------------UAUGGCUCGUCAGUUU------------------------ l=16 a=2 
--------------UAUGGCUCGUCAGUUUG----------------------- l=17 a=1 
--------------UAUGGCUCGUCAGUUUGGC--------------------- l=19 a=8 
--------------UAcGGCUCGUCAGUUUGGC--------------------- l=19 a=1 
--------------UAUGGCUCGUCAGUUUGGa--------------------- l=19 a=2 
--------------UAUGGCUCGUCAGUUUGGu--------------------- l=19 a=3 
--------------UAUGGCUCGUCAGUUUGGCG-------------------- l=20 a=6 
--------------UAUGGCUCGUCAGUUUGGCu-------------------- l=20 a=1 
--------------UAUGGCUCGUCAGUUUGaCG-------------------- l=20 a=1 
--------------UAUGGCUCGUCAGUUUGGCGAAu----------------- l=23 a=10 
--------------UAUGGCUCGUCAGUUUGGCGAAG----------------- l=23 a=1 
--------------------UCGUCAGUUUG----------------------- l=11 a=1 
-----------------------UCAGUUUGGCGAAGCAAC------------- l=18 a=1 
------------------------aAGUUUGGCGAAGC---------------- l=14 a=1 
------------------------CAGUUUGGCGAgGC---------------- l=14 a=1 
------------------------CAGUUUGGCGAAGC---------------- l=14 a=1 
------------------------CAGUUUGGCGAAGCAACGGAUC-------- l=22 a=1 
-------------------------AGUUUGGCGAAGCAACGGAUCCAAGC--- l=26 a=1 
---------------------------UUUGGCGAAGCAACGGAUCu------- l=20 a=1 
---------------------------UUUGGCGAAGCAACGGAUCC------- l=20 a=1 
---------------------------UUUGGCGAAGCAACGGAUCCAA----- l=22 a=1 
---------------------------UUUGGCGAAGCAACGGAUCCAAGC--- l=24 a=3 
---------------------------UUUGGCGAAGCAACGGAUCCAAGCAA- l=26 a=1 
---------------------------UUUGGCGAAGCAACGGAUCCAAGCAAA l=27 a=8 
----------------------------UUGGCGAAGCAACGGAUCCAAGC--- l=23 a=1 
----------------------------UUGGCGAAGCAACGGAUCCAAGCAAu l=26 a=2 
-----------------------------UGGCGAAGCAACGGAUCCAAGCAAA l=25 a=3 
----------------------------------uAGCAACGGAUCC------- l=13 a=1 
-----------------------------------AGCAACGGAUCCAAGa--- l=16 a=1 
-----------------------------------AGCAACGGAUCCAAGCAAA l=19 a=2 
------------------------------------GCAACGGAUCC------- l=11 a=1 
-------------------------------------CAACGGAUCCAAGa--- l=14 a=1 
-------------------------------------CAACGGAUCCAAGCAA- l=16 a=1 
-------------------------------------CAACGGAUCCAAGCAAA l=17 a=2 
--------------------------------------AACGGAUCCAAGC--- l=13 a=1 
--------------------------------------AACGGAUCCAAGCAAA l=16 a=9 (c*,ma*)
--------------------------------------AACGGAUCCAAGCAAu l=16 a=1 
----------------------------------------CGGAUCCAAGCA-- l=12 a=2 
----------------------------------------CGGAUCCAAGCAAA l=14 a=1 

mb-01011
ax-1111001
ku-11
ss-101011111101
fn-111
```
