## Supplementary material for "Comprehensive re-analysis of hairpin RNAs in fungi reveals ancestral links": File S1: PID0857.cci-milR-9.SRR7403497.txt

```
species:   Cocin
pid:       PID0857
parent:    cci-milR-9
paralog:   
locus:     NW_003307533.1:1565624-1565677
matures:   ['UGCUUGGACUUCUAUGGC', 'AACGGAUCCAAGCAAA']
srr:       SRR7403497
genome:    /Users/jax/+Genomes/Fungal_genomes/Cocin.GCF_000182895.1_CC3_genomic.fa
alignment: /media/data/njohnson/+SeqLibraries/FunHP_libraries/Lau2018-av.SRR7403497.cram
call:      samtools view /media/data/njohnson/+SeqLibraries/FunHP_libraries/Lau2018-av.SRR7403497.cram NW_003307533.1:1565624-1565677

15 out of bounds
6346 alignments
6346 proper strand
4493 stranded perfect matches

********************                ******************
UUUGCUUGGACUUCUAUGGCUCGUCAGUUUGGCGAAGCAACGGAUCCAAGCAAA
.(((((((((..(((...((((((((...))))).)))...)))))))))))).
--UGCUUGGACUUCUAUGGC---------------------------------- l=18 a=2174 c
--------------------------------------AACGGAUCCAAGCAAA l=16 a=4 c*
--UGCUUGGACUUCUAUGGC---------------------------------- l=18 a=2174 ma
--------------------------------------AACGGAUCCAAGCAAA l=16 a=4 ma*

--UGCUUGGACUU----------------------------------------- l=11 a=4 
--UGCUUGGACUUC---------------------------------------- l=12 a=10 
--UGCUUGGACUUCU--------------------------------------- l=13 a=24 
--UGCUUGGACUUCUA-------------------------------------- l=14 a=52 
--UGCUUGGACgUCUA-------------------------------------- l=14 a=1 
--UGCUUGGACUUCUg-------------------------------------- l=14 a=1 
--UGCUUGGACUUCUAU------------------------------------- l=15 a=22 
--UGCUUGGACUUCUuU------------------------------------- l=15 a=1 
--UGCUUGGACUUCUAc------------------------------------- l=15 a=1 
--UGCUUGGACUUCUAUG------------------------------------ l=16 a=19 
--UGCUUGGACUUCUAUa------------------------------------ l=16 a=3 
--UGCUUGGACUUCUAUu------------------------------------ l=16 a=2 
--UGCUUGGACUUCUAUGG----------------------------------- l=17 a=11 
--UGCUUGGACUUCUAUcG----------------------------------- l=17 a=1 
--UGCUUGGACUUCUAUGu----------------------------------- l=17 a=2 
--UGCUUcGACUUCUAUGG----------------------------------- l=17 a=1 
--UGCUUGGACUUCUAUGc----------------------------------- l=17 a=1 
--UGCUUGGACUUCUAUGGC---------------------------------- l=18 a=2174 (c,ma)
--UGCUUGGACUUCUAUGGg---------------------------------- l=18 a=9 
--UGCUUGGACUUCUAUGGu---------------------------------- l=18 a=824 
--UGCUUGGACUUCUAgGGC---------------------------------- l=18 a=1 
--UaCUUGGACUUCUAUGGC---------------------------------- l=18 a=15 
--UGCUUGGACUUCUAUGGa---------------------------------- l=18 a=112 
--UGCUUGGACUUCUgUGGC---------------------------------- l=18 a=5 
--UGCUUGGACcUCUAUGGC---------------------------------- l=18 a=5 
--UGCUUGGACUUCUAUGaC---------------------------------- l=18 a=4 
--UGCUUGGACUcCUAUGGC---------------------------------- l=18 a=11 
--UGCcUGGACUUCUAUGGC---------------------------------- l=18 a=10 
--UuCUUGGACUUCUAUGGC---------------------------------- l=18 a=1 
--UGCaUGGACUUCUAUGGC---------------------------------- l=18 a=3 
--UGCUUGGACUUCUAUGcC---------------------------------- l=18 a=10 
--UGCUUGGAuUUCUAUGGC---------------------------------- l=18 a=5 
--UGCUUGGACUaCUAUGGC---------------------------------- l=18 a=1 
--aGCUUGGACUUCUAUGGC---------------------------------- l=18 a=9 
--UGCUUGGgCUUCUAUGGC---------------------------------- l=18 a=10 
--UGCUUGGACUUCUAUcGC---------------------------------- l=18 a=1 
--UGCUUGGACUUCcAUGGC---------------------------------- l=18 a=5 
--UGCUcGGACUUCUAUGGC---------------------------------- l=18 a=7 
--UGuUUGGACUUCUAUGGC---------------------------------- l=18 a=3 
--UGCUUGGACUUCUAUaGC---------------------------------- l=18 a=2 
--UGCUUGaACUUCUAUGGC---------------------------------- l=18 a=4 
--cGCUUGGACUUCUAUGGC---------------------------------- l=18 a=8 
--UGCUUGGACUUCUuUGGC---------------------------------- l=18 a=2 
--UGCUUGGcCUUCUAUGGC---------------------------------- l=18 a=1 
--UGCUUaGACUUCUAUGGC---------------------------------- l=18 a=1 
--UGCUgGGACUUCUAUGGC---------------------------------- l=18 a=2 
--UGCUUGGACaUCUAUGGC---------------------------------- l=18 a=1 
--UGCUUGGACUUCUAUGuC---------------------------------- l=18 a=4 
--UGCUUGGACUUCUAcGGC---------------------------------- l=18 a=4 
--UGCUUGGACUUCUAaGGC---------------------------------- l=18 a=1 
--UGCUUGcACUUCUAUGGC---------------------------------- l=18 a=1 
--UGCUUcGACUUCUAUGGC---------------------------------- l=18 a=2 
--UcCUUGGACUUCUAUGGC---------------------------------- l=18 a=1 
--UGCUUGGACUUCUcUGGC---------------------------------- l=18 a=1 
--UGCUUGGACUUCUAUGGCU--------------------------------- l=19 a=863 
--UGCUUGGACUUCUAUGGgU--------------------------------- l=19 a=5 
--UGCUUGGACUUCUAUGGuU--------------------------------- l=19 a=114 
--UGCUUGGACUgCUAUGGCU--------------------------------- l=19 a=1 
--UGCUUGGACUUCUAUGGCg--------------------------------- l=19 a=20 
--UGCUUGGACUUCUAUGGCc--------------------------------- l=19 a=53 
--UGCUUGGACUUCUAUGGCa--------------------------------- l=19 a=57 
--UGCUUGGACUcCUAUGGCU--------------------------------- l=19 a=4 
--UaCUUGGACUUCUAUGGCU--------------------------------- l=19 a=3 
--UGCUUGGACUUCUAcGGCU--------------------------------- l=19 a=4 
--aGCUUGGACUUCUAUGGCU--------------------------------- l=19 a=4 
--UGCUUGGACUUCUAUGGaU--------------------------------- l=19 a=4 
--UGCUaGGACUUCUAUGGCU--------------------------------- l=19 a=2 
--UGuUUGGACUUCUAUGGCU--------------------------------- l=19 a=2 
--UGCUUaGACUUCUAUGGCU--------------------------------- l=19 a=3 
--UGCUUGGACUUCUgUGGCU--------------------------------- l=19 a=3 
--UGCUcGGACUUCUAUGGCU--------------------------------- l=19 a=2 
--UcCUUGGACUUCUAUGGCU--------------------------------- l=19 a=1 
--cGCUUGGACUUCUAUGGCU--------------------------------- l=19 a=2 
--UGCUUGGACUUCcAUGGCU--------------------------------- l=19 a=1 
--UGCUgGGACUUCUAUGGCU--------------------------------- l=19 a=1 
--UGaUUGGACUUCUAUGGCU--------------------------------- l=19 a=1 
--UGCUUGaACUUCUAUGGCU--------------------------------- l=19 a=1 
--UGCUUGGACUUCUAUGaCU--------------------------------- l=19 a=1 
--UGCUUGGACcUCUAUGGCU--------------------------------- l=19 a=2 
--UGCUUcGACUUCUAUGGCU--------------------------------- l=19 a=3 
--UGCUUuGACUUCUAUGGCU--------------------------------- l=19 a=2 
--UGCaUGGACUUCUAUGGCU--------------------------------- l=19 a=1 
--UGCUUGGgCUUCUAUGGCU--------------------------------- l=19 a=2 
--UGCUUGGACUUuUAUGGCU--------------------------------- l=19 a=1 
--UGCUUGGACUUCUAUGGCUC-------------------------------- l=20 a=659 
--UGCUUGGACUUCUAUGGCUu-------------------------------- l=20 a=196 
--cGCUUGGACUUCUAUGGCUC-------------------------------- l=20 a=3 
--UGCUUGGACUUuUAUGGCUC-------------------------------- l=20 a=2 
--UGCUUGGACUUCUAUGGCgC-------------------------------- l=20 a=2 
--UGCUUGGACUUCUAUGGCUa-------------------------------- l=20 a=34 
--aGCUUGGACUUCUAUGGCUC-------------------------------- l=20 a=3 
--UaCUUGGACUUCUAUGGCUC-------------------------------- l=20 a=6 
--UGCUUGGACUUCUAUaGCUC-------------------------------- l=20 a=1 
--UGCUaGGACUUCUAUGGCUC-------------------------------- l=20 a=1 
--UGCUUGGACUUCUAUGGCcC-------------------------------- l=20 a=9 
--UGCUUGGACUUCUAUGGaUC-------------------------------- l=20 a=7 
--UGCUUGGACUUCUAUGGCUg-------------------------------- l=20 a=2 
--UGCUUGGgCUUCUAUGGCUC-------------------------------- l=20 a=3 
--UGCUcGGACUUCUAUGGCUC-------------------------------- l=20 a=2 
--UGCUUGGACUgCUAUGGCUC-------------------------------- l=20 a=1 
--UGCUUGaACUUCUAUGGCUC-------------------------------- l=20 a=1 
--UGCUUGGACUUaUAUGGCUC-------------------------------- l=20 a=1 
--UGCUUGGACUcCUAUGGCUC-------------------------------- l=20 a=2 
--UGCUUGGACUUCUAUGGuUC-------------------------------- l=20 a=1 
--UGCcUGGACUUCUAUGGCUC-------------------------------- l=20 a=2 
--UGCUUGGACUUCUgUGGCUC-------------------------------- l=20 a=1 
--UGCUUaGACUUCUAUGGCUC-------------------------------- l=20 a=2 
--UGCUUGGACcUCUAUGGCUC-------------------------------- l=20 a=1 
--UGCUUGGACUUCUAUGGgUC-------------------------------- l=20 a=2 
--UGCUUuGACUUCUAUGGCUC-------------------------------- l=20 a=1 
--UGCUUcGACUUCUAUGGCUC-------------------------------- l=20 a=1 
--UGCUUGGACUUCUAcGGCUCG------------------------------- l=21 a=2 
--UGCUUGGACUUCUAUGGCUCa------------------------------- l=21 a=24 
--UGCUUGGACUUCUAUGGCUCG------------------------------- l=21 a=214 
--UGCUUGGACcUCUAUGGCUCG------------------------------- l=21 a=4 
--UGCcUGGACUUCUAUGGCUCG------------------------------- l=21 a=1 
--UGCUUGGACUcCUAUGGCUCG------------------------------- l=21 a=2 
--UGCUUGGACUUCUAUGGCUCu------------------------------- l=21 a=5 
--UGCUcGGACUUCUAUGGCUCG------------------------------- l=21 a=2 
--gGCUUGGACUUCUAUGGCUCG------------------------------- l=21 a=1 
--UGCUUGGACUUCUAUGGCgCG------------------------------- l=21 a=1 
--UGCUUGGACUUCUgUGGCUCG------------------------------- l=21 a=1 
--UGCUUaGACUUCUAUGGCUCG------------------------------- l=21 a=1 
--UaCUUGGACUUCUAUGGCUCG------------------------------- l=21 a=1 
--UGCUUGGACUUCUAUGGaUCG------------------------------- l=21 a=1 
--UGCUUGGACUUCUAUGGCUCc------------------------------- l=21 a=1 
--UGCUUGGACUUCUAUGGCUCGU------------------------------ l=22 a=112 
--UGCUUGGACUUCUAUGGCUCGc------------------------------ l=22 a=8 
--UGCUUGGACcUCUAUGGCUCGU------------------------------ l=22 a=1 
--UGCUUGGACUUCUAUGGCUuGU------------------------------ l=22 a=6 
--UaCUUGGACUUCUAUGGCUCGU------------------------------ l=22 a=1 
--UGCUUGGACUUCUAUGGCUCuU------------------------------ l=22 a=1 
--UGCUUGGACUUCUAcGGCUCGU------------------------------ l=22 a=1 
--UGCUUGGACUUCUAUGGCUCGg------------------------------ l=22 a=1 
--UGCUUGGgCUUCUAUGGCUCGU------------------------------ l=22 a=1 
--UGCUUGGACUUCUAUGGCUCGa------------------------------ l=22 a=3 
--UGCUUGGACUUCUAUGGCUCGUa----------------------------- l=23 a=2 
--UGCUUGGACUUCUAUGGCUCGUu----------------------------- l=23 a=22 
--UGCUUGGACUUCUAUGGCUCGUC----------------------------- l=23 a=89 
--UGCUUGGACUcCUAUGGCUCGUC----------------------------- l=23 a=1 
--UGCUUGGACcUCUAUGGCUCGUC----------------------------- l=23 a=1 
--UGCUUGGACUUCcAUGGCUCGUC----------------------------- l=23 a=1 
--UGCUUGGuCUUCUAUGGCUCGUC----------------------------- l=23 a=1 
--UGCUUGGAuUUCUAUGGCUCGUC----------------------------- l=23 a=1 
--UGCUUGGACUUCUgUGGCUCGUC----------------------------- l=23 a=1 
--UGCUUGGACUUCUAaGGCUCGUC----------------------------- l=23 a=1 
--UGCUUGGACUUCUAUGGCUCGUCu---------------------------- l=24 a=4 
--UGCUUGGACUUCUAUGGCUCGUCA---------------------------- l=24 a=50 
--UGCUUGGuCUUCUAUGGCUCGUCA---------------------------- l=24 a=2 
--UGCUUGGACUUCUAUGGCUCcUCA---------------------------- l=24 a=1 
--UGCUUGGACUUCUAUGGCUCGUCg---------------------------- l=24 a=1 
--UGCUUGGACUUCUAUGGCUCGcCA---------------------------- l=24 a=2 
--UGCUUGGACUUCUAUGGCUCGUuA---------------------------- l=24 a=1 
--UGCUUGGACUUCUgUGGCUCGUCA---------------------------- l=24 a=1 
--UGCUUGGACUUCUAcGGCUCGUCA---------------------------- l=24 a=1 
--UGCUUGGACUUCUAUGGCUCGgCA---------------------------- l=24 a=1 
--UGCUUGGACUUCUAUGGCUCGUCc---------------------------- l=24 a=1 
--UGCUUGGACUUCUAUGGuUCGUCA---------------------------- l=24 a=1 
--UaCUUGGACUUCUAUGGCUCGUCA---------------------------- l=24 a=1 
--UGCUUGGACUUCUAUGGCUCGUCAG--------------------------- l=25 a=5 
--UaCUUGGACUUCUAUGGCUCGUCAGU-------------------------- l=26 a=1 
--UGCUUGGACUUCUAUGGCUCGUCAGU-------------------------- l=26 a=23 
--UGCUUGGACUUCUAUGGCUCGcCAGU-------------------------- l=26 a=1 
--UGCUUGGACUUCUAUGGCUCGUCAuU-------------------------- l=26 a=3 
--UGCUUGGACUUCUAUGGCUCGUCAGa-------------------------- l=26 a=1 
--UGCUUGGACUUCUAUGGCUCGUCAGUc------------------------- l=27 a=1 
--UGCUUGGACUUCUAUGGCUCGUCAaUU------------------------- l=27 a=2 
--UGCUUGGACUUCUAUGGCUCGUCAGUU------------------------- l=27 a=9 
--UGCUUGGACUUCUAUGGCUCGUCAGUUUGGu--------------------- l=31 a=1 
--UGCUUGGACUUCUAUGGCUCGUCAGUUUGGCGAAGCAACGu----------- l=41 a=1 
---GCUUGGACUUCUAUGGCUCG------------------------------- l=20 a=1 
---GCUUGGACUUCUAUGGCUCGU------------------------------ l=21 a=1 
---GCUUGGACUUCUAUGGCUCGUCAGU-------------------------- l=25 a=1 
----CUUGGACUUCUAUGGC---------------------------------- l=16 a=1 
----CUUGGACUUCUAUGGCU--------------------------------- l=17 a=1 
-----UUGGACUUCUAUGGCU--------------------------------- l=16 a=2 
-----UUGGACUUCUAUGGCUCG------------------------------- l=18 a=23 
-----cUGGACUUCUAUGGCUCG------------------------------- l=18 a=1 
-----UUGGACUUCUAUGGCUCu------------------------------- l=18 a=3 
-----UUGGACUUCUAUGGCcCG------------------------------- l=18 a=1 
-----UUGGACUUCUAUGGCUCGU------------------------------ l=19 a=11 
-----UUGGACUUCUAUGGCUCGUC----------------------------- l=20 a=10 
-----UUGGACUUCUAUGGCUCGcC----------------------------- l=20 a=1 
-----UUGGACUUCUAUGGCUCGUu----------------------------- l=20 a=3 
-----UUGGACUUCUAUGGCUCGUCu---------------------------- l=21 a=2 
-----UUGGACUUCUAUGGCUCGUCA---------------------------- l=21 a=2 
-----UUGGACUUCUAUGGCUCGUCAa--------------------------- l=22 a=1 
-----UUGGACUUCUAUGGCUCGUCAGUUUGGCGAAGCAAC------------- l=36 a=2 
-----UUGGACUUCUAUGGCUCGUCAGUUUGGCGAAGCAAu------------- l=36 a=2 
------UGGACUUCUAUGGCUCG------------------------------- l=17 a=2 
------UGGACUUCUAUGGCUCGU------------------------------ l=18 a=10 
------UGGgCUUCUAUGGCUCGU------------------------------ l=18 a=1 
------UGGACUUCUAUGGCUCGc------------------------------ l=18 a=1 
------UGGACUUCUAUGGCUuGU------------------------------ l=18 a=1 
------UGGACUUCUAUGGCUCGa------------------------------ l=18 a=1 
------UGGACUUCUAUGGCUCGUu----------------------------- l=19 a=2 
------UGGACUUCUAUGGCUCGUCAG--------------------------- l=21 a=1 
------UGGACUUCUAUGGCUCGUuAG--------------------------- l=21 a=1 
------UGGACUUCUAUGGCUCGUCAuU-------------------------- l=22 a=1 
------UGGACUUCUAUGGCUCGUCAGU-------------------------- l=22 a=4 
------UGGACUUCUAUGGCUCGUCAGUUUGGCGAAG----------------- l=31 a=1 
---------ACUUCUAUGGCUCGUC----------------------------- l=16 a=1 
-----------UUCUAUGGCUCGU------------------------------ l=13 a=3 
------------UCUAUGGCUCGUC----------------------------- l=13 a=3 
------------UCUAUGGCUCGUCAGU-------------------------- l=16 a=2 
------------UCUAUGGCUCGUCAGUUUGG---------------------- l=20 a=2 
------------UCUAUGGCUCGUCAGUUUGGC--------------------- l=21 a=3 
------------UCUAUGGCUCGUCAGUUUGGCG-------------------- l=22 a=1 
--------------UAUGGCUCGUC----------------------------- l=11 a=5 
--------------UAUGGCUCGUCAGU-------------------------- l=14 a=1 
--------------UAUGGCUCGUCAGUU------------------------- l=15 a=1 
--------------UAUGGCUCGUCAGUc------------------------- l=15 a=1 
--------------UAUGGCUCGUCAGUUUGG---------------------- l=18 a=1 
--------------UAUGGCUCGUCAGUUUGGC--------------------- l=19 a=9 
--------------UAUGGCUCGUCAGUUUGGu--------------------- l=19 a=1 
--------------UAUGGCUCGUCAGUUUGGCG-------------------- l=20 a=8 
--------------UAUGGCUCGUCAGUUUGGCa-------------------- l=20 a=1 
--------------UAUGGCUCGUCAGUUUGGCGAA------------------ l=22 a=1 
--------------UAUGGCUCGUCAGUUUGGCGAAu----------------- l=23 a=4 
------------------------CAGUUUGGCGAA------------------ l=12 a=1 
------------------------CAGUUUGGCGAAGC---------------- l=14 a=1 
------------------------CAGUUUGGCGgAGCAACGGAUC-------- l=22 a=1 
-------------------------AGUUUGGCGAAGCAgCGGAUCCAAG---- l=25 a=1 
---------------------------UUUGGCGAAGCAAC------------- l=14 a=1 
---------------------------UUUGGCGAAGCgACGGAUCCAAGC--- l=24 a=1 
---------------------------UUUGGCGAAGCAACGGAUCCAAGa--- l=24 a=1 
---------------------------UUUGGCGAAGCAACGGAUCCAAGC--- l=24 a=2 
---------------------------UUUGGCGAAGCAACGGAUCCAAGCAAA l=27 a=4 
----------------------------UUGGCGAAGCAACG------------ l=14 a=1 
----------------------------UUGGCGAAGCAACGGAUCCAAGC--- l=23 a=2 
----------------------------UUGGCGAAGCAACGGAUCCAAGCAAA l=26 a=3 
-----------------------------UGGCGAAGCAACGGAUCCAAGu--- l=22 a=2 
-----------------------------UGGCGAAGCAACGGAUCCAAGCAA- l=24 a=1 
-----------------------------UGGCGAAGCAACGGAUCCAAGCAAA l=25 a=5 
---------------------------------GAAGCAACGGAUCCAAGCAgA l=21 a=1 
-----------------------------------AGCAACGGAUCC------- l=12 a=2 
-----------------------------------AGCAACGGAUCCAAGCAAA l=19 a=2 
------------------------------------GCAACGGAUCC------- l=11 a=3 
-------------------------------------CAACGGAUCCAAGCAA- l=16 a=1 
--------------------------------------AACGGAUCCAAGCA-- l=14 a=2 
--------------------------------------AACGGAUCCAAGCAA- l=15 a=2 
--------------------------------------AACGGAUCCAAGCAAA l=16 a=4 (c*,ma*)
---------------------------------------ACGGAUCCAAGCAAc l=15 a=1 
---------------------------------------ACGGAUCCAAGCAAA l=15 a=1 
----------------------------------------CGGAUCCAAGCAAA l=14 a=1 

mb-01011
ax-1111001
ku-11
ss-101011111101
fn-111
```
