## Supplementary material for "Comprehensive re-analysis of hairpin RNAs in fungi reveals ancestral links": File S1: PID0857.cci-milR-9.SRR7403498.txt

```
species:   Cocin
pid:       PID0857
parent:    cci-milR-9
paralog:   
locus:     NW_003307533.1:1565624-1565677
matures:   ['UGCUUGGACUUCUAUGGC', 'AACGGAUCCAAGCAAA']
srr:       SRR7403498
genome:    /Users/jax/+Genomes/Fungal_genomes/Cocin.GCF_000182895.1_CC3_genomic.fa
alignment: /media/data/njohnson/+SeqLibraries/FunHP_libraries/Lau2018-av.SRR7403498.cram
call:      samtools view /media/data/njohnson/+SeqLibraries/FunHP_libraries/Lau2018-av.SRR7403498.cram NW_003307533.1:1565624-1565677

9 out of bounds
5047 alignments
5047 proper strand
3093 stranded perfect matches

********************                ******************
UUUGCUUGGACUUCUAUGGCUCGUCAGUUUGGCGAAGCAACGGAUCCAAGCAAA
.(((((((((..(((...((((((((...))))).)))...)))))))))))).
--UGCUUGGACUUCUAUGGC---------------------------------- l=18 a=697 c
--------------------------------------AACGGAUCCAAGCAAA l=16 a=1 c*
--UGCUUGGACUUCUAUGGC---------------------------------- l=18 a=697 ma
--------------------------------------AACGGAUCCAAGCAAA l=16 a=1 ma*

UUUGCUUGGACUUCUAUGGCUu-------------------------------- l=22 a=1 
--UGCUUGGACUUC---------------------------------------- l=12 a=1 
--UGCUUGGACUUCU--------------------------------------- l=13 a=13 
--UGCUUGGACUUCUA-------------------------------------- l=14 a=10 
--UGCUUGGACUUCUg-------------------------------------- l=14 a=1 
--UGCUcGGACUUCUA-------------------------------------- l=14 a=1 
--UGCUUGGACUUCUAU------------------------------------- l=15 a=5 
--UGCUUGGACUUCUAUa------------------------------------ l=16 a=1 
--UGCUUGGACUUCUAUG------------------------------------ l=16 a=5 
--UGCUUGGACUUCUAUc------------------------------------ l=16 a=1 
--UGCUUGGACUcCUAUG------------------------------------ l=16 a=1 
--UGCUUGGACUUCUAUGG----------------------------------- l=17 a=16 
--UGCUUGGACUUCUAUGa----------------------------------- l=17 a=1 
--UGCUUGGACUUCUAUGGu---------------------------------- l=18 a=498 
--UGCUUGGACUUCUAUGGC---------------------------------- l=18 a=697 (c,ma)
--UGCUUGGACUUCUAUGGa---------------------------------- l=18 a=41 
--UGCUUGGACUUCUAUGGg---------------------------------- l=18 a=29 
--UGCUUGcACUUCUAUGGC---------------------------------- l=18 a=1 
--UGCUUGGgCUUCUAUGGC---------------------------------- l=18 a=2 
--UGCUUGGAuUUCUAUGGC---------------------------------- l=18 a=1 
--aGCUUGGACUUCUAUGGC---------------------------------- l=18 a=1 
--UGCUUGGACUUCUAUGuC---------------------------------- l=18 a=1 
--UGCUUGGACUUCUAcGGC---------------------------------- l=18 a=4 
--UGCUUGGACcUCUAUGGC---------------------------------- l=18 a=3 
--UGCUUGGACUUuUAUGGC---------------------------------- l=18 a=2 
--UGCUUGGACUUCUgUGGC---------------------------------- l=18 a=2 
--UaCUUGGACUUCUAUGGC---------------------------------- l=18 a=3 
--cGCUUGGACUUCUAUGGC---------------------------------- l=18 a=4 
--UGCUUGGACaUCUAUGGC---------------------------------- l=18 a=1 
--UGaUUGGACUUCUAUGGC---------------------------------- l=18 a=1 
--UGCcUGGACUUCUAUGGC---------------------------------- l=18 a=2 
--UGCUUGGACUaCUAUGGC---------------------------------- l=18 a=1 
--UGCUUGGACUUCUAUGcC---------------------------------- l=18 a=1 
--UGCUaGGACUUCUAUGGC---------------------------------- l=18 a=1 
--UGCUUGGACUUCUAaGGC---------------------------------- l=18 a=1 
--UGCUUGaACUUCUAUGGC---------------------------------- l=18 a=1 
--UGuUUGGACUUCUAUGGC---------------------------------- l=18 a=1 
--UGCUUaGACUUCUAUGGC---------------------------------- l=18 a=3 
--UGCUUcGACUUCUAUGGC---------------------------------- l=18 a=1 
--UGCUUGGACUUCUAUGGCU--------------------------------- l=19 a=625 
--UGCUUGGgCUUCUAUGGCU--------------------------------- l=19 a=1 
--UGCUcGGACUUCUAUGGCU--------------------------------- l=19 a=3 
--UGCUUGGACUUCUAUGGuU--------------------------------- l=19 a=95 
--UGCUUGGACUUCUAUGGCg--------------------------------- l=19 a=87 
--UGCcUGGACUUCUAUGGCU--------------------------------- l=19 a=3 
--UGCUUGGACUUCUAUGGCc--------------------------------- l=19 a=29 
--UGCUUGGACUUCUAUGGCa--------------------------------- l=19 a=27 
--UGCUUGGACUUCcAUGGCU--------------------------------- l=19 a=4 
--UaCUUGGACUUCUAUGGCU--------------------------------- l=19 a=6 
--UGCUUuGACUUCUAUGGCU--------------------------------- l=19 a=2 
--UGCUUGGACUUCUAUaGCU--------------------------------- l=19 a=1 
--UGCUaGGACUUCUAUGGCU--------------------------------- l=19 a=1 
--UGCUUGGACUUCUAUGaCU--------------------------------- l=19 a=1 
--UGCUUGGACUcCUAUGGCU--------------------------------- l=19 a=4 
--UuCUUGGACUUCUAUGGCU--------------------------------- l=19 a=1 
--aGCUUGGACUUCUAUGGCU--------------------------------- l=19 a=2 
--UGCUUGGACUUuUAUGGCU--------------------------------- l=19 a=1 
--UGCUUaGACUUCUAUGGCU--------------------------------- l=19 a=5 
--UGCUUGGACUUCUAcGGCU--------------------------------- l=19 a=1 
--UGCUUGGACUUCUAaGGCU--------------------------------- l=19 a=1 
--UGCUUGGACUaCUAUGGCU--------------------------------- l=19 a=1 
--UGCUUGGACUUCUuUGGCU--------------------------------- l=19 a=1 
--UGCUUGGAuUUCUAUGGCU--------------------------------- l=19 a=1 
--UGCUUGGACUUCaAUGGCU--------------------------------- l=19 a=1 
--UGuUUGGACUUCUAUGGCU--------------------------------- l=19 a=2 
--UGCUUGGACUUCUgUGGCU--------------------------------- l=19 a=1 
--UGCUUGGACUUCUAUGGCUC-------------------------------- l=20 a=370 
--UGCUUGGACUUCUAUGGCUu-------------------------------- l=20 a=222 
--UGCUUGGACUUCUAUGGCUa-------------------------------- l=20 a=42 
--UGCUUGGACUUCUAUGGCcC-------------------------------- l=20 a=5 
--UGCUUGGACUUCUAUGuCUC-------------------------------- l=20 a=1 
--UGCUUGGACUUCUAUGGCUg-------------------------------- l=20 a=19 
--UGCUUGGACcUCUAUGGCUC-------------------------------- l=20 a=2 
--cGCUUGGACUUCUAUGGCUC-------------------------------- l=20 a=3 
--UGCUUGGACUcCUAUGGCUC-------------------------------- l=20 a=1 
--UGCUUGGACUUCUAUaGCUC-------------------------------- l=20 a=1 
--UGCUUGGACUaCUAUGGCUC-------------------------------- l=20 a=1 
--UGCUUGGAuUUCUAUGGCUC-------------------------------- l=20 a=1 
--UGCUUGGACUUCUAaGGCUC-------------------------------- l=20 a=1 
--UaCUUGGACUUCUAUGGCUC-------------------------------- l=20 a=1 
--UGCUUGGACUUCUAUGaCUC-------------------------------- l=20 a=1 
--UGCUUGGACUUCgAUGGCUC-------------------------------- l=20 a=1 
--UGCUUcGACUUCUAUGGCUC-------------------------------- l=20 a=1 
--UGCUUGGACUUCUAcGGCUC-------------------------------- l=20 a=1 
--UGCUUGGACUUCUAUGGuUC-------------------------------- l=20 a=2 
--UGCUUGGgCUUCUAUGGCUC-------------------------------- l=20 a=1 
--UGCUUGGACUUCUAUGGCUCa------------------------------- l=21 a=30 
--UGCUUGGACUUCUAUGGCUCG------------------------------- l=21 a=208 
--UGCUUGGgCUUCUAUGGCUCG------------------------------- l=21 a=4 
--UGCUUGGACUUCUAUGGCUCu------------------------------- l=21 a=11 
--UGCUUGGACUUCUAUGGCaCG------------------------------- l=21 a=1 
--UGCUUGGACUUCUAUGGCUuG------------------------------- l=21 a=4 
--cGCUUGGACUUCUAUGGCUCG------------------------------- l=21 a=1 
--UGCUcGGACUUCUAUGGCUCG------------------------------- l=21 a=1 
--UGCUUGGACUcCUAUGGCUCG------------------------------- l=21 a=2 
--UGCUUGGACcUCUAUGGCUCG------------------------------- l=21 a=2 
--UGCUUaGACUUCUAUGGCUCG------------------------------- l=21 a=1 
--UGCUUGGACUUCUgUGGCUCG------------------------------- l=21 a=2 
--UGCUUGGACUaCUAUGGCUCG------------------------------- l=21 a=1 
--UGCUUGGACUUCUAUGGuUCG------------------------------- l=21 a=1 
--UGCUUGGACUUCUAcGGCUCG------------------------------- l=21 a=1 
--UGuUUGGACUUCUAUGGCUCG------------------------------- l=21 a=1 
--UGCUUGGACUUCcAUGGCUCG------------------------------- l=21 a=1 
--UGCUUGGACUUCUAUGGCUCGU------------------------------ l=22 a=183 
--UGCUUGGACUUCUAUGGCUCGc------------------------------ l=22 a=15 
--UGCUUGuACUUCUAUGGCUCGU------------------------------ l=22 a=1 
--UGCUUGGACUUCUAUGGCUCGg------------------------------ l=22 a=28 
--aGCUUGGACUUCUAUGGCUCGU------------------------------ l=22 a=1 
--UGCUUGGuCUUCUAUGGCUCGU------------------------------ l=22 a=2 
--UGCUUGGACUcCUAUGGCUCGU------------------------------ l=22 a=1 
--UGCUUGGACUUCUAUGGuUCGU------------------------------ l=22 a=2 
--cGCUUGGACUUCUAUGGCUCGU------------------------------ l=22 a=1 
--UGCUUGGACUUCUAUGGCUCGa------------------------------ l=22 a=4 
--UGCUUGGACUUCgAUGGCUCGU------------------------------ l=22 a=1 
--UGCUUGGACUUCcAUGGCUCGU------------------------------ l=22 a=1 
--UGCUUGGAgUUCUAUGGCUCGU------------------------------ l=22 a=1 
--UGCUUGGACUUCUAUGGCUuGU------------------------------ l=22 a=3 
--UGCUUGGACUUCUAUGGCcCGU------------------------------ l=22 a=2 
--UGCUUGGACcUCUAUGGCUCGU------------------------------ l=22 a=2 
--UGCUUGGACUUCUAUGGCUCcU------------------------------ l=22 a=2 
--UGCUUGGACUUCUAUGGaUCGU------------------------------ l=22 a=1 
--UGCUUaGACUUCUAUGGCUCGU------------------------------ l=22 a=1 
--UGCUUGGACUUCUAUGGCUCGUu----------------------------- l=23 a=97 
--UGCUUGGACUUCUAUGGCUCGUC----------------------------- l=23 a=134 
--UGCUUGGACUUaUAUGGCUCGUC----------------------------- l=23 a=1 
--UGCUUGGACUUCUAUGGCUCGUg----------------------------- l=23 a=1 
--UGCaUGGACUUCUAUGGCUCGUC----------------------------- l=23 a=1 
--UGCUUGGACUUCUAUGGCUCGcC----------------------------- l=23 a=1 
--UGCUUGGACUUCUAUGGCUCGUa----------------------------- l=23 a=5 
--UGCUUGGACUcCUAUGGCUCGUC----------------------------- l=23 a=1 
--UGCUUGGACUUCUgUGGCUCGUC----------------------------- l=23 a=1 
--UGCUUGGACUUCUAUaGCUCGUC----------------------------- l=23 a=1 
--UGCUUcGACUUCUAUGGCUCGUC----------------------------- l=23 a=1 
--UGCUUGGACUUCUAUGGuUCGUC----------------------------- l=23 a=1 
--UGCUUGGAuUUCUAUGGCUCGUC----------------------------- l=23 a=1 
--UGCUUGGACUUCUAaGGCUCGUC----------------------------- l=23 a=1 
--aGCUUGGACUUCUAUGGCUCGUC----------------------------- l=23 a=1 
--UGCUUGGACUUCUAcGGCUCGUC----------------------------- l=23 a=1 
--UGCUUGGACUUCUAUGGCUCGUCA---------------------------- l=24 a=141 
--UGCUUGGACUUCUAUGGCUCGUCg---------------------------- l=24 a=40 
--UGCUUGGACUUCUAUGGCUCGcCA---------------------------- l=24 a=1 
--UGCUUGGACUUCUAUGGCUCGUCu---------------------------- l=24 a=14 
--aGCUUGGACUUCUAUGGCUCGUCA---------------------------- l=24 a=1 
--UGCUUGGACUUCUAUGGCcCGUCA---------------------------- l=24 a=1 
--UGCUUGGACUUCUAUGGCUCGUCc---------------------------- l=24 a=1 
--UGCUUGGgCUUCUAUGGCUCGUCA---------------------------- l=24 a=1 
--cGCUUGGACUUCUAUGGCUCGUCA---------------------------- l=24 a=1 
--UGCUUGGACUUCUAUGGgUCGUCA---------------------------- l=24 a=2 
--UGCcUGGACUUCUAUGGCUCGUCA---------------------------- l=24 a=1 
--UGCUUGGuCUUCUAUGGCUCGUCA---------------------------- l=24 a=1 
--UGCUUGGAuUUCUAUGGCUCGUCA---------------------------- l=24 a=1 
--UGCUUGGACUUCUAUGGCUCGUCAG--------------------------- l=25 a=38 
--UGCUUGGACUUCUAcGGCUCGUCAG--------------------------- l=25 a=2 
--UGCUUGGACUUCUAUGGCUCGUCuG--------------------------- l=25 a=1 
--UGCUUGGACUUCUAUGGCUCGUCAu--------------------------- l=25 a=4 
--UGCUUGGACUUCUAUGGCUCGUCAa--------------------------- l=25 a=4 
--UGCUUGaACUUCUAUGGCUCGUCAG--------------------------- l=25 a=1 
--UGCUUGGuCUUCUAUGGCUCGUCAG--------------------------- l=25 a=1 
--UGCUUGGACUUCUAUGGCUCGUCAGU-------------------------- l=26 a=236 
--UGCUUGGACUUCUAUGGCUCGUCAGg-------------------------- l=26 a=30 
--UGCUUGGACUUCUAUGGCUCGUCAGc-------------------------- l=26 a=10 
--UaCUUGGACUUCUAUGGCUCGUCAGU-------------------------- l=26 a=1 
--UGCUUGGACUUCUAUGGuUCGUCAGU-------------------------- l=26 a=2 
--UGCUUGGACUUCUAUGGCUCGUCAGa-------------------------- l=26 a=3 
--UGCUUGGACUUCUAUGGCUCGUCAuU-------------------------- l=26 a=16 
--UGCUcGGACUUCUAUGGCUCGUCAGU-------------------------- l=26 a=1 
--UGCUUGGACUUCUAUGGCUCGUCAcU-------------------------- l=26 a=1 
--UGCUaGGACUUCUAUGGCUCGUCAGU-------------------------- l=26 a=1 
--UGCUUGGACUUCUAUGGCUCGUaAGU-------------------------- l=26 a=1 
--UGCUUGGACUUuUAUGGCUCGUCAGU-------------------------- l=26 a=2 
--UGCUUGGACUUCUAUGaCUCGUCAGU-------------------------- l=26 a=1 
--UGCUUGGACUUCUAUGGCUCGcCAGU-------------------------- l=26 a=1 
--UGCUUGGACUcCUAUGGCUCGUCAGU-------------------------- l=26 a=1 
--UGCUUGGgCUUCUAUGGCUCGUCAGU-------------------------- l=26 a=2 
--UGCUUGGACcUCUAUGGCUCGUCAGU-------------------------- l=26 a=2 
--UGCUUGGACUUCUAUGGCUCaUCAGU-------------------------- l=26 a=1 
--UGCUUGGACUUCUgUGGCUCGUCAGU-------------------------- l=26 a=1 
--UGCUUGGACUUCUAUGGCUCGaCAGU-------------------------- l=26 a=1 
--UGCUUGGACUUCUAUaGCUCGUCAGU-------------------------- l=26 a=2 
--UGCUUcGACUUCUAUGGCUCGUCAGU-------------------------- l=26 a=1 
--UGCUUuGACUUCUAUGGCUCGUCAGU-------------------------- l=26 a=1 
--UGCaUGGACUUCUAUGGCUCGUCAGU-------------------------- l=26 a=1 
--UGCUUGGACUUCUAUGGCUCGUCAGUU------------------------- l=27 a=114 
--UGCUUGGACUUCUAUGGuUCGUCAGUU------------------------- l=27 a=1 
--UGCUUGGACUUCUAUGGCUCGUCAuUU------------------------- l=27 a=1 
--UGCUUGGACUUCUAUGGCUCGUCAGUg------------------------- l=27 a=9 
--UGCUUGGACUUCUAUGGCUCGUCAGUa------------------------- l=27 a=3 
--UGCUUGGACUUCUAUGGCUCGUCAGUc------------------------- l=27 a=4 
--UGCUUGGACUUCUAUGGCUCGUCAGcU------------------------- l=27 a=1 
--UGCUUGGACUUCUAUGGCUCGUCAGgU------------------------- l=27 a=2 
--UGCUcGGACUUCUAUGGCUCGUCAGUU------------------------- l=27 a=1 
--UGCUUGGACUUCcAUGGCUCGUCAGUU------------------------- l=27 a=1 
--UGCUUGGACUUCUAUGGCUCGUCAaUU------------------------- l=27 a=1 
--UGCUUGGACUUCUAUGGCUCGUCgGUU------------------------- l=27 a=1 
--UGCUUaGACUUCUAUGGCUCGUCAGUU------------------------- l=27 a=1 
--UGCUUGGACUcCUAUGGCUCGUCAGUU------------------------- l=27 a=1 
--UGCUUGGACUUCUAUGGaUCGUCAGUU------------------------- l=27 a=2 
--cGCUUGGACUUCUAUGGCUCGUCAGUUU------------------------ l=28 a=1 
--UGCUUGGACUUCUAUGGCUCGUCAGUUU------------------------ l=28 a=2 
--UGCUUGGACUUCUAUGGCUCGUCAGUUc------------------------ l=28 a=1 
--UGCUUGGACUUCUAUGGCUCGUCAGUUUG----------------------- l=29 a=2 
--UGCUUGGACcUCUAUGGCUCGUCAGUUUG----------------------- l=29 a=1 
--UGCUUGGACUUCUAUGGCUCGUCAGUUUGG---------------------- l=30 a=2 
--UGCUUGGACUUCUAUGGCUCGUCAGUUUGGu--------------------- l=31 a=3 
--UGCUUGGACUUCUAUGGCUCGUCAGUUUGGC--------------------- l=31 a=2 
--UGCUUGGACUUCUAUGGCUCGUCAGUUUGGCu-------------------- l=32 a=1 
--UGCUUGGACUUCUAUGGCUCGUCAGUUUGGCa-------------------- l=32 a=1 
--UGCUUGGACUUCUAUGGCUCGUCAGUUUGGCG-------------------- l=32 a=4 
--UGCUUGGACUUCUAUGGCUCGUCAGUUUGGCGA------------------- l=33 a=2 
--UGCUUGGACUUCUAUGGCUCGUCAGUUUGGCGc------------------- l=33 a=1 
--UGCUUGGACUUCUAUGGCUCGUCAGUUUGGCGAA------------------ l=34 a=1 
--UGCUUGGACUUCUAUGGCUCGUCAGUUUGGCGAg------------------ l=34 a=1 
--UGCUUGGACUUCUAaGGCUCGUCAGUUUGGCGAA------------------ l=34 a=1 
--UGCUUGGACUUCUAUGGCUCGUCAGUUUGGCGAAG----------------- l=35 a=5 
--UGCUUGGACUUCUAUGGCUCGUCAGUUUGGCGAAu----------------- l=35 a=4 
--UGCUUGGACUUCUAUGGCUCGUCAGUUUGGCGAAc----------------- l=35 a=1 
--UGCUUGGACUUCUAUGGCUCGUCAGUUUGGCGAAGC---------------- l=36 a=12 
--UGCUUGGACUUCUAUGGCUCGUCAGUUUGGCGAAGa---------------- l=36 a=1 
--UGCUUGGACUUCUAUGGCUCGUCAGUUUGGCGAAGg---------------- l=36 a=1 
--UGCUUGGACUUCUAUGGCUCGUCAGUUUGGCGAAGu---------------- l=36 a=1 
--UGCUUGGuCUUCUAUGGCUCGUCAGUUUGGCGAAGC---------------- l=36 a=1 
--UGCUUGGACUUCUAUGGCUCGUCAGUUUGGCGAAGCu--------------- l=37 a=1 
--UGCUUGGACUUCUAUGGCUCGUCAGUUUGGCGAAGCAu-------------- l=38 a=2 
--UGCUUGGACUUCUAUGGCUCGUCAGUUUGGCGAuGCAA-------------- l=38 a=1 
--UGCUUGGACUUCUAUGGCUCGUCAGUUUGGCGAAGCAg-------------- l=38 a=1 
--UGCUUGGACUUCUAUGGCUCGUCAGUUUGGCGAAGCAAC------------- l=39 a=39 
--UGCUUGGACUUCUAUGGCUCGUCAGUUUGGCGAAGCAAu------------- l=39 a=63 
--UGCUUGGACUUCUAUGGCUCGUCAGUUUGGCGAAGCAAg------------- l=39 a=3 
--UGCUUGGACcUCUAUGGCUCGUCAGUUUGGCGAAGCAAC------------- l=39 a=1 
--UGCUUGGACUUCUAUGGCUCGUCAGUUUGGCGAAGCAAa------------- l=39 a=3 
--UaCUUGGACUUCUAUGGCUCGUCAGUUUGGCGAAGCAAC------------- l=39 a=1 
--UGCUUGGACUUCcAUGGCUCGUCAGUUUGGCGAAGCAAC------------- l=39 a=1 
--UGCUcGGACUUCUAUGGCUCGUCAGUUUGGCGAAGCAAC------------- l=39 a=1 
--UGCUUGGACUUCUAUGGCUCGUCAGUUUGGCGAAGCAgC------------- l=39 a=1 
--UGCUUGGACUUCUAUGGCUCGUCAGUUaGGCGAAGCAACG------------ l=40 a=1 
--UGCUUGGACUUCUAUGGCUCGUCAGUUUGGCGAAGCAACG------------ l=40 a=8 
--UGCUUGGACUUCUAUGGCUCGUCAGUUUGGCGAAGCAACu------------ l=40 a=5 
--UGCUUGGACUUCUAUGGCUCGUCAGUUUGGCGAAGCAACc------------ l=40 a=1 
--UGCUUGGACUUCUAUGGCUCGUCAGUUUGGCGAAGCAACa------------ l=40 a=1 
--UGCUUGGACUUCUAUGGCUCGUCAGUUUGGCGAAGCAACGG----------- l=41 a=3 
--UGCUUGGACUUCUAUGGCUCGUCAGUUUGGCGAAGCAACGu----------- l=41 a=4 
--UGCUUGGACUUCUAUGGCUCGUCAGUUUGGCGAAGCAACGGA---------- l=42 a=23 
--UGCUUGGgCUUCUAUGGCUCGUCAGUUUGGCGAAGCAACGGA---------- l=42 a=1 
--UGCcUGGACUUCUAUGGCUCGUCAGUUUGGCGAAGCAACGGA---------- l=42 a=1 
--UGCUUGGACUUCUAUGGCUCGUCAGUUUGGCGAAGCAACGGg---------- l=42 a=2 
--UGCUUGGACUUCUAUGGCUCGUCAGUUUGGCGAAGCAACGGu---------- l=42 a=1 
--UGCUUaGACUUCUAUGGCUCGUCAGUUUGGCGAAGCAACGGA---------- l=42 a=1 
--UGCUUGGACUUCUAUGGuUCGUCAGUUUGGCGAAGCAACGGA---------- l=42 a=1 
--UGCUUGGACUUCUAUGGCUCGUCAGUUUGGCGAAGCAACGGAU--------- l=43 a=3 
--UGCUUGGACUUCUAUGGCUCGUCAGUUUGGCGAcGCAACGGAU--------- l=43 a=1 
--UGCUUGGACUUCUAUGGCUCGUCAGUUUGGCGAAGCAACGGAUC-------- l=44 a=2 
--UGCUUGGACUUCUAUGGCUCGUCAGUUUGGCGAAGCAACGGAUCu------- l=45 a=1 
---GCUUGGACUUCUAUGGCUC-------------------------------- l=19 a=1 
---GCUUGGACUUCUAUGGCUu-------------------------------- l=19 a=1 
---GCUUGGACUUCUAUGGCUCGUCAGU-------------------------- l=25 a=5 
---GCUUGGACUUCUAUGGCUCGUCAGa-------------------------- l=25 a=1 
---GCUUGGACUUCUAUGGCUCGUCAGUU------------------------- l=26 a=1 
---GCUUGGACUUCUAUGGCUCGUCAGUg------------------------- l=26 a=1 
---GCUUGGACUUCUAUGGCUCGUCAGgU------------------------- l=26 a=1 
-----UUGGACUUCUAUGGCUu-------------------------------- l=17 a=1 
-----UUGGACUUCUAUGGCUCG------------------------------- l=18 a=6 
-----aUGGACUUCUAUGGCUCG------------------------------- l=18 a=1 
-----UgGGACUUCUAUGGCUCG------------------------------- l=18 a=1 
-----UUGGACUUCUAUGGCUCGU------------------------------ l=19 a=19 
-----UUGGACUUCUAUGGCUuGU------------------------------ l=19 a=2 
-----UUGGACUUCUAUGGCUCGg------------------------------ l=19 a=1 
-----UUGGACUUCUAUGGCUaGU------------------------------ l=19 a=1 
-----UUGGACUUCUAUGGCUCGUu----------------------------- l=20 a=2 
-----UUGGACUUCUAUGGCUCGUC----------------------------- l=20 a=4 
-----UUGGACUUCUAUGGCUCGUa----------------------------- l=20 a=1 
-----UUGGACaUCUAUGGCUCGUC----------------------------- l=20 a=1 
-----UUGGACUUCUAUGGCUCGUCA---------------------------- l=21 a=3 
-----UUGGACUUCUAUGGCUCGUCAu--------------------------- l=22 a=1 
-----UUGGACUUCUAUGGCUCGUCAGU-------------------------- l=23 a=3 
-----UUGGACUUCUAUGGCUCGUCAGUa------------------------- l=24 a=1 
-----UUGGACUUCUAUGGCUCGUCAGUU------------------------- l=24 a=1 
-----UUGGACUUCUAUGGCUCGUCAGUUUGGCGA------------------- l=30 a=1 
-----UUGGACUUCUAUGGCUCGUCAGUUUGGCGAAu----------------- l=32 a=3 
-----UUGGACUUCUAUGGCUCGUCAGUUUGGCGAAG----------------- l=32 a=1 
-----UUGGACUUCUAUGGCUCGUCAGUUUGGCGAAGg---------------- l=33 a=1 
-----UUGGACUUCUAUGGCUCGUCAGUUUGGCGAAGCAu-------------- l=35 a=4 
-----UUGGACUUCUAUGGCUCGUCAGUUUGGCGAAGCAAu------------- l=36 a=88 
-----UUGGACUUCUAUGGCUCGUCAGUUUGGCGAAGCAAg------------- l=36 a=3 
-----UUGGACUUCUAUGGCUCGUCAGUUUGGCGAAGCAAC------------- l=36 a=10 
-----UUGGACUUCUAUGGCUCGUCAGUUUGGCGAAGCAAa------------- l=36 a=2 
-----UUGGACUUCUAUGGCUCGUCAGUUUaGCGAAGCAAC------------- l=36 a=1 
-----UUGGACUUCUAUGGCUCGUCAGUUUGGCGAAGCgAC------------- l=36 a=1 
-----UUGGACUUCUAUGGCUCGUCAGUUUGGCGAAGCAACG------------ l=37 a=3 
-----UUGGgCUUCUAUGGCUCGUCAGUUUGGCGAAGCAACG------------ l=37 a=1 
-----UUGGACUUCUAUGGCUCGUCAGUUUGGCGAAGCAACGG----------- l=38 a=1 
-----UUGGACUUCUAUGGCUCGUCAGUUUGGCGAAGCAACGGA---------- l=39 a=5 
-----UUGGACUUCUAUGGCUCGUCAGUUUGGCGAAGCAACGGAU--------- l=40 a=1 
------UGGACUUCUAUGGCg--------------------------------- l=15 a=1 
------UGGACUUCUAUGGCUCGa------------------------------ l=18 a=1 
------UGGACUUCUAUGGCUCGU------------------------------ l=18 a=1 
------UGGACUUCUAUGGCUCGUu----------------------------- l=19 a=1 
------UGGACUUCUAUGGCUCGUC----------------------------- l=19 a=1 
------UGGACUUCUAUGGCUCGUCAu--------------------------- l=21 a=1 
------UGGACUUCUAUGGCUCGUCAGU-------------------------- l=22 a=6 
------UGGACUUCUAUGGCUCGUCAGUU------------------------- l=23 a=7 
------UGGACUUCUAUGGCUCGUCAGUg------------------------- l=23 a=1 
------UGGACUUCUAUGGCUCGUCAGgUU------------------------ l=24 a=1 
------UGGACUUCUAUGGCUCGUCAGUUg------------------------ l=24 a=1 
------UGGACUUCUAUGGCUCGUCAGUUUGGCGAA------------------ l=30 a=1 
------UGGACUUCUAUGGCUCGUCAGUUUGGCGAAu----------------- l=31 a=7 
------UGGACUUCUAUGGCUCGUCAGUUUGGCGAAG----------------- l=31 a=2 
------UGGACUUCUAUGGCUCGUCAGUUUGGCGAgG----------------- l=31 a=1 
------UGGACUUCUAUGGCUCGUCAGUUUGGCGAAGC---------------- l=32 a=2 
------UGGACUUCUAUGGCUCGUCAGUUUGGCGAAGCAAu------------- l=35 a=8 
------UGGACUUCUAUGGCUCGUCAGUUUGGCGAAGCAAC------------- l=35 a=1 
------UGGACUUCUAUGGCUCGUCAGUUUGGCGAAGCAACGG----------- l=37 a=2 
------UGGACUUCUAUGGCUCGUCAGUUUGGCGAAGCAACGGA---------- l=38 a=1 
------UGGACUUCUAUGGuUCGUCAGUUUGGCGAAGCAACGGA---------- l=38 a=1 
------UGGACUUCUAUGGCUCGcCAGUUUGGCGAAGCAACGGA---------- l=38 a=1 
-------GGACUUCUAUGGCUC-------------------------------- l=15 a=1 
-----------UUCUAUGGCUCGUCAGUUUGG---------------------- l=21 a=1 
-----------UUCUAUGGCUCGUCAGUUUGGC--------------------- l=22 a=1 
-----------UUCUAUGGCUCGUCAGUUUGGCu-------------------- l=23 a=1 
------------UCUAUGGCUCGUCAGUUUGGu--------------------- l=21 a=2 
------------UCUAUGGCUCGUCAGUUUGGC--------------------- l=21 a=1 
------------UCUAUGGCUCGUCAGUUUGGCGAAu----------------- l=25 a=1 
------------UCUAUGGCUCGUCAGUUUGGCGAAc----------------- l=25 a=1 
------------UCUAUGGCUCGUCAGUUUGGCGAAa----------------- l=25 a=1 
------------UCUAUGGCUCGUCAGUUUGGCGAAGCAACGGAUCCAAGCAA- l=41 a=1 
------------UCUAUGGCUCGUCAGUUUGGCGAAGCAACGGAUCCAAGCAAA l=42 a=1 
-------------CUAUGGCUCGUCAGUUUGGCGAAGCAACGGAUCCAAG---- l=37 a=1 
--------------UAUGGCUCGUC----------------------------- l=11 a=1 
--------------UAUGGCUCGUCAGUUUGG---------------------- l=18 a=1 
--------------UAUGGCUCGUCAGUUUGGu--------------------- l=19 a=4 
--------------UAUGGCUCGUCAGUUUGGC--------------------- l=19 a=3 
--------------UAUGGCUCGUCAGUUUGGCG-------------------- l=20 a=5 
--------------UAUGGCUuGUCAGUUUGGCG-------------------- l=20 a=1 
--------------UAUGGCUCGUCAGUUUGGCGAAu----------------- l=23 a=14 
--------------UAUGGCUCGUCAGUUUGGCGAAG----------------- l=23 a=3 
--------------UAUGGCUCGUCAGUUUGGCGAAGCAACGGAU--------- l=31 a=1 
--------------UAUGGCUCGUCAGUUUGGCGAAGCAACGGAUCu------- l=33 a=1 
---------------AUGGCUCGUCAGUU------------------------- l=14 a=1 
-----------------------UCAGUUUGGCGAAGCAACGGAUCCAAGCAAA l=31 a=1 
------------------------CAGUUUGGCGAAGC---------------- l=14 a=1 
------------------------CAGUUUGGCGAAGCAACGGAUC-------- l=22 a=1 
-------------------------AGUUUGGCGAAGCAACGGAg--------- l=20 a=1 
-------------------------AGUUUGGCGAAGCAACGGAU--------- l=20 a=1 
-------------------------AGUUUGGCGAAGCAACGGAUCC------- l=22 a=1 
-------------------------AGUUUGGCGAAGCAACGGAUCCAAGCAA- l=28 a=1 
-------------------------AGUUUGGCGAAGCAACGGAUCCAAGCAAA l=29 a=1 
---------------------------UUUGGCGAAGCAACGGAUu-------- l=19 a=1 
---------------------------UUUGGCGAAGCAACGGAUC-------- l=19 a=2 
---------------------------UUUGGCGAAGCAACGGAUCC------- l=20 a=1 
---------------------------UUUGGCGAAGCAACGGAUCCA------ l=21 a=2 
---------------------------UUUGGCGAAGCAACGGAUCCAAGC--- l=24 a=3 
---------------------------UUUGGCGAAGCAACGGAUCCAAGCAAA l=27 a=16 
---------------------------UUUGGCGAAGCAgCGGAUCCAAGCAAA l=27 a=1 
---------------------------UUUGGCGAAGCAACGGAUCCAAGCAAc l=27 a=1 
---------------------------UUUGGCGAAGCAACGGAUCCAAGCAAu l=27 a=3 
---------------------------UUUGGCGAAGCAACGGAUCCAAGCAgA l=27 a=1 
---------------------------UUUGGCGAAGCAACGGAUCCAAGCAAg l=27 a=2 
----------------------------UUGGCGAAGCAACGGAUCCAAGCA-- l=24 a=1 
----------------------------UUGGCGAAGCAACGGAUCCAAGCAA- l=25 a=1 
----------------------------UUGGCGAAGCAACGGAUCCAAGCAAu l=26 a=5 
----------------------------UUGGCGAAGCAACGGAUCCAAGCAAA l=26 a=13 
-----------------------------UGGCGAAGCAACGGAUCCAAGC--- l=22 a=1 
-----------------------------UGGCGAAGCAACGGAUCCAAGCAA- l=24 a=2 
-----------------------------UGGCGAAGCAACGGAUCCAAGCAAA l=25 a=23 
-----------------------------UGGCGAAGCAACGGAUCCAAGCAAu l=25 a=1 
-----------------------------UGGCGAAGCAACGGAUCCAAGCAAg l=25 a=1 
-----------------------------UGGCGAAGCAgCGGAUCCAAGCAAA l=25 a=1 
-----------------------------UGGCGgAGCAACGGAUCCAAGCAAA l=25 a=1 
-----------------------------UGGCGAAGCAACGGAUCCAgGCAAA l=25 a=1 
-----------------------------UGGCGAAGCAACGGAUCgAAGCAAA l=25 a=1 
-----------------------------UGGCGAAGCAACGGAUCCAAGCAgA l=25 a=1 
-----------------------------------AGCAACGGAUCCAAGCAAA l=19 a=1 
------------------------------------GCAACGGAUCC------- l=11 a=1 
--------------------------------------AACGGAUCCAAGCAAA l=16 a=1 (c*,ma*)
----------------------------------------CGGAUCCAAGC--- l=11 a=1 

mb-01111
ax-1111001
ku-11
ss-101011111101
fn-111
```
