## Supplementary material for "Comprehensive re-analysis of hairpin RNAs in fungi reveals ancestral links": File S1: PID0858.cci-milR-10.SRR7403493.txt

```
species:   Cocin
pid:       PID0858
parent:    cci-milR-10
paralog:   
locus:     NW_003307487.1:2910-2991
matures:   ['GUGAAAAGACAUAGAGGGUGUAGA', 'ACUACCUUUAUUGUCUUUUUACUU']
srr:       SRR7403493
genome:    /Users/jax/+Genomes/Fungal_genomes/Cocin.GCF_000182895.1_CC3_genomic.fa
alignment: /media/data/njohnson/+SeqLibraries/FunHP_libraries/Lau2018-av.SRR7403493.cram
call:      samtools view /media/data/njohnson/+SeqLibraries/FunHP_libraries/Lau2018-av.SRR7403493.cram NW_003307487.1:2910-2991

41671 out of bounds
144386 alignments
144380 proper strand
114977 stranded perfect matches

              **************************           *****************              
UUGUGAAAAGACAUAGAGGGUGUAGAAUAAGUGGGAGCUUCGGCGCCGUUGAAAUACCACUACCUUUAUUGUCUUUUUACUU
..(((((((((((..((((((........(((((....((((((...))))))...)))))))))))..)))))))))))..
--GUGAAAAGACAUAGAGGGUGUAGA-------------------------------------------------------- l=24 a=1 c
----------------------------------------------------------ACUACCUUUAUUGUCUUUUUACUU l=24 a=0 c*
----------------AGGGUGUAGAAUAAGUGGGAGCUU------------------------------------------ l=24 a=52361 ma
-----------------------------------------------------AUACCACUACCUUUA-------------- l=15 a=0 ma*

---------------------------------------------------------------------UGUCUUUUUACUU l=13 a=1 
--------------------------------------------------------------------UUGUCUUUUUACU- l=13 a=2 
--------------------------------------------------------------------UUGUCUUUUUACUU l=14 a=1 
-------------------------------------------------------------------AUUGUCUUUUUACU- l=14 a=4 
-------------------------------------------------------------------AUUGUCUUUUUACUU l=15 a=1 
------------------------------------------------------------------UAUUGUCUUUUUACUU l=16 a=1 
----------------------------------------------------------------UUUAUUGUCaUUUUACUU l=18 a=1 
---------------------------------------------------------------CUUUAUUGUCUUUUUA--- l=16 a=2 
--------------------------------------------------------------CCUUUAUUGUCUUUUU---- l=16 a=3 
--------------------------------------------------------------CCUUUAUUGUCUUUUUu--- l=17 a=1 
--------------------------------------------------------------CCUUUAUUGUCUUUUUA--- l=17 a=1 
--------------------------------------------------------------CCUUUAUUGUCUUUUUACU- l=19 a=49 
--------------------------------------------------------------CCUUUAUUGUCUUUUUACc- l=19 a=1 
--------------------------------------------------------------CCUUUAUUGUCUUUUUACa- l=19 a=2 
--------------------------------------------------------------CCUUUAUUGUCUUUUUAgU- l=19 a=1 
--------------------------------------------------------------CCUUUAUUGUCUUUUUAuU- l=19 a=1 
--------------------------------------------------------------CCUUUAUUGUCUUUUUACg- l=19 a=1 
--------------------------------------------------------------CCUUUAUUGUCUUUUUACUU l=20 a=2 
-------------------------------------------------------------ACCUUUAUUGUCUUUU----- l=16 a=1 
-------------------------------------------------------------ACCUUUAUUGUCUUUUUACU- l=20 a=4 
-------------------------------------------------------------ACCUUUAUUGUCUUUUUACa- l=20 a=1 
-------------------------------------------------------------ACCUUUAUUGUCUUUUcACU- l=20 a=1 
------------------------------------------------------------UACCUUUAUUGUCUUU------ l=16 a=1 
------------------------------------------------------------UACCUUUAUUGUCUUUUUACU- l=21 a=2 
-----------------------------------------------------------CUACCUUUAUUGUCUUUUUACU- l=22 a=5 
-----------------------------------------------------------CUACCUUUAUUGUCUUUUUACUU l=23 a=1 
---------------------------------------------------------CACUACCUUUAUUGUCUUU------ l=19 a=1 
---------------------------------------------------------CACUACCUUUAUUGUCUUUUUAC-- l=23 a=1 
--------------------------------------------------------CCACUACCUUUAUUGUCUUUUUACU- l=25 a=2 
-------------------------------------------------------ACCACUACCUUUAUUGUCUUUUUACU- l=26 a=1 
------------------------------------------------------UACCACUACCUUUAUUGUCUUUUUACU- l=27 a=1 
-----------------------------------------------------AUACCACUACCUU---------------- l=13 a=1 
-----------------------------------------------------AUACCACUACCUUUAUUGUCUUU------ l=23 a=2 
-----------------------------------------------------AUACCACUACCUUUAUUGUCUgU------ l=23 a=1 
-----------------------------------------------------AUACCACUACCUUUAUUGUCUUUUUACU- l=28 a=9 
-----------------------------------------------------AUACCACUACCUUUAUUGUCUUUUUACUU l=29 a=1 
----------------------------------------------------AAUACCACUACCUUUAUUGUCUUU------ l=24 a=2 
----------------------------------------------------AAUACCACUACCUUUAUUGUCUUUUUACU- l=29 a=1 
----------------------------------------------------AAUACCACUACCUUUAUUGUCUUUUUACc- l=29 a=1 
----------------------------------------------------AAUACCACUACCUUUAUUGUCUUUUUACUU l=30 a=1 
---------------------------------------------------AAAUACCACUACCUUUAUUGa---------- l=21 a=1 
---------------------------------------------------AAAUACCACUACCUUUAUUGUCUUUUUACU- l=30 a=1 
--------------------------------------------------GAAAUACCACUACC------------------ l=14 a=3 
-------------------------------------------------UGAAAUACCACUACC------------------ l=15 a=1 
-------------------------------------------------UGAAAUACCACUACCU----------------- l=16 a=1 
-------------------------------------------------UGAAAUACCACUACCUUUA-------------- l=19 a=1 
-------------------------------------------------cGAAAUACCACUACCUUUAUU------------ l=21 a=1 
-------------------------------------------------UGAAAUACCACUACCUUUAUU------------ l=21 a=4 
-------------------------------------------------UGAAAUACCACUACCUUUAUUG----------- l=22 a=1 
-------------------------------------------------UGAAAUACCACUACCUUUAUUGUC--------- l=24 a=1 
------------------------------------------------UUGAAAUACCACUACC------------------ l=16 a=3 
------------------------------------------------UUGAAAUACCACUACCUU---------------- l=18 a=1 
------------------------------------------------cUGAAAUACCACUACCUUU--------------- l=19 a=1 
------------------------------------------------UUGAAAUACCACUACCUUU--------------- l=19 a=1 
------------------------------------------------UUGAAAUACCACUACCaUU--------------- l=19 a=1 
------------------------------------------------UUGAAAUACCACUACCUUUAUU------------ l=22 a=2 
------------------------------------------------UUGAAAUACCACUACCUUUAUUGUCU-------- l=26 a=1 
-----------------------------------------------GUUGAAAUACCACUACu------------------ l=17 a=1 
-----------------------------------------------GUUGAAuUACCACUACCU----------------- l=18 a=1 
-----------------------------------------------GUUGAAAUACCACUACCU----------------- l=18 a=1 
----------------------------------------------CGUUGAAAUACCACUA-------------------- l=16 a=1 
----------------------------------------------CGUUGAAAUACCACUACCUUUAUU------------ l=24 a=1 
---------------------------------------------CCGUUGAAAUACCACUACCUUU--------------- l=22 a=1 
--------------------------------------------GCCGUUGAAAUACCACc--------------------- l=17 a=1 
--------------------------------------------GCCGUUGAAAUACCACU--------------------- l=17 a=4 
--------------------------------------------GCCGUUGAAAUACCACUACCU----------------- l=21 a=1 
-------------------------------------------CGCCGUUGAAAUACCACU--------------------- l=18 a=4 
-------------------------------------------CGCCGUUGAAAUACCAuU--------------------- l=18 a=1 
-------------------------------------------CGCCGUUGAAAUACCACUu-------------------- l=19 a=1 
-------------------------------------------CGCCGUUGAAAUACCACUA-------------------- l=19 a=1 
-------------------------------------------CGCCGUUGAAAUACCACUAC------------------- l=20 a=2 
-------------------------------------------CGCCGUUGAAAUACCACaAC------------------- l=20 a=1 
-------------------------------------------CGCCGUUGAAAUACCACUACu------------------ l=21 a=5 
-------------------------------------------CGCCGUUGAAAUACCACUACC------------------ l=21 a=2 
-------------------------------------------CGCCGUUGAAAUACCACUACCU----------------- l=22 a=2 
-------------------------------------------CGCCGUUGAAAUACCACUACCUUU--------------- l=24 a=1 
------------------------------------------GCGCCGUUGAAAUA-------------------------- l=14 a=1 
------------------------------------------GCGCCGUUGAAAUACCAC---------------------- l=18 a=1 
------------------------------------------GCGCCGUUGAAAUACCACc--------------------- l=19 a=8 
------------------------------------------GCGCCGUUGAAAUACCACU--------------------- l=19 a=89 
------------------------------------------GCGCCGUUGAAAUACCACa--------------------- l=19 a=5 
------------------------------------------GCGCCGUUGAAAUACCAuU--------------------- l=19 a=5 
------------------------------------------GCGCCGUUGAAAUACCACg--------------------- l=19 a=1 
------------------------------------------GCGCCGUUGAuAUACCACU--------------------- l=19 a=1 
------------------------------------------GCGCCGUUGAAAUACCAgU--------------------- l=19 a=1 
------------------------------------------GCGCuGUUGAAAUACCACU--------------------- l=19 a=1 
------------------------------------------uCGCCGUUGAAAUACCACU--------------------- l=19 a=1 
------------------------------------------GCGCCGUUGAgAUACCACU--------------------- l=19 a=1 
------------------------------------------GCGCCGUUGAAAUACCgCU--------------------- l=19 a=1 
------------------------------------------GCGCCGUUGAAAUACCACUA-------------------- l=20 a=64 
------------------------------------------GCGCCGUUGAAAUACCACUu-------------------- l=20 a=8 
------------------------------------------GCGCCGUaGAAAUACCACUA-------------------- l=20 a=1 
------------------------------------------GCGCCGUUGAAAUACCACaA-------------------- l=20 a=1 
------------------------------------------GCGCCGUUGAAAUACCACcA-------------------- l=20 a=2 
------------------------------------------uCGCCGUUGAAAUACCACUA-------------------- l=20 a=1 
------------------------------------------GCGCCGUUGAAAUACCAaUA-------------------- l=20 a=1 
------------------------------------------GCGCCGUUGAAAUACCACUg-------------------- l=20 a=1 
------------------------------------------GCGCCaUUGAAAUACCACUA-------------------- l=20 a=1 
------------------------------------------GCGCCGUUGAAAUACCACUAC------------------- l=21 a=241 
------------------------------------------GCGCCGUUGAAAUACCACUAu------------------- l=21 a=78 
------------------------------------------GCGCCGUUGAgAUACCACUAC------------------- l=21 a=1 
------------------------------------------GuGCCGUUGAAAUACCACUAC------------------- l=21 a=2 
------------------------------------------uCGCCGUUGAAAUACCACUAC------------------- l=21 a=1 
------------------------------------------GCGCCGUUGAAAUACCACUAa------------------- l=21 a=5 
------------------------------------------GCGCCGUUGgAAUACCACUAC------------------- l=21 a=2 
------------------------------------------GCGCCGUUGAAAcACCACUAC------------------- l=21 a=1 
------------------------------------------GCGCCGcUGAAAUACCACUAC------------------- l=21 a=4 
------------------------------------------aCGCCGUUGAAAUACCACUAC------------------- l=21 a=1 
------------------------------------------GCGCCGUUGAAgUACCACUAC------------------- l=21 a=3 
------------------------------------------GCGCCGUUGAAAUACCgCUAC------------------- l=21 a=1 
------------------------------------------GCGCCaUUGAAAUACCACUAC------------------- l=21 a=1 
------------------------------------------GCGCCcUUGAAAUACCACUAC------------------- l=21 a=1 
------------------------------------------GCGCCGUUGAuAUACCACUAC------------------- l=21 a=1 
------------------------------------------GCGCCGUUGAAAUACCACUACC------------------ l=22 a=6336 
------------------------------------------GCGCCGUUGAAAUACCACUACu------------------ l=22 a=2944 
------------------------------------------GCGCCGUUGAAAUACCACUACa------------------ l=22 a=622 
------------------------------------------GCGCCGUcGAAAUACCACUACC------------------ l=22 a=23 
------------------------------------------GCGCuGUUGAAAUACCACUACC------------------ l=22 a=9 
------------------------------------------GCGCCGUUGAuAUACCACUACC------------------ l=22 a=4 
------------------------------------------GCGCCGUUGAAAcACCACUACC------------------ l=22 a=12 
------------------------------------------GCGCCGUUGAAAUACCuCUACC------------------ l=22 a=8 
------------------------------------------GCGCCGUUGgAAUACCACUACC------------------ l=22 a=31 
------------------------------------------GuGCCGUUGAAAUACCACUACC------------------ l=22 a=9 
------------------------------------------uCGCCGUUGAAAUACCACUACC------------------ l=22 a=25 
------------------------------------------GCGCCGUUGAAAUgCCACUACC------------------ l=22 a=19 
------------------------------------------GCGCCGUUGAAAUACCACUACg------------------ l=22 a=41 
------------------------------------------GCGCCGUUGAAAUACCgCUACC------------------ l=22 a=17 
------------------------------------------GCGCCGUUGAAAUACCACcACC------------------ l=22 a=16 
------------------------------------------GCGCCGUUGAAAUACCACUgCC------------------ l=22 a=17 
------------------------------------------GCGCCGUUGAAAUACCACaACC------------------ l=22 a=4 
------------------------------------------GCGCCaUUGAAAUACCACUACC------------------ l=22 a=29 
------------------------------------------GCGCCGUUGAAAUACaACUACC------------------ l=22 a=1 
------------------------------------------aCGCCGUUGAAAUACCACUACC------------------ l=22 a=31 
------------------------------------------GCGCCGUUGAAgUACCACUACC------------------ l=22 a=23 
------------------------------------------GCGCCGUUGAAAUACCAuUACC------------------ l=22 a=17 
------------------------------------------GCGCCGUUGAAAUACCACUAgC------------------ l=22 a=1 
------------------------------------------GCaCCGUUGAAAUACCACUACC------------------ l=22 a=12 
------------------------------------------GCGCCGUUGAAAUAuCACUACC------------------ l=22 a=13 
------------------------------------------GCGCCGUUGAAAUACCACUAuC------------------ l=22 a=31 
------------------------------------------GCGCCGcUGAAAUACCACUACC------------------ l=22 a=20 
------------------------------------------GCGCCGUUGAgAUACCACUACC------------------ l=22 a=33 
------------------------------------------GCGCCGUUGAAcUACCACUACC------------------ l=22 a=3 
------------------------------------------GCGCCGUUGAAuUACCACUACC------------------ l=22 a=5 
------------------------------------------GCGCCGUUuAAAUACCACUACC------------------ l=22 a=2 
------------------------------------------GCGCCGUUcAAAUACCACUACC------------------ l=22 a=1 
------------------------------------------GCGCCGUUGAAAaACCACUACC------------------ l=22 a=1 
------------------------------------------GCGCCGUUaAAAUACCACUACC------------------ l=22 a=2 
------------------------------------------GCGCCcUUGAAAUACCACUACC------------------ l=22 a=12 
------------------------------------------GCGCCGUUGcAAUACCACUACC------------------ l=22 a=3 
------------------------------------------GCGCCGUUGAAAUACCcCUACC------------------ l=22 a=3 
------------------------------------------GCGCCGUUGAAAUACCACgACC------------------ l=22 a=3 
------------------------------------------GCGCCGUaGAAAUACCACUACC------------------ l=22 a=2 
------------------------------------------cCGCCGUUGAAAUACCACUACC------------------ l=22 a=4 
------------------------------------------GCGuCGUUGAAAUACCACUACC------------------ l=22 a=3 
------------------------------------------GCGCCGUUGuAAUACCACUACC------------------ l=22 a=6 
------------------------------------------GCGCCGUUGAAAUACCACUAaC------------------ l=22 a=2 
------------------------------------------GCGCCGUUGAAAUuCCACUACC------------------ l=22 a=3 
------------------------------------------GgGCCGUUGAAAUACCACUACC------------------ l=22 a=1 
------------------------------------------GCGCCGUUGAAAUACuACUACC------------------ l=22 a=2 
------------------------------------------GCuCCGUUGAAAUACCACUACC------------------ l=22 a=3 
------------------------------------------GCGCCGgUGAAAUACCACUACC------------------ l=22 a=1 
------------------------------------------GaGCCGUUGAAAUACCACUACC------------------ l=22 a=1 
------------------------------------------GCGCCGUUGAAAUAaCACUACC------------------ l=22 a=1 
------------------------------------------GCGCCGUUGAAAUcCCACUACC------------------ l=22 a=1 
------------------------------------------GCGCgGUUGAAAUACCACUACC------------------ l=22 a=1 
------------------------------------------GCGCCGUUGAAAUACCAgUACC------------------ l=22 a=9 
------------------------------------------GCGCCGUUGAAAUACCAaUACC------------------ l=22 a=10 
------------------------------------------GCGCCuUUGAAAUACCACUACC------------------ l=22 a=2 
------------------------------------------GCGCCGUUGAAAUACCACUuCC------------------ l=22 a=1 
------------------------------------------GCGCCGUUGAAAUACCACUACuU----------------- l=23 a=91 
------------------------------------------GCGCCGUUGAAAUACCACUACCU----------------- l=23 a=1606 
------------------------------------------GuGCCGUUGAAAUACCACUACCU----------------- l=23 a=3 
------------------------------------------GCGCCGUcGAAAUACCACUACCU----------------- l=23 a=5 
------------------------------------------GCGCCGUUGAAAUACCACUACCc----------------- l=23 a=119 
------------------------------------------GCGCCGUUGAAAUACCACUACCa----------------- l=23 a=86 
------------------------------------------GCGCCGUUGAAAUACCACcACCU----------------- l=23 a=3 
------------------------------------------GCGCCGUUGAAAUACCACUACCg----------------- l=23 a=29 
------------------------------------------GCGCCGUUGAAAUACCACUgCCU----------------- l=23 a=4 
------------------------------------------GCGCCGUUGgAAUACCACUACCU----------------- l=23 a=7 
------------------------------------------GCGCCGUUGuAAUACCACUACCU----------------- l=23 a=1 
------------------------------------------uCGCCGUUGAAAUACCACUACCU----------------- l=23 a=3 
------------------------------------------aCGCCGUUGAAAUACCACUACCU----------------- l=23 a=7 
------------------------------------------GCGCCGUUGcAAUACCACUACCU----------------- l=23 a=1 
------------------------------------------GCaCCGUUGAAAUACCACUACCU----------------- l=23 a=3 
------------------------------------------GCGCCGUUGAAAUACuACUACCU----------------- l=23 a=2 
------------------------------------------GCGCCGUUGAAAUgCCACUACCU----------------- l=23 a=3 
------------------------------------------GCGCCGUUGAAAaACCACUACCU----------------- l=23 a=1 
------------------------------------------GCGCCGUUGAAAUACCACUACaU----------------- l=23 a=4 
------------------------------------------GCGCCGUUGAAgUACCACUACCU----------------- l=23 a=9 
------------------------------------------GCGCCGUUGAAAUACCACUAuCU----------------- l=23 a=7 
------------------------------------------GCGCCGcUGAAAUACCACUACCU----------------- l=23 a=3 
------------------------------------------cCGCCGUUGAAAUACCACUACCU----------------- l=23 a=3 
------------------------------------------GCGCCGUUGAgAUACCACUACCU----------------- l=23 a=6 
------------------------------------------GCGCCGUaGAAAUACCACUACCU----------------- l=23 a=3 
------------------------------------------GaGCCGUUGAAAUACCACUACCU----------------- l=23 a=1 
------------------------------------------GCGCCGUUGAAAUACCACUACgU----------------- l=23 a=1 
------------------------------------------GCGCCGUUGAAAUAuCACUACCU----------------- l=23 a=2 
------------------------------------------GCGCuGUUGAAAUACCACUACCU----------------- l=23 a=3 
------------------------------------------GCGCCGUUGAuAUACCACUACCU----------------- l=23 a=1 
------------------------------------------GCGCCGUUGAAAUAaCACUACCU----------------- l=23 a=1 
------------------------------------------GCGCCGUUGAAAcACCACUACCU----------------- l=23 a=4 
------------------------------------------GCGCCGUUGAAAUACCACgACCU----------------- l=23 a=1 
------------------------------------------GCGuCGUUGAAAUACCACUACCU----------------- l=23 a=3 
------------------------------------------GCGCCGUUGAAAUACCgCUACCU----------------- l=23 a=3 
------------------------------------------GCGCCGUUGAAAUACCACaACCU----------------- l=23 a=1 
------------------------------------------GCGCCGUUaAAAUACCACUACCU----------------- l=23 a=2 
------------------------------------------GCGCCcUUGAAAUACCACUACCU----------------- l=23 a=6 
------------------------------------------GCGCCaUUGAAAUACCACUACCU----------------- l=23 a=5 
------------------------------------------GCGCCGUUGAAAUACCACUuCCU----------------- l=23 a=2 
------------------------------------------GCGCCGUUGAAAUACCAuUACCU----------------- l=23 a=2 
------------------------------------------GCGCCGUUGAAAgACCACUACCU----------------- l=23 a=1 
------------------------------------------GCGCCGUUGAAAUACCAaUACCU----------------- l=23 a=3 
------------------------------------------GCGCCGUUGAAAUACCAgUACCU----------------- l=23 a=2 
------------------------------------------GCGCCuUUGAAAUACCACUACCU----------------- l=23 a=1 
------------------------------------------GCGCCGUUGAAAUACCACUAaCU----------------- l=23 a=1 
------------------------------------------GCGCCGUgGAAAUACCACUACCU----------------- l=23 a=1 
------------------------------------------GCGCCGUUGAAAUACCACUACCUg---------------- l=24 a=3 
------------------------------------------GCGCCGUUGAAAUACCACUACCgU---------------- l=24 a=2 
------------------------------------------GuGCCGUUGAAAUACCACUACCUU---------------- l=24 a=1 
------------------------------------------GCGCCGUUGAAAUACCACUACCUU---------------- l=24 a=44 
------------------------------------------GCGCCGUUGAAAUACCACUACCUa---------------- l=24 a=3 
------------------------------------------GCaCCGUUGAAAUACCACUACCUU---------------- l=24 a=1 
------------------------------------------GCGCCGUUGAAAUACCACUACaUU---------------- l=24 a=2 
------------------------------------------GgGCCGUUGAAAUACCACUACCUU---------------- l=24 a=1 
------------------------------------------GCGCCGUUGgAAUACCACUACCUU---------------- l=24 a=1 
------------------------------------------GCGCCGUUGAAAUACCACUAuCUU---------------- l=24 a=1 
------------------------------------------aCGCCGUUGAAAUACCACUACCUU---------------- l=24 a=1 
------------------------------------------GCGCCGUUGAAAUACCAuUACCUU---------------- l=24 a=1 
------------------------------------------GCGCCGUUGAAAUACCACUACCUUU--------------- l=25 a=44 
------------------------------------------GCGCCGUUGAAAUACCACUACCaUU--------------- l=25 a=9 
------------------------------------------GCGCCGUUGAAAUACCACUACCUgU--------------- l=25 a=2 
------------------------------------------GCGCCGUUGAAAUACCACUACCUUg--------------- l=25 a=1 
------------------------------------------GCGCCGUUGAAAUACCACUACCUUc--------------- l=25 a=5 
------------------------------------------GCGCCGUUGAAAUuCCACUACCUUU--------------- l=25 a=1 
------------------------------------------aCGCCGUUGAAAUACCACUACCUUU--------------- l=25 a=1 
------------------------------------------GCGCCGUUGAAAUACCACUACCgUU--------------- l=25 a=3 
------------------------------------------GCGCCGUUGAAAUACCACUACCUUa--------------- l=25 a=1 
------------------------------------------GCGCCGUUGAAAUACCACUACCUaU--------------- l=25 a=1 
------------------------------------------GCGCCGUUGAAAUACCACUACCaUUA-------------- l=26 a=1 
------------------------------------------GCGCCGUUGAAAUACCACUACCUUUA-------------- l=26 a=25 
------------------------------------------GCGCCGUUGAAAUACCACUACCUUUu-------------- l=26 a=4 
------------------------------------------GCGCCGUUGAAAUACCACUACCUUcA-------------- l=26 a=1 
------------------------------------------GCGCCGUUGAAAUACaACUACCUUUA-------------- l=26 a=1 
------------------------------------------GCGCCGUUGAAAUACCACUACCUgUA-------------- l=26 a=1 
------------------------------------------GCGCCGUUGAAAUACCACUACCUUUgU------------- l=27 a=2 
------------------------------------------GCGCCGUUGAAAUACCACUACCUUUAU------------- l=27 a=3 
------------------------------------------GCGCCGUUGAAAUACCACUACCUUcAU------------- l=27 a=1 
------------------------------------------GCGCCGUUGAAAUACCACUACCUUUAUU------------ l=28 a=2 
------------------------------------------GCGCCGUUGAAAUACCACUACCUUUAUUGUCUU------- l=33 a=1 
------------------------------------------GCGCCGUUGAAAUACCACUACCUUUAUUGUCUUUUUACU- l=39 a=2 
-----------------------------------------GuCGCCGUUGAAAUACCACUAC------------------- l=22 a=1 
-----------------------------------------GGCGCCGUUGAAAUACCACUACC------------------ l=23 a=16 
-----------------------------------------GGCGCCGUUGAAAUACCACUACu------------------ l=23 a=12 
-----------------------------------------cGCGCCGUUGAAAUACCACUACC------------------ l=23 a=3 
-----------------------------------------GGCGCCGUUGAAAUACCACUACa------------------ l=23 a=1 
-----------------------------------------GGCGCCGUUGAgAUACCACUACC------------------ l=23 a=1 
-----------------------------------------GuCGCCGUUGAAAUACCACUACC------------------ l=23 a=4 
-----------------------------------------GGCGCCGUUGAAAUACCACUACCU----------------- l=24 a=15 
-----------------------------------------GGCGCCGUUGAAAUACCACUACCa----------------- l=24 a=1 
-----------------------------------------GGCGCCGUcGAAAUACCACUACCU----------------- l=24 a=1 
-----------------------------------------GGCGCCGUUGAAAUACCACUACCUU---------------- l=25 a=3 
-----------------------------------------GGCGCCGUUGAgAUACCACUACCUUU--------------- l=26 a=1 
-----------------------------------------GGCGCCGUUGAAAUACCACUACCUUUA-------------- l=27 a=1 
----------------------------------------CGGCGCCGUUGAAAUA-------------------------- l=16 a=1 
----------------------------------------CGGCGCCGUUGAAAUACC------------------------ l=18 a=1 
----------------------------------------CGGCGCCGUUGAAAUACCAC---------------------- l=20 a=1 
----------------------------------------CGGCGCCGUUGAAAUACCACU--------------------- l=21 a=15 
----------------------------------------CGGCGCCGUUGAAAUACCACa--------------------- l=21 a=1 
----------------------------------------CGGCGCCGUUGAAAUACCACc--------------------- l=21 a=2 
----------------------------------------CGGCGCCGUUGAAAUACCACUAC------------------- l=23 a=5 
----------------------------------------CGGCGCCGUUGAAAUACCACUACC------------------ l=24 a=92 
----------------------------------------CGGCGCCGUUGAAAUACCACUACu------------------ l=24 a=69 
----------------------------------------CGGCGuCGUUGAAAUACCACUACC------------------ l=24 a=1 
----------------------------------------CGGCGCCGUUGAAAUACCACUACa------------------ l=24 a=6 
----------------------------------------CGGCGCCGUUGAAAUACCACUgCC------------------ l=24 a=1 
----------------------------------------CGGCGCCGUcGAAAUACCACUACC------------------ l=24 a=2 
----------------------------------------CaGCGCCGUUGAAAUACCACUACC------------------ l=24 a=1 
----------------------------------------gGGCGCCGUUGAAAUACCACUACC------------------ l=24 a=1 
----------------------------------------CGGCGCCGUUGAAAUACCACUACCU----------------- l=25 a=130 
----------------------------------------uGGCGCCGUUGAAAUACCACUACCU----------------- l=25 a=1 
----------------------------------------CGGCGCCGUUGAgAUACCACUACCU----------------- l=25 a=1 
----------------------------------------CGGCGCCGUUGAAAUACCACUACuU----------------- l=25 a=9 
----------------------------------------CGGCGCCGUUGAAAUACCACUACCc----------------- l=25 a=8 
----------------------------------------CGGCGCCGUUGAAcUACCACUACCU----------------- l=25 a=1 
----------------------------------------CGGCGCCGUUGAAAUACCACUACCa----------------- l=25 a=7 
----------------------------------------CaGCGCCGUUGAAAUACCACUACCU----------------- l=25 a=1 
----------------------------------------CGGCGCCGUUGAAAUACCACUACCUU---------------- l=26 a=5 
----------------------------------------CGGCGCCGUUGAAAUACCACcACCUU---------------- l=26 a=1 
----------------------------------------CGGCGCCGUUGAAAUACCACUACCUc---------------- l=26 a=1 
----------------------------------------CGGCGCCGUUGAAAUACCACUACCUUU--------------- l=27 a=20 
----------------------------------------CGGCGCCGUUGAAAUACCACUACCUgU--------------- l=27 a=1 
----------------------------------------CGGCGCCGUUGAAAUACCACUACCaUU--------------- l=27 a=2 
----------------------------------------CGGCGCCGUUGAAAUACCACUACCUUa--------------- l=27 a=1 
----------------------------------------CGGCGCCGUUGAAAUACCACUACCUUg--------------- l=27 a=1 
----------------------------------------CGGCGCCGUUGAAAUACCACUACCUUUA-------------- l=28 a=13 
----------------------------------------CGGCGCCGUUGAAAUACCACUACCUUcA-------------- l=28 a=1 
----------------------------------------CGGCGCCGUUGAAgUACCACUACCUUUA-------------- l=28 a=1 
----------------------------------------CGGCGCCGUUGAAAUACCACUACCUUUAU------------- l=29 a=2 
----------------------------------------CGGCGCCGUUGAAAUACCACUACCUUUgUU------------ l=30 a=1 
----------------------------------------CGGCGCCGUUGAAAUACCACUACCUUcAUU------------ l=30 a=1 
----------------------------------------CGGCGCCGUUGAAAUACCACUACCUUUAUU------------ l=30 a=1 
----------------------------------------CGGCGCCGUUGAAAUACCACUACCUUUAUUGc---------- l=32 a=1 
---------------------------------------UCGGCGCCGUUGAAAUACC------------------------ l=19 a=1 
---------------------------------------UCGGCGCCGUUGAAAUACCAC---------------------- l=21 a=3 
---------------------------------------UCGGCGCCGUUGAAAUACCACU--------------------- l=22 a=10 
---------------------------------------UCGGCGCCGUUGAAAUACCAuU--------------------- l=22 a=1 
---------------------------------------UCGGuGCCGUUGAAAUACCACU--------------------- l=22 a=1 
---------------------------------------UCGGCGCCGUUGAAAUACCACc--------------------- l=22 a=1 
---------------------------------------aCGGCGCCGUUGAAAUACCACU--------------------- l=22 a=1 
---------------------------------------UCGGCGCuGUUGAAAUACCACU--------------------- l=22 a=1 
---------------------------------------UCGGCGCCGUUGAAAUACCACUACu------------------ l=25 a=1 
---------------------------------------cCGGCGCCGUUGAAAUACCACUACC------------------ l=25 a=1 
---------------------------------------UCGGCGCCGUUGAAAUACCACUACCU----------------- l=26 a=1 
--------------------------------------UUCGGCGCCGUUG------------------------------- l=13 a=1 
--------------------------------------UUCGGCGCCGUUGAAgU--------------------------- l=17 a=1 
--------------------------------------UUCGGCGCCGUUGAAAUACC------------------------ l=20 a=4 
--------------------------------------UUCGGCGCCGUUGAAAUACu------------------------ l=20 a=1 
--------------------------------------UUCGGCGCCGUUGAAAUACCAC---------------------- l=22 a=6 
--------------------------------------UUCGGCGCCGUUGAAAUACCACU--------------------- l=23 a=23 
--------------------------------------UUCGGCGCCGUUGAAAUACCACg--------------------- l=23 a=1 
--------------------------------------UUCGGCGCCGUUGgAAUACCACU--------------------- l=23 a=1 
--------------------------------------UUCGGCGCCGUUGAgAUACCACU--------------------- l=23 a=1 
--------------------------------------UUCGGCGCCGUUGAAAUACCAuU--------------------- l=23 a=2 
--------------------------------------UUCGGCGCCGUUGAAAUcCCACU--------------------- l=23 a=1 
--------------------------------------UUCGGCaCCGUUGAAAUACCACU--------------------- l=23 a=1 
--------------------------------------UUCGGCGCCGUUGAAAUACCACUA-------------------- l=24 a=1 
--------------------------------------UUCGGCGCCGUUGAAAUACCACUACCU----------------- l=27 a=1 
-------------------------------------CUUCGGCGCCGUUG------------------------------- l=14 a=1 
-------------------------------------CUUCGGCGCCGUUGA------------------------------ l=15 a=1 
-------------------------------------CUUCGGCGCCGUUGAAAUACCACU--------------------- l=24 a=5 
-------------------------------------CcUCGGCGCCGUUGAAAUACCACU--------------------- l=24 a=1 
-------------------------------------CUUCGGCGCCGUUGAAAUACCACUAC------------------- l=26 a=1 
-------------------------------------CUUCGGCGCCGUUGAAAUACCACUACCU----------------- l=28 a=1 
------------------------------------GCUUCGGCGCCGUU-------------------------------- l=14 a=1 
------------------------------------GCUUCGGCGCCGUUGAAAUACCACU--------------------- l=25 a=1 
-----------------------------------AGCUUCGGCGCCGUUGAAA---------------------------- l=19 a=1 
-----------------------------------AGCUUCGGCGCCGUUGAAAUA-------------------------- l=21 a=2 
-----------------------------------gGCUUCGGCGCCGUUGAAAUACC------------------------ l=23 a=1 
-----------------------------------AGCUUCGGCGCCGUUGAAAUACC------------------------ l=23 a=1 
-----------------------------------AGCUUCGGCGCCGUUGAAAUACCACU--------------------- l=26 a=2 
-----------------------------------AGCUUCGGCGCCGUUGAAAUACCACUACCU----------------- l=30 a=1 
----------------------------------GAGCUUCGGCGCCGUUG------------------------------- l=17 a=1 
-------------------------------UGGGAGCUUCG---------------------------------------- l=11 a=3 
-------------------------------UGGGAGCUUCGGCGCCGUUGAAA---------------------------- l=23 a=1 
------------------------------GUGGGAGCUUCG---------------------------------------- l=12 a=2 
------------------------------GUGGGAGCUUCGGC-------------------------------------- l=14 a=3 
-----------------------------AGUGGGAGCUU------------------------------------------ l=11 a=32 
-----------------------------AGUGGGAGCUUCG---------------------------------------- l=13 a=3 
-----------------------------AGUGGGAGCUUCGGC-------------------------------------- l=15 a=2 
-----------------------------AGUGGGAGCUUCGGCGCCG---------------------------------- l=19 a=9 
-----------------------------AGUGGGAGCUUCGGCGCCa---------------------------------- l=19 a=3 
-----------------------------AGUGGGAGCUUCGGCGCCu---------------------------------- l=19 a=1 
-----------------------------AGUGGGAGCUUCGGCGCCGU--------------------------------- l=20 a=2 
-----------------------------AGUGGGAGCUUCGGCGCCGUU-------------------------------- l=21 a=3 
-----------------------------AGUGGGAGCUUCGGCGCCGUUG------------------------------- l=22 a=1 
----------------------------AAGUGGGAGCU------------------------------------------- l=11 a=49 
----------------------------AAGUGGGAGCUU------------------------------------------ l=12 a=4240 
----------------------------AAGUGGGAGCUUC----------------------------------------- l=13 a=4 
----------------------------AAGUGGGAGCUUCG---------------------------------------- l=14 a=193 
----------------------------AAGUGGGAGCUUCa---------------------------------------- l=14 a=24 
----------------------------AAGUGGGAGCUUCu---------------------------------------- l=14 a=1 
----------------------------AuGUGGGAGCUUCG---------------------------------------- l=14 a=1 
----------------------------AAGUGGGAGCUUCGGC-------------------------------------- l=16 a=5 
----------------------------AAGUGGGAGCUUCGGu-------------------------------------- l=16 a=1 
----------------------------AAGUGGGAGCUUCGGCGCCG---------------------------------- l=20 a=48 
----------------------------AAGUGGGAGCUUCGGCGCCa---------------------------------- l=20 a=11 
----------------------------AAGUGGGAGCUUCuGCGCCG---------------------------------- l=20 a=1 
----------------------------AAGUGGGAGCUUCGGCGCCc---------------------------------- l=20 a=2 
----------------------------AAGUGGGAGCUgCGGCGCCG---------------------------------- l=20 a=1 
----------------------------AAGUGGGAGCUUCGGCGuCG---------------------------------- l=20 a=1 
----------------------------AAGUGGGAGCUUCGGuGCCG---------------------------------- l=20 a=1 
----------------------------AgGUGGGAGCUUCGGCGCCG---------------------------------- l=20 a=1 
----------------------------AAGUGGGAGCUUCGGCGCCu---------------------------------- l=20 a=1 
----------------------------AAaUGGGAGCUUCGGCGCCG---------------------------------- l=20 a=1 
----------------------------AAGUGGGAGCUUCGGCGCCGU--------------------------------- l=21 a=32 
----------------------------AAGUGGGAGCUUCGGCGCCGc--------------------------------- l=21 a=2 
----------------------------AAGUGGGAGCUUCGGCGCCGa--------------------------------- l=21 a=2 
----------------------------AgGUGGGAGCUUCGGCGCCGU--------------------------------- l=21 a=2 
----------------------------AAGUGGGAGCUUCGGCGCuGU--------------------------------- l=21 a=1 
----------------------------AAGUGGGAGCUUCGGCGCCaU--------------------------------- l=21 a=1 
----------------------------AAGUGGGAGCUUCGGCGCCGUU-------------------------------- l=22 a=25 
----------------------------AAGUGGGAGCUUCGGCGCuGUU-------------------------------- l=22 a=1 
----------------------------AAGUGGGAGCUUCGGCGCCGgU-------------------------------- l=22 a=2 
----------------------------AAGUGGGAGCUUCGGCGCCaUU-------------------------------- l=22 a=1 
----------------------------AAGUGGGAGCUUCGGCGCCGUc-------------------------------- l=22 a=1 
----------------------------AAGUGGGAGCUUCGGCGCCGUa-------------------------------- l=22 a=1 
----------------------------AAGUGGGAGCUUCGGCGCCGUUG------------------------------- l=23 a=7 
----------------------------AAGUGGGAGCUUCGGCGCCGUUGu------------------------------ l=24 a=1 
----------------------------AAGUGGGAGCUUCGGCGCCGUUGAAAU--------------------------- l=27 a=1 
----------------------------AAGUGGGAGCUUCGGCGCCGUUGAAAUACCACU--------------------- l=33 a=1 
----------------------------AAGUGGGAGCUUCGGCGCCGUUGAAAUACCACUACa------------------ l=36 a=2 
----------------------------AAGUGGGAGCUUCGGCGCCGUUGAAAUACCACUACu------------------ l=36 a=2 
----------------------------AAGUGGGAGCUUCGGCGCCGUUGAAAUACCACUACC------------------ l=36 a=3 
----------------------------AAGUGGGAGCUUCGGCGCCGUUGAAAUACCACUACCU----------------- l=37 a=4 
----------------------------AAGUGGGAGCUUCGGCGCCGUUGAAAUACCACUACCa----------------- l=37 a=1 
---------------------------UAAGUGGGAGC-------------------------------------------- l=11 a=2 
---------------------------UAAGUGGGAGCU------------------------------------------- l=12 a=36 
---------------------------UAAGUGGGAGCUU------------------------------------------ l=13 a=10832 
---------------------------UAgGUGGGAGCUU------------------------------------------ l=13 a=26 
---------------------------UAAGUGGGAGCUg------------------------------------------ l=13 a=42 
---------------------------UAAGUGGGAGCUc------------------------------------------ l=13 a=106 
---------------------------UAAGUGGGAGaUU------------------------------------------ l=13 a=73 
---------------------------UAuGUGGGAGCUU------------------------------------------ l=13 a=7 
---------------------------UAAGUGGGAGCaU------------------------------------------ l=13 a=8 
---------------------------UAAGgGGGAGCUU------------------------------------------ l=13 a=8 
---------------------------UAAGUGGaAGCUU------------------------------------------ l=13 a=8 
---------------------------UAAGcGGGAGCUU------------------------------------------ l=13 a=10 
---------------------------UuAGUGGGAGCUU------------------------------------------ l=13 a=5 
---------------------------UAAGUGuGAGCUU------------------------------------------ l=13 a=4 
---------------------------UAAGUGGGAaCUU------------------------------------------ l=13 a=8 
---------------------------cAAGUGGGAGCUU------------------------------------------ l=13 a=6 
---------------------------UAAGUGcGAGCUU------------------------------------------ l=13 a=1 
---------------------------UAAuUGGGAGCUU------------------------------------------ l=13 a=5 
---------------------------UAAGUcGGAGCUU------------------------------------------ l=13 a=13 
---------------------------UAAGUGGGAGCUUu----------------------------------------- l=14 a=16 
---------------------------UAAGUGGGAGCUUC----------------------------------------- l=14 a=48 
---------------------------UAAGUGGGgGCUUC----------------------------------------- l=14 a=1 
---------------------------UAAGUGGGAGCUUCG---------------------------------------- l=15 a=1161 
---------------------------UAAGUGGGAGCUUCa---------------------------------------- l=15 a=104 
---------------------------UAAGUGGGgGCUUCG---------------------------------------- l=15 a=6 
---------------------------UAAGUGGGAGCUUCu---------------------------------------- l=15 a=26 
---------------------------UAAGUGGGAGCUUCc---------------------------------------- l=15 a=3 
---------------------------UgAGUGGGAGCUUCG---------------------------------------- l=15 a=3 
---------------------------UAAGUGGGAGCcUCG---------------------------------------- l=15 a=10 
---------------------------UAAGUGGGAGCUUuG---------------------------------------- l=15 a=7 
---------------------------UAAGUGGGAaCUUCG---------------------------------------- l=15 a=3 
---------------------------aAAGUGGGAGCUUCG---------------------------------------- l=15 a=3 
---------------------------UAuGUGGGAGCUUCG---------------------------------------- l=15 a=1 
---------------------------UAgGUGGGAGCUUCG---------------------------------------- l=15 a=2 
---------------------------UAAGUGGGAGCUcCG---------------------------------------- l=15 a=2 
---------------------------UAAGUGaGAGCUUCG---------------------------------------- l=15 a=2 
---------------------------UAAGUGGGAGCgUCG---------------------------------------- l=15 a=1 
---------------------------UAAGUaGGAGCUUCG---------------------------------------- l=15 a=3 
---------------------------cAAGUGGGAGCUUCG---------------------------------------- l=15 a=2 
---------------------------UAAGUGGaAGCUUCG---------------------------------------- l=15 a=1 
---------------------------UAAGUGGGAGuUUCG---------------------------------------- l=15 a=3 
---------------------------UAAGUuGGAGCUUCG---------------------------------------- l=15 a=3 
---------------------------UAAGUGGGAGCUaCG---------------------------------------- l=15 a=1 
---------------------------UAAGUGGGAGCUgCG---------------------------------------- l=15 a=1 
---------------------------UAAGUGGGAuCUUCG---------------------------------------- l=15 a=1 
---------------------------UcAGUGGGAGCUUCG---------------------------------------- l=15 a=1 
---------------------------UuAGUGGGAGCUUCG---------------------------------------- l=15 a=1 
---------------------------UAAGaGGGAGCUUCG---------------------------------------- l=15 a=1 
---------------------------UAAGUGGGAGCUUCGa--------------------------------------- l=16 a=1 
---------------------------UAAGUGGGAGCUUCGGu-------------------------------------- l=17 a=7 
---------------------------UAAGUGGGAGCUUCGGC-------------------------------------- l=17 a=29 
---------------------------UAAGcGGGAGCUUCGGC-------------------------------------- l=17 a=1 
---------------------------UAAGUaGGAGCUUCGGC-------------------------------------- l=17 a=1 
---------------------------UAAGUGGGAGCUUCGGCG------------------------------------- l=18 a=1 
---------------------------UAAGUGGGAGCUUCGGCGu------------------------------------ l=19 a=1 
---------------------------UAAGUGGGAGCUUCGGCGCC----------------------------------- l=20 a=1 
---------------------------UAAGUGGGAGCUUCGGCGCCG---------------------------------- l=21 a=1 
---------------------------UAAGUGGGAGCUUCGGCGCCGU--------------------------------- l=22 a=3 
---------------------------UAAGUGGGAGCUUCGGCGCCGa--------------------------------- l=22 a=1 
---------------------------UAAGUGGGAGCUUCGGCGCCuU--------------------------------- l=22 a=1 
---------------------------UAAGUGGGAGCUUCGGCGCuGU--------------------------------- l=22 a=1 
---------------------------UAAGUGGGAGCUUCGGCGCCGUU-------------------------------- l=23 a=16 
---------------------------UAAGUGGuAGCUUCGGCGCCGUU-------------------------------- l=23 a=1 
---------------------------aAAGUGGGAGCUUCGGCGCCGUU-------------------------------- l=23 a=1 
---------------------------UAAGUaGGAGCUUCGGCGCCGUU-------------------------------- l=23 a=1 
---------------------------UAAGUGGGgGCUUCGGCGCCGUU-------------------------------- l=23 a=1 
---------------------------UAAGUGGGAGCUUCGGCGCCGUUG------------------------------- l=24 a=2 
---------------------------UAAGUGGGAGCUUCGGCGCCGUUa------------------------------- l=24 a=1 
---------------------------UAAGUGGGAGCUUCGGCGCCGUUGA------------------------------ l=25 a=4 
---------------------------UAAGUGGGAGCUUCGGCGCCGUUGAAAUACCACU--------------------- l=34 a=3 
---------------------------UAAGUGGGAGCUUCGGCGCCGUUGAAAUACCACUACu------------------ l=37 a=9 
---------------------------UAAGUGGGAGCUUCGGCGCCGUUGAAAUACCACUACC------------------ l=37 a=19 
---------------------------UAAGcGGGAGCUUCGGCGCCGUUGAAAUACCACUACC------------------ l=37 a=1 
---------------------------UAAGUGGGAGCUUCGGCGCCGUUGAAAUACCACUACCU----------------- l=38 a=16 
---------------------------UAAGUGGGAGCUUCGGCGCCGUUGAAAUACCACUACCa----------------- l=38 a=2 
---------------------------UAAGUGGGAGCUUCGGCGCCGUUGAAAUACCACUACuU----------------- l=38 a=2 
---------------------------UAAGUGGGAGCUUCGGCGCCGUUGgAAUACCACUACCU----------------- l=38 a=1 
---------------------------UAAGUGGGAGCUUCGGCGCCGUUGAAAUACCACUACCc----------------- l=38 a=1 
---------------------------UAAGUGGGAGCUUCGGCGCCGUUGAAAUACCACUACCUU---------------- l=39 a=2 
---------------------------UAAGUGGGAGCUUCGGCGCCGUUGAAAUACCACUACCUUU--------------- l=40 a=1 
---------------------------UAAGUGGGAGCUUCGGCGCCGUUGAAAUACCACUACCUUUA-------------- l=41 a=1 
--------------------------AUAAGUGGGAGC-------------------------------------------- l=12 a=1 
--------------------------AUAAGUGGGAGCU------------------------------------------- l=13 a=8 
--------------------------AUAAGUGGGAGCUU------------------------------------------ l=14 a=389 
--------------------------AUAAGUGGGAGCUa------------------------------------------ l=14 a=6 
--------------------------AUAAGUGGGAGCUc------------------------------------------ l=14 a=19 
--------------------------AUAAGUGGGAGaUU------------------------------------------ l=14 a=10 
--------------------------cUAAGUGGGAGCUU------------------------------------------ l=14 a=5 
--------------------------AUAAGUGGGAGCaU------------------------------------------ l=14 a=2 
--------------------------AUAAGUGGGAGgUU------------------------------------------ l=14 a=6 
--------------------------AUAAGUGGGAGCUg------------------------------------------ l=14 a=3 
--------------------------AUAAGUGGGAGuUU------------------------------------------ l=14 a=1 
--------------------------AUAAGUGGGcGCUU------------------------------------------ l=14 a=1 
--------------------------AUAAGaGGGAGCUU------------------------------------------ l=14 a=2 
--------------------------AUAAGgGGGAGCUU------------------------------------------ l=14 a=1 
--------------------------AUAAGcGGGAGCUU------------------------------------------ l=14 a=1 
--------------------------AUAAGUGGGAGCgU------------------------------------------ l=14 a=2 
--------------------------AUAAGUGGGgGCUU------------------------------------------ l=14 a=1 
--------------------------AcAAGUGGGAGCUU------------------------------------------ l=14 a=1 
--------------------------AUAAGUGGGAGCUUC----------------------------------------- l=15 a=11 
--------------------------AUAAGUGGGAGCUUu----------------------------------------- l=15 a=2 
--------------------------AUAAGUGGGAGCUUa----------------------------------------- l=15 a=2 
--------------------------AUAAGUGGGAGCUUCG---------------------------------------- l=16 a=122 
--------------------------AUAAGUGGGAGCUUCa---------------------------------------- l=16 a=12 
--------------------------cUAAGUGGGAGCUUCG---------------------------------------- l=16 a=1 
--------------------------gUAAGUGGGAGCUUCG---------------------------------------- l=16 a=1 
--------------------------AUAAGUGGGAGCUgCG---------------------------------------- l=16 a=1 
--------------------------AUAAGUGGGAGCUUCc---------------------------------------- l=16 a=2 
--------------------------AUAgGUGGGAGCUUCG---------------------------------------- l=16 a=1 
--------------------------AUAAGUGGGAGuUUCG---------------------------------------- l=16 a=1 
--------------------------AUAAGUGGGAGCUUuG---------------------------------------- l=16 a=1 
--------------------------AcAAGUGGGAGCUUCG---------------------------------------- l=16 a=1 
--------------------------AUAAGUGGGAGCUUCGG--------------------------------------- l=17 a=2 
--------------------------AUAAGUGGGAGCUUCGGC-------------------------------------- l=18 a=28 
--------------------------AUAAGUGGGAGCUUCGGu-------------------------------------- l=18 a=9 
--------------------------AUAAGUGGGAGCUUCGGa-------------------------------------- l=18 a=2 
--------------------------AUAAGUGGGAGCUUCGGg-------------------------------------- l=18 a=1 
--------------------------AUAAGUGGGAGCUUCGuC-------------------------------------- l=18 a=1 
--------------------------AUAAGUGGGAGCUUCGGCG------------------------------------- l=19 a=1 
--------------------------AcAAGUGGGAGCUUCGGCGCCGU--------------------------------- l=23 a=1 
--------------------------AUAAGUGGGAGCUUCGGCGCCGU--------------------------------- l=23 a=5 
--------------------------AUAAGUGGGAGCUUCGGCGCCGUU-------------------------------- l=24 a=5 
--------------------------AUAAGUGGGAGCUUCGGCGCCGUUG------------------------------- l=25 a=1 
--------------------------AUAAGUGGGAGCUUCGGCGCCGUUGAA----------------------------- l=27 a=1 
--------------------------AUAAGUGGGAGCUUCGGCGCCGUUGAAAUA-------------------------- l=30 a=2 
--------------------------AUAAGUGGGAGCUUCGGCGCCGUUGAAAUACCACUACu------------------ l=38 a=1 
--------------------------AUAAGUGGGAGCUUCGGCGCCGUUGAAAUACCACUACC------------------ l=38 a=3 
--------------------------AUAAGUGGGAGCUUCGGCGCCGUUGAAAUACCACUACCU----------------- l=39 a=1 
--------------------------AUAAGUGGGAGCUUCGGCGCCGUUGAAAUACCACUACCUUUA-------------- l=42 a=1 
-------------------------AAUAAGUGGGAGCU------------------------------------------- l=14 a=2 
-------------------------AAUAAGUGGGAGCUc------------------------------------------ l=15 a=11 
-------------------------AAUAAGUGGGAGCUU------------------------------------------ l=15 a=131 
-------------------------AAUAAGUGGGAGgUU------------------------------------------ l=15 a=4 
-------------------------AAUAAGUGGGAGCUa------------------------------------------ l=15 a=3 
-------------------------AAUAAGUGGGAGaUU------------------------------------------ l=15 a=4 
-------------------------AAUAAGUGGGAGCgU------------------------------------------ l=15 a=2 
-------------------------AAUAAGUGGGAGCUg------------------------------------------ l=15 a=1 
-------------------------AAUAAaUGGGAGCUU------------------------------------------ l=15 a=2 
-------------------------AAUAgGUGGGAGCUU------------------------------------------ l=15 a=1 
-------------------------uAUAAGUGGGAGCUU------------------------------------------ l=15 a=1 
-------------------------AAUAAcUGGGAGCUU------------------------------------------ l=15 a=2 
-------------------------AAUAAGgGGGAGCUU------------------------------------------ l=15 a=1 
-------------------------gAUAAGUGGGAGCUU------------------------------------------ l=15 a=1 
-------------------------AAUAAGUGGGAGCUUC----------------------------------------- l=16 a=1 
-------------------------AAUAAGUGGGAGCUUCa---------------------------------------- l=17 a=6 
-------------------------AAUAAGUGGGAGCUUCG---------------------------------------- l=17 a=21 
-------------------------AAUAAGUGGGgGCUUCG---------------------------------------- l=17 a=1 
-------------------------cAUAAGUGGGAGCUUCG---------------------------------------- l=17 a=1 
-------------------------AAUAAGUGGGAGCUUCGG--------------------------------------- l=18 a=1 
-------------------------AAUAAGUGGGAGCUUCGGu-------------------------------------- l=19 a=4 
-------------------------AAUAAGUGGGAGCUUCGGC-------------------------------------- l=19 a=12 
-------------------------AAUAAGUGGGAGCUUCGGa-------------------------------------- l=19 a=3 
-------------------------AAUAAGUGGGAGCUUCGGCGCCG---------------------------------- l=23 a=1 
-------------------------AAUAAGUGGGAGCUUCGGCGCCGUUGAAAUu-------------------------- l=31 a=1 
-------------------------AAUAAGUGGGAGCUUCGGCGCCGUUGAAAUACCACUACu------------------ l=39 a=1 
-------------------------AAUAAGUGGGAGCUUCGGCGCCGUUGAAAUACCACUACC------------------ l=39 a=1 
------------------------GAAUAAGUGGG----------------------------------------------- l=11 a=1 
------------------------GAAUAAGUGGGAGCUU------------------------------------------ l=16 a=30 
------------------------GAAUAAGUGGGAGCgU------------------------------------------ l=16 a=1 
------------------------GAAUAAGUGGGAGCaU------------------------------------------ l=16 a=1 
------------------------GAAUAAGUGGGAGCUg------------------------------------------ l=16 a=2 
------------------------GAAUAAGaGGGAGCUU------------------------------------------ l=16 a=1 
------------------------GAAUAAGUGGGAGCUUCG---------------------------------------- l=18 a=6 
------------------------GAAUAAGUGGGAGCUUCGGa-------------------------------------- l=20 a=1 
------------------------GAAUAAGUGGGAGCUUCGGu-------------------------------------- l=20 a=1 
------------------------GAAUAAGUGGGAGCUUCGGC-------------------------------------- l=20 a=1 
-----------------------AGAAUAAGUGGGA---------------------------------------------- l=13 a=1 
-----------------------AGAAUAAGUGGGAGu-------------------------------------------- l=15 a=2 
-----------------------AGAAUAAGUGGGAGCU------------------------------------------- l=16 a=1 
-----------------------AGAAUAAGUGGGAGCUU------------------------------------------ l=17 a=112 
-----------------------AGAAUAAGUGGGAGCcU------------------------------------------ l=17 a=2 
-----------------------AGAAUAAGUGGGAGCUc------------------------------------------ l=17 a=5 
-----------------------AGAAUAAGUGGGAGgUU------------------------------------------ l=17 a=7 
-----------------------AGAAUgAGUGGGAGCUU------------------------------------------ l=17 a=1 
-----------------------AGAAUAAGUGGGAGCUa------------------------------------------ l=17 a=2 
-----------------------AGAAUAAGUGGGAGCgU------------------------------------------ l=17 a=1 
-----------------------AGAAUAAGUGGGAGCUg------------------------------------------ l=17 a=2 
-----------------------AGAAUAAGUGGGAGCaU------------------------------------------ l=17 a=1 
-----------------------AGAAUAAGUGGGAGuUU------------------------------------------ l=17 a=1 
-----------------------AGAAUAAGUGGGgGCUU------------------------------------------ l=17 a=2 
-----------------------uGAAUAAGUGGGAGCUU------------------------------------------ l=17 a=1 
-----------------------AGAAUAAGUuGGAGCUU------------------------------------------ l=17 a=1 
-----------------------AGAAUAAGUGGGcGCUU------------------------------------------ l=17 a=1 
-----------------------AGAAUAAGUGGGAGaUU------------------------------------------ l=17 a=1 
-----------------------AGAAUuAGUGGGAGCUU------------------------------------------ l=17 a=1 
-----------------------AGAAUAAGUGGGAGCUUCG---------------------------------------- l=19 a=16 
-----------------------AGAAUAAGUGGGAGCUUCa---------------------------------------- l=19 a=1 
-----------------------AGAAUAAGUGGGAGCUUaG---------------------------------------- l=19 a=1 
-----------------------AGAAUAAGUGGGAGCUUCGG--------------------------------------- l=20 a=1 
-----------------------AGAAUAAGUGGGAGCUUCGGC-------------------------------------- l=21 a=15 
-----------------------AGAAUAAGUGGGAGCUUCGGa-------------------------------------- l=21 a=1 
-----------------------AGAAUAAGUGGGAGCUUCGGu-------------------------------------- l=21 a=8 
-----------------------AGAAUAAGUGGGAGCUUCGGCG------------------------------------- l=22 a=2 
----------------------UAGAAUAAGUGGGA---------------------------------------------- l=14 a=2 
----------------------UAGAAUAAGUGGGAGu-------------------------------------------- l=16 a=3 
----------------------UAGAAUAAGUGGGAGCU------------------------------------------- l=17 a=7 
----------------------UAGAAUAAGUGGGAGCUU------------------------------------------ l=18 a=142 
----------------------UAGAAUAAGUGGGAGgUU------------------------------------------ l=18 a=9 
----------------------UAGAAUAAGUGGGAGCUc------------------------------------------ l=18 a=12 
----------------------UAGAAUAAGUGGGAGCUg------------------------------------------ l=18 a=2 
----------------------UAGAgUAAGUGGGAGCUU------------------------------------------ l=18 a=1 
----------------------UAGAAUAAGUGGGAGaUU------------------------------------------ l=18 a=9 
----------------------UAGAAUAAGUGGGAGCcU------------------------------------------ l=18 a=3 
----------------------UAGAAUAAGUGGGAGCgU------------------------------------------ l=18 a=8 
----------------------UAGAAUAAGUGGGAGCUa------------------------------------------ l=18 a=6 
----------------------UgGAAUAAGUGGGAGCUU------------------------------------------ l=18 a=2 
----------------------UAGAAaAAGUGGGAGCUU------------------------------------------ l=18 a=1 
----------------------UAGAAUAAaUGGGAGCUU------------------------------------------ l=18 a=1 
----------------------UAGAAUAAGcGGGAGCUU------------------------------------------ l=18 a=1 
----------------------UAGAAUAAGUGGGAGCUUC----------------------------------------- l=19 a=5 
----------------------UAGAAUAAGUGGGAGCUUa----------------------------------------- l=19 a=1 
----------------------UAGAAUAAGUGGGAGCUUu----------------------------------------- l=19 a=2 
----------------------UAGAAUAAGUGGGAGCUUCG---------------------------------------- l=20 a=13 
----------------------UAGAAUAAGUGGGAGCUUCa---------------------------------------- l=20 a=2 
----------------------UAGAAUAAGUGGGAGCUUCu---------------------------------------- l=20 a=2 
----------------------UAGAAUAAGUGGGAGCUUCGG--------------------------------------- l=21 a=1 
----------------------UAGAAUAAGUGGGAGCUcCGGC-------------------------------------- l=22 a=1 
----------------------UAGAAUAAGUGGGAGCUUCGGC-------------------------------------- l=22 a=5 
----------------------UAGAAUAAGUGGGAGCUUCGGu-------------------------------------- l=22 a=3 
----------------------UAGAAUAAGUGGGAGCUUCGGa-------------------------------------- l=22 a=1 
----------------------UAGAAUAAGUGGGAGCUgCGGC-------------------------------------- l=22 a=1 
---------------------GUAGAAUAAGUGGG----------------------------------------------- l=14 a=1 
---------------------GUAGAAUAAGUGGGAGC-------------------------------------------- l=17 a=3 
---------------------GUAGAAUAAGUGGGAGCU------------------------------------------- l=18 a=5 
---------------------GUAGAAUAAGUGGGAGCc------------------------------------------- l=18 a=1 
---------------------GUAGAAUAAGUGGGAGCUU------------------------------------------ l=19 a=132 
---------------------GUAGAAUAAGUGGGAGCgU------------------------------------------ l=19 a=6 
---------------------GUAGAAUAAGUGGGAGgUU------------------------------------------ l=19 a=9 
---------------------GUAGAAUAAGUGGGAGCUc------------------------------------------ l=19 a=10 
---------------------GUAGAAUAAGUGGGAGCcU------------------------------------------ l=19 a=2 
---------------------GUAGAAUAAGUGGGAGCUa------------------------------------------ l=19 a=5 
---------------------GUAGAAUAAGUGGGAGCaU------------------------------------------ l=19 a=2 
---------------------GUAGAAUAAGUGGGAGaUU------------------------------------------ l=19 a=2 
---------------------GUAGAAUAAGUGGGAGCUg------------------------------------------ l=19 a=2 
---------------------GUAGAAUAAGUGGGAaCUU------------------------------------------ l=19 a=1 
---------------------GUAGAAUAAGUGGGAcCUU------------------------------------------ l=19 a=1 
---------------------GUAGAAUAAGUGGGgGCUU------------------------------------------ l=19 a=1 
---------------------GUAGAAUAAGcGGGAGCUU------------------------------------------ l=19 a=1 
---------------------GUAGgAUAAGUGGGAGCUU------------------------------------------ l=19 a=1 
---------------------GUAGAAUAAGUGGGAGCUUC----------------------------------------- l=20 a=1 
---------------------cUAGAAUAAGUGGGAGCUUCG---------------------------------------- l=21 a=1 
---------------------GUAGAAUAAGUGGGAGCUUuG---------------------------------------- l=21 a=2 
---------------------GUAGAAUAAGUGGGAGCUUCG---------------------------------------- l=21 a=4 
---------------------GUAGAAUAAGUGGGAGCUUCGGu-------------------------------------- l=23 a=5 
---------------------GUAGAAUAAGUGGGAGCUUCGGC-------------------------------------- l=23 a=6 
--------------------UGUAGAAUAAGUG------------------------------------------------- l=13 a=1 
--------------------UGUAGAAUAAGUGG------------------------------------------------ l=14 a=1 
--------------------UGUAGAAUAAGUGGG----------------------------------------------- l=15 a=6 
--------------------UGUAGAAUAAGUGGa----------------------------------------------- l=15 a=1 
--------------------UGUAGAAUAAGUGGGA---------------------------------------------- l=16 a=9 
--------------------UGUAGAAUAAGUGGGu---------------------------------------------- l=16 a=1 
--------------------UGUAGAAUAAGUGGGAG--------------------------------------------- l=17 a=2 
--------------------UGUAGAAUAAGUGGGAGu-------------------------------------------- l=18 a=24 
--------------------UGUAGAAUAAGUGGGAGC-------------------------------------------- l=18 a=44 
--------------------UGUAGgAUAAGUGGGAGC-------------------------------------------- l=18 a=1 
--------------------UGUAGAAUAAGUGGGAGa-------------------------------------------- l=18 a=2 
--------------------UGUAGAAUAgGUGGGAGC-------------------------------------------- l=18 a=1 
--------------------UGcAGAAUAAGUGGGAGC-------------------------------------------- l=18 a=1 
--------------------UGUAGAAUAAuUGGGAGC-------------------------------------------- l=18 a=1 
--------------------UGUAGAAUAAGUGGGAGCU------------------------------------------- l=19 a=37 
--------------------UGUAGAAUAAGUGGGAGgU------------------------------------------- l=19 a=1 
--------------------UGUAGAAUAAGUGGGAGCa------------------------------------------- l=19 a=5 
--------------------UGUAGAAUAAGUGGGAGaU------------------------------------------- l=19 a=2 
--------------------UGUAGAAUAAGUGGGAGuU------------------------------------------- l=19 a=5 
--------------------UGUAGAAUAAGUGGGAGCc------------------------------------------- l=19 a=3 
--------------------UaUAGAAUAAGUGGGAGCU------------------------------------------- l=19 a=1 
--------------------UGUAGAAUAAGUGGGAGaUU------------------------------------------ l=20 a=7 
--------------------UGUAGAAUAAGUGGGAGCUU------------------------------------------ l=20 a=290 
--------------------UGUAGAAUAAGUGGGAGCUa------------------------------------------ l=20 a=17 
--------------------UGUAGAAUAAGUGGGAGgUU------------------------------------------ l=20 a=11 
--------------------UGUAGAAUAAGUGGGAGCgU------------------------------------------ l=20 a=10 
--------------------UGUAGAAUAAGUGGGAGCUc------------------------------------------ l=20 a=14 
--------------------UGUAGAAUAuGUGGGAGCUU------------------------------------------ l=20 a=1 
--------------------UGUAGAAUAgGUGGGAGCUU------------------------------------------ l=20 a=1 
--------------------UGUuGAAUAAGUGGGAGCUU------------------------------------------ l=20 a=2 
--------------------UGUAGAAUAAGUGGGAGuUU------------------------------------------ l=20 a=1 
--------------------UGUAGAAUAAGUGGGAGCcU------------------------------------------ l=20 a=3 
--------------------UGUAGAAUAAGUGGGgGCUU------------------------------------------ l=20 a=1 
--------------------UGUAGAAUAAGUGGGAuCUU------------------------------------------ l=20 a=1 
--------------------UGUAGcAUAAGUGGGAGCUU------------------------------------------ l=20 a=2 
--------------------aGUAGAAUAAGUGGGAGCUU------------------------------------------ l=20 a=2 
--------------------UGUAGAAUAAGUaGGAGCUU------------------------------------------ l=20 a=1 
--------------------UGUAGAAUAAGUGGcAGCUU------------------------------------------ l=20 a=1 
--------------------UGUAGAAUAAGUGGGAGCUg------------------------------------------ l=20 a=1 
--------------------UGUAGAAUAAGUGGGAaCUU------------------------------------------ l=20 a=1 
--------------------UGUAGuAUAAGUGGGAGCUU------------------------------------------ l=20 a=1 
--------------------UaUAGAAUAAGUGGGAGCUU------------------------------------------ l=20 a=1 
--------------------UGUAGAgUAAGUGGGAGCUU------------------------------------------ l=20 a=1 
--------------------UGUAGAAUAAGUGGGAGCUUC----------------------------------------- l=21 a=5 
--------------------UGUAGAAUAAGUGGGAGCUUCa---------------------------------------- l=22 a=3 
--------------------UGUAGAAUAAGUGGGAGCUgCG---------------------------------------- l=22 a=1 
--------------------UGUAGAAUAAGUGGGAGCUUCG---------------------------------------- l=22 a=13 
--------------------UGUAGAAUAAGUGGGAGCUUCu---------------------------------------- l=22 a=2 
--------------------UGUAGAAUAAGUGGGAGCUUCGGu-------------------------------------- l=24 a=5 
--------------------UGUAGAAUAAGUGGGAGCUUCGGa-------------------------------------- l=24 a=1 
--------------------UGUAGAAUAAGUGGGAGCUUCGGC-------------------------------------- l=24 a=3 
--------------------UGUAGgAUAAGUGGGAGCUUCGGC-------------------------------------- l=24 a=1 
--------------------UGUAGAAUAAGUGGGAGCUUCGGCGC------------------------------------ l=26 a=2 
--------------------UGUAGAAUAAGUGGGAGCUUCGGCGCCGUUGAAAUACCA----------------------- l=39 a=1 
--------------------UGUAGAAUAAGUGGGAGCUUCGGCGCCGUUGAAAUACCACUACC------------------ l=44 a=1 
--------------------UGUAGAAUAAGUGGGAGuUUCGGCGCCGUUGAAAUACCACUACCU----------------- l=45 a=1 
-------------------GUGUAGAAUAAG--------------------------------------------------- l=12 a=1 
-------------------GUGUAGAAUAAGU-------------------------------------------------- l=13 a=7 
-------------------GUGUAGAAUAAGa-------------------------------------------------- l=13 a=1 
-------------------GUGUAGAAUAAGUGG------------------------------------------------ l=15 a=6 
-------------------GUGUAGAAUAAGUGa------------------------------------------------ l=15 a=1 
-------------------GUGUAGAAUAAGUGGG----------------------------------------------- l=16 a=23 
-------------------aUGUAGAAUAAGUGGG----------------------------------------------- l=16 a=2 
-------------------GUGUAGAAUAgGUGGG----------------------------------------------- l=16 a=1 
-------------------GUGUAGAAUAAGUGGu----------------------------------------------- l=16 a=1 
-------------------GUGUAGAAUAAGUaGG----------------------------------------------- l=16 a=1 
-------------------GUGUAGAAUAAGUGGGu---------------------------------------------- l=17 a=3 
-------------------GUGUAGAAUAAGUGGGA---------------------------------------------- l=17 a=25 
-------------------GUGcAGAAUAAGUGGGA---------------------------------------------- l=17 a=1 
-------------------GUGUAGAAUAAGUGGGAG--------------------------------------------- l=18 a=5 
-------------------GUGUAGAAUAAGaGGGAG--------------------------------------------- l=18 a=1 
-------------------GUGUAGAAUAAGUGGGAGu-------------------------------------------- l=19 a=42 
-------------------GUGUAGAAUAAGUGGGAGC-------------------------------------------- l=19 a=98 
-------------------GUGUAGAAUAAGUGGGAGa-------------------------------------------- l=19 a=6 
-------------------GUGUgGAAUAAGUGGGAGC-------------------------------------------- l=19 a=1 
-------------------GUGUAGAAUAAGUGGaAGC-------------------------------------------- l=19 a=1 
-------------------GUGUAGAAUAAGUGGGAuC-------------------------------------------- l=19 a=1 
-------------------GUGUAGAAUuAGUGGGAGC-------------------------------------------- l=19 a=1 
-------------------GUGUAGgAUAAGUGGGAGC-------------------------------------------- l=19 a=1 
-------------------GUGUAGAAUAAGcGGGAGC-------------------------------------------- l=19 a=1 
-------------------GUGUAGuAUAAGUGGGAGC-------------------------------------------- l=19 a=1 
-------------------GUGUAGAAUAAGUGGGgGC-------------------------------------------- l=19 a=1 
-------------------GcGUAGAAUAAGUGGGAGC-------------------------------------------- l=19 a=1 
-------------------GUGUAcAAUAAGUGGGAGC-------------------------------------------- l=19 a=1 
-------------------GUGUAGAAUAAGUGGGAGCU------------------------------------------- l=20 a=35 
-------------------GUGUAGAAUAAGUGGGAGCc------------------------------------------- l=20 a=1 
-------------------GUGUAGAAUAAGUGGGAGuU------------------------------------------- l=20 a=13 
-------------------GUGcAGAAUAAGUGGGAGCU------------------------------------------- l=20 a=1 
-------------------aUGUAGAAUAAGUGGGAGCU------------------------------------------- l=20 a=1 
-------------------GUGUAGAAUAAGUGGGAaCU------------------------------------------- l=20 a=1 
-------------------GUaUAGAAUAAGUGGGAGCU------------------------------------------- l=20 a=1 
-------------------GUGUAGAAUAAGUGGGAGCa------------------------------------------- l=20 a=3 
-------------------uUGUAGAAUAAGUGGGAGCU------------------------------------------- l=20 a=1 
-------------------GUGUAGAAUAAGUGGGAGCg------------------------------------------- l=20 a=1 
-------------------GUGUAGAAUAAGUGGGAGCUc------------------------------------------ l=21 a=199 
-------------------GUGUAGAAUAAGUGGGAGCUU------------------------------------------ l=21 a=4164 
-------------------GUGUAGAAUAAGUGGGAGgUU------------------------------------------ l=21 a=133 
-------------------GUGUgGAAUAAGUGGGAGCUU------------------------------------------ l=21 a=16 
-------------------GUGUAGAAUAAGUGGGAGCcU------------------------------------------ l=21 a=77 
-------------------GUGUAGAAUAAGcGGGAGCUU------------------------------------------ l=21 a=6 
-------------------GUGUAGAAUAAGUGGGAGCaU------------------------------------------ l=21 a=8 
-------------------GUGUAGAAUAAGUGGGAGCUg------------------------------------------ l=21 a=47 
-------------------GUGUAGAAUAAGUGGGAGCgU------------------------------------------ l=21 a=135 
-------------------GUGUAGAAUAAGUGGGAGaUU------------------------------------------ l=21 a=111 
-------------------GUGUAGgAUAAGUGGGAGCUU------------------------------------------ l=21 a=27 
-------------------GcGUAGAAUAAGUGGGAGCUU------------------------------------------ l=21 a=16 
-------------------GUGUAGAAUAAGUGGGAGCUa------------------------------------------ l=21 a=120 
-------------------GUGUAGAgUAAGUGGGAGCUU------------------------------------------ l=21 a=20 
-------------------GUGUAGAAcAAGUGGGAGCUU------------------------------------------ l=21 a=6 
-------------------GUGcAGAAUAAGUGGGAGCUU------------------------------------------ l=21 a=11 
-------------------GUGUAGAAUAgGUGGGAGCUU------------------------------------------ l=21 a=17 
-------------------GUGUAGAAUAAGaGGGAGCUU------------------------------------------ l=21 a=10 
-------------------GUGUAGAAUAAGUaGGAGCUU------------------------------------------ l=21 a=2 
-------------------GUGUAGAAUAAGUGGaAGCUU------------------------------------------ l=21 a=3 
-------------------GUaUAGAAUAAGUGGGAGCUU------------------------------------------ l=21 a=4 
-------------------GUGUAGAAUgAGUGGGAGCUU------------------------------------------ l=21 a=7 
-------------------aUGUAGAAUAAGUGGGAGCUU------------------------------------------ l=21 a=17 
-------------------GUGUAGAAUAAGUGGGuGCUU------------------------------------------ l=21 a=4 
-------------------GUGUuGAAUAAGUGGGAGCUU------------------------------------------ l=21 a=1 
-------------------GUGUAGAAUAAGUGGGAaCUU------------------------------------------ l=21 a=9 
-------------------GUGUAGAAUAAGUGcGAGCUU------------------------------------------ l=21 a=1 
-------------------cUGUAGAAUAAGUGGGAGCUU------------------------------------------ l=21 a=2 
-------------------GUcUAGAAUAAGUGGGAGCUU------------------------------------------ l=21 a=1 
-------------------GUGUAGAAUAAGUGGGAGuUU------------------------------------------ l=21 a=9 
-------------------GUGUAGAAUAAGUGGGgGCUU------------------------------------------ l=21 a=18 
-------------------GgGUAGAAUAAGUGGGAGCUU------------------------------------------ l=21 a=1 
-------------------GaGUAGAAUAAGUGGGAGCUU------------------------------------------ l=21 a=7 
-------------------GUGUAGAuUAAGUGGGAGCUU------------------------------------------ l=21 a=1 
-------------------GUGgAGAAUAAGUGGGAGCUU------------------------------------------ l=21 a=1 
-------------------GUGUAGAAUAAGUGaGAGCUU------------------------------------------ l=21 a=5 
-------------------uUGUAGAAUAAGUGGGAGCUU------------------------------------------ l=21 a=11 
-------------------GUGUAGAAUAAcUGGGAGCUU------------------------------------------ l=21 a=1 
-------------------GUGUAGcAUAAGUGGGAGCUU------------------------------------------ l=21 a=1 
-------------------GUGUAGAAUAAGUGGGcGCUU------------------------------------------ l=21 a=1 
-------------------GUGUAGAAUuAGUGGGAGCUU------------------------------------------ l=21 a=1 
-------------------GUGUAcAAUAAGUGGGAGCUU------------------------------------------ l=21 a=3 
-------------------GUGUAGAAUAAGgGGGAGCUU------------------------------------------ l=21 a=2 
-------------------GUGUAaAAUAAGUGGGAGCUU------------------------------------------ l=21 a=8 
-------------------GUGUAuAAUAAGUGGGAGCUU------------------------------------------ l=21 a=5 
-------------------GUGUAGAAUAAGUuGGAGCUU------------------------------------------ l=21 a=1 
-------------------GUGUAGuAUAAGUGGGAGCUU------------------------------------------ l=21 a=2 
-------------------GUGUAGAAUAAaUGGGAGCUU------------------------------------------ l=21 a=2 
-------------------GUGUAGAAUAAGUGGGAuCUU------------------------------------------ l=21 a=4 
-------------------GUGUAGAAUAAGUGGGAcCUU------------------------------------------ l=21 a=3 
-------------------GUGUAGAcUAAGUGGGAGCUU------------------------------------------ l=21 a=1 
-------------------GUGUAGAAUAAGUGGGAGCUUu----------------------------------------- l=22 a=6 
-------------------GUGUAGAAUAAGUGGGAGCUUC----------------------------------------- l=22 a=9 
-------------------GUGUAGAAUAAGUGGGAGCUUa----------------------------------------- l=22 a=2 
-------------------GUGUAGAAUAAGUGGGAGCUcC----------------------------------------- l=22 a=1 
-------------------GUGUAGAAUAAGUGGGAGCUUCG---------------------------------------- l=23 a=51 
-------------------GUGUAGAAUAAGUGGGAGCUUCa---------------------------------------- l=23 a=5 
-------------------GUGUAGAAUAAGUGGGAGCUUaG---------------------------------------- l=23 a=1 
-------------------GUGUAGAAUAAGUGGGAGCUUCGu--------------------------------------- l=24 a=1 
-------------------GUGUAGAAUAAGUGGGAGCUUCGGC-------------------------------------- l=25 a=12 
-------------------GUGUAGAAUAAGUGGGAGCUUCGGu-------------------------------------- l=25 a=7 
-------------------GUGUAGAAUAAGUGGGAGCUUCGGa-------------------------------------- l=25 a=1 
-------------------GUGUAGAAUAAGUGGGAGCUUCGGCGCu----------------------------------- l=28 a=1 
-------------------GUGUAGAAUAAGUGGGAGCUUCGGCGCCGUUGAAAUACCACU--------------------- l=42 a=1 
------------------GGUGUAGAAUAAGU-------------------------------------------------- l=14 a=7 
------------------GGUGUAGAAUAAGa-------------------------------------------------- l=14 a=1 
------------------GGUGUAGAAUAAGUG------------------------------------------------- l=15 a=2 
------------------GGUGUAGAAUAAGUu------------------------------------------------- l=15 a=1 
------------------GGUGUAGAAUAAGUGa------------------------------------------------ l=16 a=1 
------------------GGUGUAGAAUAAGUGG------------------------------------------------ l=16 a=1 
------------------GGUGUAGAAUAAGUGGu----------------------------------------------- l=17 a=1 
------------------GGUGUAGAAUAAGUGGG----------------------------------------------- l=17 a=3 
------------------GGUGUAaAAUAAGUGGG----------------------------------------------- l=17 a=1 
------------------GGUGUAGAAUAAGUGGGA---------------------------------------------- l=18 a=3 
------------------GGUGUAGAAUAAGUGGGAG--------------------------------------------- l=19 a=1 
------------------GGUGUAGAAUAAGUGGGAGC-------------------------------------------- l=20 a=7 
------------------GGUGUAGAAUAAGUGGGAGu-------------------------------------------- l=20 a=2 
------------------GGUGUAGAAUAAGUGGGAGCU------------------------------------------- l=21 a=8 
------------------GGcGUAGAAUAAGUGGGAGCU------------------------------------------- l=21 a=1 
------------------GGUGUAGAAUAAGUGGGAGuU------------------------------------------- l=21 a=1 
------------------GGUGUAGAAUAAGUGGGAGCUU------------------------------------------ l=22 a=1158 
------------------GGUGUAGAAUAAGUGGGAGCgU------------------------------------------ l=22 a=42 
------------------GGUGUAGAAUAAGUGGGAGCcU------------------------------------------ l=22 a=32 
------------------GGUGUAGAAUAAGUGGGAGCUc------------------------------------------ l=22 a=68 
------------------GGUGUAGAAUAAGUGGGAGaUU------------------------------------------ l=22 a=36 
------------------GGUGUAGAAUAAGUGGGAGgUU------------------------------------------ l=22 a=32 
------------------aGUGUAGAAUAAGUGGGAGCUU------------------------------------------ l=22 a=8 
------------------GGUGUAGAAUAAGUGGGAGCUg------------------------------------------ l=22 a=11 
------------------GGUGUAGAgUAAGUGGGAGCUU------------------------------------------ l=22 a=2 
------------------GGUGUAGAAUAAGUGGGAGCUa------------------------------------------ l=22 a=40 
------------------GGUGUAGAAUgAGUGGGAGCUU------------------------------------------ l=22 a=4 
------------------GGUGUAGAAUAAGUGGGgGCUU------------------------------------------ l=22 a=6 
------------------GGUGUAGgAUAAGUGGGAGCUU------------------------------------------ l=22 a=4 
------------------GaUGUAGAAUAAGUGGGAGCUU------------------------------------------ l=22 a=2 
------------------GGUGUAGAAUAAGUGGGcGCUU------------------------------------------ l=22 a=3 
------------------GGUGUAaAAUAAGUGGGAGCUU------------------------------------------ l=22 a=1 
------------------GGUGUAGAAUAgGUGGGAGCUU------------------------------------------ l=22 a=4 
------------------GGUGUgGAAUAAGUGGGAGCUU------------------------------------------ l=22 a=11 
------------------GGUGUAGAAUAAGUGGGAGuUU------------------------------------------ l=22 a=3 
------------------GGUGcAGAAUAAGUGGGAGCUU------------------------------------------ l=22 a=2 
------------------GGUGUAGAAUAAGUGGGAGCaU------------------------------------------ l=22 a=3 
------------------GGUGUAGAAcAAGUGGGAGCUU------------------------------------------ l=22 a=3 
------------------GGUGUcGAAUAAGUGGGAGCUU------------------------------------------ l=22 a=2 
------------------GGUGUAGAAUAAGcGGGAGCUU------------------------------------------ l=22 a=6 
------------------GGUaUAGAAUAAGUGGGAGCUU------------------------------------------ l=22 a=2 
------------------GGUGUAcAAUAAGUGGGAGCUU------------------------------------------ l=22 a=1 
------------------GGcGUAGAAUAAGUGGGAGCUU------------------------------------------ l=22 a=2 
------------------cGUGUAGAAUAAGUGGGAGCUU------------------------------------------ l=22 a=4 
------------------GGUGUAGAAUcAGUGGGAGCUU------------------------------------------ l=22 a=1 
------------------GGUGUAGAAUAAGUcGGAGCUU------------------------------------------ l=22 a=1 
------------------GGUGUAGAAUAuGUGGGAGCUU------------------------------------------ l=22 a=2 
------------------uGUGUAGAAUAAGUGGGAGCUU------------------------------------------ l=22 a=2 
------------------GGUGUAGAAUAAaUGGGAGCUU------------------------------------------ l=22 a=1 
------------------GGUGUAGAAUAAGUGaGAGCUU------------------------------------------ l=22 a=1 
------------------GGUGUAGAAUAAGUGGGuGCUU------------------------------------------ l=22 a=2 
------------------GGUGUAGAAUuAGUGGGAGCUU------------------------------------------ l=22 a=1 
------------------GGUGUAGAAUAAGaGGGAGCUU------------------------------------------ l=22 a=1 
------------------GGUGUAGuAUAAGUGGGAGCUU------------------------------------------ l=22 a=1 
------------------GGUGUAGAAgAAGUGGGAGCUU------------------------------------------ l=22 a=1 
------------------GGUGUAGAAUAAGUGGGAGCUUC----------------------------------------- l=23 a=1 
------------------GGUGUAGAAUAAGUGGGAGCUUa----------------------------------------- l=23 a=1 
------------------GGUGUAGAAUAAGUGGGAGCUUCG---------------------------------------- l=24 a=10 
------------------GGUGUAGAAUAAGUGGGAGCUUCa---------------------------------------- l=24 a=3 
------------------GGUGUAGAAUAAGUGGGAGCUUCGG--------------------------------------- l=25 a=1 
------------------GGUGUAGAAUAAGUGGGAGCUUCGGC-------------------------------------- l=26 a=2 
-----------------GGGUGUAGAAU------------------------------------------------------ l=11 a=1 
-----------------GGGUGUAGAAUA----------------------------------------------------- l=12 a=3 
-----------------GGGUGUAGAAUAAGc-------------------------------------------------- l=15 a=3 
-----------------GGGUGUAGAAUAAGU-------------------------------------------------- l=15 a=26 
-----------------GGGUGUAGAAUAAGa-------------------------------------------------- l=15 a=1 
-----------------GGGUGUAGAAUAAuU-------------------------------------------------- l=15 a=1 
-----------------GGGUGUAGAAUAgGU-------------------------------------------------- l=15 a=1 
-----------------GGuUGUAGAAUAAGU-------------------------------------------------- l=15 a=1 
-----------------GGGUGUAGgAUAAGU-------------------------------------------------- l=15 a=1 
-----------------GGGUGUAGAAUAAGUG------------------------------------------------- l=16 a=2 
-----------------GGGUGUAGAAUAAGUu------------------------------------------------- l=16 a=1 
-----------------GGGUGUAGAAUAAGUGG------------------------------------------------ l=17 a=4 
-----------------GuGUGUAGAAUAAGUGG------------------------------------------------ l=17 a=1 
-----------------GGGUGUAGAAUAAGUGa------------------------------------------------ l=17 a=1 
-----------------GGGUGUAGAAUAAGUGGG----------------------------------------------- l=18 a=18 
-----------------GGGUGUAGAAUAAGUGGu----------------------------------------------- l=18 a=2 
-----------------GGGUGaAGAAUAAGUGGG----------------------------------------------- l=18 a=2 
-----------------GGGUGUAGAAUAgGUGGG----------------------------------------------- l=18 a=1 
-----------------GGGUGUAGAAUAAGUGGGA---------------------------------------------- l=19 a=18 
-----------------GGGUGUAGAAUAAGUGGaA---------------------------------------------- l=19 a=1 
-----------------GGGUGUAGAAUAAGUGGGAG--------------------------------------------- l=20 a=4 
-----------------uGGUGUAGAAUAAGUGGGAG--------------------------------------------- l=20 a=1 
-----------------GGGUGUAGAAUAAGUGGGAGu-------------------------------------------- l=21 a=12 
-----------------GGGUGUAGAAUAAGUGGGAGC-------------------------------------------- l=21 a=27 
-----------------GGGUGUAGAgUAAGUGGGAGC-------------------------------------------- l=21 a=1 
-----------------GGGUGUAGAAUAAGUGGGAGa-------------------------------------------- l=21 a=3 
-----------------GaGUGUAGAAUAAGUGGGAGC-------------------------------------------- l=21 a=1 
-----------------GGGUGUAGAAUAAGUGGGAGCU------------------------------------------- l=22 a=35 
-----------------GGGUGUAGAAUAAGUGGGAGCc------------------------------------------- l=22 a=4 
-----------------GGGUGUAGAAUAAGUGGGAGCa------------------------------------------- l=22 a=2 
-----------------GGGUGUAGAAUAAGUGGGAGuU------------------------------------------- l=22 a=6 
-----------------GGGUGUAGAAUAAGcGGGAGCU------------------------------------------- l=22 a=1 
-----------------GGGUGUAGAAUAAGUGGGAGCg------------------------------------------- l=22 a=1 
-----------------GGGUGUAGAAUAAGUGGGgGCU------------------------------------------- l=22 a=1 
-----------------GGGUGUAGAAUAAGUGGaAGCU------------------------------------------- l=22 a=1 
-----------------GGGUGUAGAAUAAGUGGGAGgUU------------------------------------------ l=23 a=221 
-----------------GGGUGUAGAAUAAGUGGGAGCUU------------------------------------------ l=23 a=7201 
-----------------uGGUGUAGAAUAAGUGGGAGCUU------------------------------------------ l=23 a=16 
-----------------GGGUGUAGAgUAAGUGGGAGCUU------------------------------------------ l=23 a=32 
-----------------GGGUGUAGAAUAAGUGGGAGaUU------------------------------------------ l=23 a=159 
-----------------GGGUGUAGAAUAAGUGGGAGCUc------------------------------------------ l=23 a=349 
-----------------GGGUGUAGAAUAAGUGGGgGCUU------------------------------------------ l=23 a=34 
-----------------GGGUGUAGAAUAAGUGGGAGCUg------------------------------------------ l=23 a=55 
-----------------GGGUGUAGAAUAAGUGGGAGCgU------------------------------------------ l=23 a=261 
-----------------GGGUGUAGAAUAAGUGGGAGCUa------------------------------------------ l=23 a=201 
-----------------GGGgGUAGAAUAAGUGGGAGCUU------------------------------------------ l=23 a=5 
-----------------GGGUGUAGAAUAAGcGGGAGCUU------------------------------------------ l=23 a=19 
-----------------GGGUGUAGAAUAAGUGGGAGCcU------------------------------------------ l=23 a=139 
-----------------GGGUGUgGAAUAAGUGGGAGCUU------------------------------------------ l=23 a=20 
-----------------GGGUGUuGAAUAAGUGGGAGCUU------------------------------------------ l=23 a=4 
-----------------GGGUGUAGAAUAAGUGaGAGCUU------------------------------------------ l=23 a=13 
-----------------GGGUGUAGAAUAgGUGGGAGCUU------------------------------------------ l=23 a=14 
-----------------GGGUGcAGAAUAAGUGGGAGCUU------------------------------------------ l=23 a=25 
-----------------aGGUGUAGAAUAAGUGGGAGCUU------------------------------------------ l=23 a=43 
-----------------GGGUGUAGgAUAAGUGGGAGCUU------------------------------------------ l=23 a=26 
-----------------GGGUGUAGAAUAAGUGGGuGCUU------------------------------------------ l=23 a=7 
-----------------GGGUaUAGAAUAAGUGGGAGCUU------------------------------------------ l=23 a=10 
-----------------GGGcGUAGAAUAAGUGGGAGCUU------------------------------------------ l=23 a=26 
-----------------GGGUGUAGAAcAAGUGGGAGCUU------------------------------------------ l=23 a=12 
-----------------cGGUGUAGAAUAAGUGGGAGCUU------------------------------------------ l=23 a=3 
-----------------GGGUGUAGAAUAAGUGGGAGCaU------------------------------------------ l=23 a=25 
-----------------GGGUGUAGAuUAAGUGGGAGCUU------------------------------------------ l=23 a=3 
-----------------GaGUGUAGAAUAAGUGGGAGCUU------------------------------------------ l=23 a=7 
-----------------GGGUGUcGAAUAAGUGGGAGCUU------------------------------------------ l=23 a=2 
-----------------GGGUGUAGAAUAAGUGGGAGuUU------------------------------------------ l=23 a=19 
-----------------GGaUGUAGAAUAAGUGGGAGCUU------------------------------------------ l=23 a=3 
-----------------GGGUGUAGAAUAAGUGGGAaCUU------------------------------------------ l=23 a=6 
-----------------GGGUGUAGAAUgAGUGGGAGCUU------------------------------------------ l=23 a=13 
-----------------GGGUGUAGAAaAAGUGGGAGCUU------------------------------------------ l=23 a=3 
-----------------GGGUGUAGAAUAAGaGGGAGCUU------------------------------------------ l=23 a=6 
-----------------GGGUGUAGAAUuAGUGGGAGCUU------------------------------------------ l=23 a=2 
-----------------GGGaGUAGAAUAAGUGGGAGCUU------------------------------------------ l=23 a=3 
-----------------GGGUGUAGAcUAAGUGGGAGCUU------------------------------------------ l=23 a=1 
-----------------GGGUGUAGAAUAAGUaGGAGCUU------------------------------------------ l=23 a=5 
-----------------GGGUGUAGAAUAAaUGGGAGCUU------------------------------------------ l=23 a=6 
-----------------GGGUGUAaAAUAAGUGGGAGCUU------------------------------------------ l=23 a=4 
-----------------GGGUGUAGAAUAAGUGuGAGCUU------------------------------------------ l=23 a=3 
-----------------GGGUGUAGAAUAuGUGGGAGCUU------------------------------------------ l=23 a=6 
-----------------GGGUGUAGcAUAAGUGGGAGCUU------------------------------------------ l=23 a=1 
-----------------GuGUGUAGAAUAAGUGGGAGCUU------------------------------------------ l=23 a=7 
-----------------GGGUGUAGAAUAAGUGGGcGCUU------------------------------------------ l=23 a=7 
-----------------GGGUGaAGAAUAAGUGGGAGCUU------------------------------------------ l=23 a=16 
-----------------GGGUGUAGAAUAAGUGGaAGCUU------------------------------------------ l=23 a=21 
-----------------GcGUGUAGAAUAAGUGGGAGCUU------------------------------------------ l=23 a=1 
-----------------GGcUGUAGAAUAAGUGGGAGCUU------------------------------------------ l=23 a=1 
-----------------GGuUGUAGAAUAAGUGGGAGCUU------------------------------------------ l=23 a=1 
-----------------GGGUGUAGAAgAAGUGGGAGCUU------------------------------------------ l=23 a=1 
-----------------GGGUGUAcAAUAAGUGGGAGCUU------------------------------------------ l=23 a=1 
-----------------GGGUGUAuAAUAAGUGGGAGCUU------------------------------------------ l=23 a=2 
-----------------GGGUGUAGAAUAcGUGGGAGCUU------------------------------------------ l=23 a=3 
-----------------GGGUGUAGAAUAAGUuGGAGCUU------------------------------------------ l=23 a=2 
-----------------GGGUGUAGuAUAAGUGGGAGCUU------------------------------------------ l=23 a=2 
-----------------GGGUGgAGAAUAAGUGGGAGCUU------------------------------------------ l=23 a=10 
-----------------GGGUGUAGAAUAAGUGcGAGCUU------------------------------------------ l=23 a=1 
-----------------GGGUGUAGAAUcAGUGGGAGCUU------------------------------------------ l=23 a=2 
-----------------GGGUuUAGAAUAAGUGGGAGCUU------------------------------------------ l=23 a=1 
-----------------GGGUGUAGAAUAAGUGGuAGCUU------------------------------------------ l=23 a=2 
-----------------GGGUGUAGAAUAAGUGGcAGCUU------------------------------------------ l=23 a=8 
-----------------GGGUGUAGAAUAAGUGGGAcCUU------------------------------------------ l=23 a=1 
-----------------GGGUGUAGAAUAAuUGGGAGCUU------------------------------------------ l=23 a=1 
-----------------GGGUGUAGAAUAAGUGGGAGCUUC----------------------------------------- l=24 a=9 
-----------------GGGUGUAGgAUAAGUGGGAGCUUC----------------------------------------- l=24 a=1 
-----------------GGGUGUAGAAUAAGUGGGAGCUUu----------------------------------------- l=24 a=2 
-----------------GGGUGUAGAAUAAGUGGGAGCUUa----------------------------------------- l=24 a=2 
-----------------GGGUGUAGAAUAgGUGGGAGCUUC----------------------------------------- l=24 a=1 
-----------------GGGUGUAGAAUAAGUGGGAGCUUCG---------------------------------------- l=25 a=78 
-----------------GGGUGUAGAAUAcGUGGGAGCUUCG---------------------------------------- l=25 a=1 
-----------------GGGUGUAGAAUAAGUGGGAGCUUCa---------------------------------------- l=25 a=20 
-----------------uGGUGUAGAAUAAGUGGGAGCUUCG---------------------------------------- l=25 a=1 
-----------------GGGUGUAGgAUAAGUGGGAGCUUCG---------------------------------------- l=25 a=2 
-----------------GGGUGUAGAAUAAGUGGGAGCUUaG---------------------------------------- l=25 a=2 
-----------------aGGUGUAGAAUAAGUGGGAGCUUCG---------------------------------------- l=25 a=1 
-----------------GGGUGUAGAAUAAGUuGGAGCUUCG---------------------------------------- l=25 a=1 
-----------------GGGUGUAGAAUAAGUGGaAGCUUCG---------------------------------------- l=25 a=1 
-----------------GGGUGUAGAAUAAGUGGGAGCUUCGG--------------------------------------- l=26 a=2 
-----------------GGGUGUAGAAUAAGUGGGAGCUUCGa--------------------------------------- l=26 a=1 
-----------------GGGUGUAGAAUAAGUGGGAGCUUCGGa-------------------------------------- l=27 a=1 
-----------------GGGUGUAGAAUAAGUGGGAGCUUCGGC-------------------------------------- l=27 a=2 
-----------------GGGUGUAGAAUAAGUGGGAGCUUCGGu-------------------------------------- l=27 a=2 
-----------------GGGUGUAGAAUAAGUGGGAGCUUCGGCGCu----------------------------------- l=30 a=1 
----------------AGGGUGUAGAA------------------------------------------------------- l=11 a=8 
----------------AGGGUGUAGAAU------------------------------------------------------ l=12 a=4 
----------------AGGGUGUAGAAUA----------------------------------------------------- l=13 a=21 
----------------AGGGUGUAGAAUAA---------------------------------------------------- l=14 a=3 
----------------AGGGUGUAGAAUAAG--------------------------------------------------- l=15 a=8 
----------------AGGGUGUAGAAUAAa--------------------------------------------------- l=15 a=1 
----------------AGGGUGUAGAAUAAGc-------------------------------------------------- l=16 a=4 
----------------AGGGUGUAGAAUAAGU-------------------------------------------------- l=16 a=56 
----------------AGGGUaUAGAAUAAGU-------------------------------------------------- l=16 a=1 
----------------AGGGUGUAGgAUAAGU-------------------------------------------------- l=16 a=1 
----------------AGaGUGUAGAAUAAGU-------------------------------------------------- l=16 a=1 
----------------AGGuUGUAGAAUAAGU-------------------------------------------------- l=16 a=1 
----------------AGGGUGUAGAAUAAGg-------------------------------------------------- l=16 a=1 
----------------AGGGUGUAGAAUAAGa-------------------------------------------------- l=16 a=2 
----------------AGGGUGUAGAAUAAuU-------------------------------------------------- l=16 a=1 
----------------AGGGUGUAGAAUAAaU-------------------------------------------------- l=16 a=1 
----------------AGGGUGUAGAAUAAGUc------------------------------------------------- l=17 a=1 
----------------AGGGUGUAGAAUAAGUG------------------------------------------------- l=17 a=7 
----------------uGGGUGUAGAAUAAGUG------------------------------------------------- l=17 a=1 
----------------AGGGUGUAGAAUAAGUu------------------------------------------------- l=17 a=1 
----------------AGGGUGUAGAAUAAGUGG------------------------------------------------ l=18 a=21 
----------------AGGGUGUAGAAUAAGUGu------------------------------------------------ l=18 a=2 
----------------AGGGUGUAGAAUAAGUGa------------------------------------------------ l=18 a=3 
----------------AGGGUGUAGAAUAAGUGGG----------------------------------------------- l=19 a=138 
----------------AGGGUGUAGAAUAAGUGGa----------------------------------------------- l=19 a=8 
----------------AGGGUGUAGAAUAAGUGGu----------------------------------------------- l=19 a=13 
----------------AGGGUGUAGAAUcAGUGGG----------------------------------------------- l=19 a=1 
----------------AGGGUGUgGAAUAAGUGGG----------------------------------------------- l=19 a=1 
----------------AGGcUGUAGAAUAAGUGGG----------------------------------------------- l=19 a=1 
----------------AGGGUGUAGAAUAAGUGGc----------------------------------------------- l=19 a=2 
----------------uGGGUGUAGAAUAAGUGGG----------------------------------------------- l=19 a=1 
----------------AGGGUaUAGAAUAAGUGGG----------------------------------------------- l=19 a=1 
----------------AGGGUGUAGAAUAAGUGuG----------------------------------------------- l=19 a=1 
----------------AGGGUGUAGAAUAAGUGGGA---------------------------------------------- l=20 a=50 
----------------AGGGUGUAGAAUAAGUGuGA---------------------------------------------- l=20 a=1 
----------------AGGGUGUAGAAUAAGUGGGg---------------------------------------------- l=20 a=1 
----------------AGGGUGUAGAAUAAGUGGGu---------------------------------------------- l=20 a=1 
----------------AGGGUGUAGAAUAAGUGGaA---------------------------------------------- l=20 a=1 
----------------uGGGUGUAGAAUAAGUGGGA---------------------------------------------- l=20 a=1 
----------------AGGGUGUAGAAUAgGUGGGA---------------------------------------------- l=20 a=1 
----------------AGGGgGUAGAAUAAGUGGGA---------------------------------------------- l=20 a=1 
----------------AGGGUGUAGAAUAAGUGGGAG--------------------------------------------- l=21 a=13 
----------------AGGGUGUAGAAUAAGUGGGAu--------------------------------------------- l=21 a=1 
----------------AGGGUGUAGAAUAAGUGGGcG--------------------------------------------- l=21 a=1 
----------------AGGGUGUAGAAUAAGUGaGAG--------------------------------------------- l=21 a=2 
----------------AGGGUGUAGAAUAAGUGGGAGu-------------------------------------------- l=22 a=42 
----------------AGGGUGUAGAAUAAGUGGGAGC-------------------------------------------- l=22 a=82 
----------------AGGGUGUAGgAUAAGUGGGAGC-------------------------------------------- l=22 a=1 
----------------AGGGcGUAGAAUAAGUGGGAGC-------------------------------------------- l=22 a=1 
----------------AGGGUGUAGAAUAAGUGGGgGC-------------------------------------------- l=22 a=1 
----------------uGGGUGUAGAAUAAGUGGGAGC-------------------------------------------- l=22 a=1 
----------------AGGGUGUAGAAUAAGUGGGAGg-------------------------------------------- l=22 a=1 
----------------AGGGUcUAGAAUAAGUGGGAGC-------------------------------------------- l=22 a=1 
----------------AGGGUGUAGAAUAAGUGGGAaC-------------------------------------------- l=22 a=1 
----------------AGGGUGUgGAAUAAGUGGGAGC-------------------------------------------- l=22 a=1 
----------------AGGGUGUAGAAUAAGUGGGAGa-------------------------------------------- l=22 a=2 
----------------AGGGUGUAGAgUAAGUGGGAGC-------------------------------------------- l=22 a=1 
----------------AcGGUGUAGAAUAAGUGGGAGC-------------------------------------------- l=22 a=1 
----------------AGGGUGUAGAAUAAGUGGGAGCU------------------------------------------- l=23 a=154 
----------------AGGGUGUAGAAUAAGUGGGAGuU------------------------------------------- l=23 a=38 
----------------AGGGUGUAGAAUAAGUGGGAGCa------------------------------------------- l=23 a=7 
----------------AGGGUGUAGAAUAAGUGGGgGCU------------------------------------------- l=23 a=2 
----------------AGGGUGUAGAAUAAGUGGGAGCc------------------------------------------- l=23 a=17 
----------------AGGGUuUAGAAUAAGUGGGAGCU------------------------------------------- l=23 a=1 
----------------AGGGUGUAGAAUAAGUGGGAGCg------------------------------------------- l=23 a=3 
----------------AGGGcGUAGAAUAAGUGGGAGCU------------------------------------------- l=23 a=1 
----------------AGGGUGUgGAAUAAGUGGGAGCU------------------------------------------- l=23 a=1 
----------------cGGGUGUAGAAUAAGUGGGAGCU------------------------------------------- l=23 a=1 
----------------AGGGUGUAGAAUAAGUGGGAcCU------------------------------------------- l=23 a=3 
----------------AGGGUGUAGAAUAAGUGGGAGgU------------------------------------------- l=23 a=4 
----------------AGGGUGUAGAAUAAGUGGaAGCU------------------------------------------- l=23 a=1 
----------------AGGGUGcAGAAUAAGUGGGAGCU------------------------------------------- l=23 a=3 
----------------gGGGUGUAGAAUAAGUGGGAGCU------------------------------------------- l=23 a=1 
----------------AGGGUGUAGAAUAAGUGGGAGCUU------------------------------------------ l=24 a=52361 (ma)
----------------AGGGUGUAGAAUAAGUGGGAGgUU------------------------------------------ l=24 a=1513 
----------------AGGGUGUAGAAUAAGUGGGAGCgU------------------------------------------ l=24 a=1817 
----------------gGGGUGUAGAAUAAGUGGGAGCUU------------------------------------------ l=24 a=223 
----------------AGGGUGUAGAAUAAGUGGGAGCUc------------------------------------------ l=24 a=2739 
----------------AGGGUGUAGAAUAAGUGGGAGaUU------------------------------------------ l=24 a=1164 
----------------AGGGUGUAGAAUAAGUGGGAGCUa------------------------------------------ l=24 a=1404 
----------------AGGGUGUAGAAUAAGUGGGAGCaU------------------------------------------ l=24 a=191 
----------------AGGGUGUAGgAUAAGUGGGAGCUU------------------------------------------ l=24 a=260 
----------------AGGGUGUAGAAUAAGUGGGAGCUg------------------------------------------ l=24 a=508 
----------------AGGGcGUAGAAUAAGUGGGAGCUU------------------------------------------ l=24 a=183 
----------------AGGGUGUAGAAUAAGUGGGgGCUU------------------------------------------ l=24 a=213 
----------------AGaGUGUAGAAUAAGUGGGAGCUU------------------------------------------ l=24 a=44 
----------------uGGGUGUAGAAUAAGUGGGAGCUU------------------------------------------ l=24 a=177 
----------------AGGGUGUAGAAUAAGUGGGAGCcU------------------------------------------ l=24 a=1030 
----------------AGGGUGUAaAAUAAGUGGGAGCUU------------------------------------------ l=24 a=26 
----------------AGGGUGUuGAAUAAGUGGGAGCUU------------------------------------------ l=24 a=53 
----------------AGGGUGUAGAAcAAGUGGGAGCUU------------------------------------------ l=24 a=65 
----------------AGGGUGUgGAAUAAGUGGGAGCUU------------------------------------------ l=24 a=174 
----------------AuGGUGUAGAAUAAGUGGGAGCUU------------------------------------------ l=24 a=20 
----------------AGGGUGUAGAAUAAGUGaGAGCUU------------------------------------------ l=24 a=157 
----------------AGGGUGUAGAAUAAGcGGGAGCUU------------------------------------------ l=24 a=119 
----------------AGGGUGUAGAgUAAGUGGGAGCUU------------------------------------------ l=24 a=187 
----------------AGGGUGUAGAAUgAGUGGGAGCUU------------------------------------------ l=24 a=138 
----------------AGGGUGUAGAAUAAGgGGGAGCUU------------------------------------------ l=24 a=17 
----------------cGGGUGUAGAAUAAGUGGGAGCUU------------------------------------------ l=24 a=93 
----------------AaGGUGUAGAAUAAGUGGGAGCUU------------------------------------------ l=24 a=38 
----------------AGGGUGUAuAAUAAGUGGGAGCUU------------------------------------------ l=24 a=15 
----------------AGGGUGUAGAAUAAGUGGGAGuUU------------------------------------------ l=24 a=116 
----------------AGGGUGUAGAAUAAGUGGcAGCUU------------------------------------------ l=24 a=5 
----------------AGGGUGUAGAAUAcGUGGGAGCUU------------------------------------------ l=24 a=12 
----------------AGGGgGUAGAAUAAGUGGGAGCUU------------------------------------------ l=24 a=26 
----------------AGGGUGaAGAAUAAGUGGGAGCUU------------------------------------------ l=24 a=16 
----------------AGGGUGcAGAAUAAGUGGGAGCUU------------------------------------------ l=24 a=110 
----------------AGGGUGUAGAAUAgGUGGGAGCUU------------------------------------------ l=24 a=151 
----------------AGGGUuUAGAAUAAGUGGGAGCUU------------------------------------------ l=24 a=42 
----------------AGGGUGUAGAAUAAGUGGGAaCUU------------------------------------------ l=24 a=42 
----------------AGGuUGUAGAAUAAGUGGGAGCUU------------------------------------------ l=24 a=9 
----------------AGGGUGUAGAAUAAGUGGGAcCUU------------------------------------------ l=24 a=9 
----------------AGGGUGUAGuAUAAGUGGGAGCUU------------------------------------------ l=24 a=35 
----------------AcGGUGUAGAAUAAGUGGGAGCUU------------------------------------------ l=24 a=12 
----------------AGGGUGUAGAAUAAGUGGGuGCUU------------------------------------------ l=24 a=42 
----------------AGGGUGUAGAAUAAGUGGaAGCUU------------------------------------------ l=24 a=35 
----------------AGGcUGUAGAAUAAGUGGGAGCUU------------------------------------------ l=24 a=5 
----------------AGGGUGUAGAuUAAGUGGGAGCUU------------------------------------------ l=24 a=15 
----------------AGGGaGUAGAAUAAGUGGGAGCUU------------------------------------------ l=24 a=36 
----------------AGGGUGUAGAAaAAGUGGGAGCUU------------------------------------------ l=24 a=4 
----------------AGGGUaUAGAAUAAGUGGGAGCUU------------------------------------------ l=24 a=142 
----------------AGGGUGUAGcAUAAGUGGGAGCUU------------------------------------------ l=24 a=16 
----------------AGGaUGUAGAAUAAGUGGGAGCUU------------------------------------------ l=24 a=27 
----------------AGGGUGUAGAcUAAGUGGGAGCUU------------------------------------------ l=24 a=7 
----------------AGGGUGUAGAAUAAGUGuGAGCUU------------------------------------------ l=24 a=48 
----------------AGGGUGUAGAAUAuGUGGGAGCUU------------------------------------------ l=24 a=31 
----------------AGGGUGUAGAAUAAGaGGGAGCUU------------------------------------------ l=24 a=42 
----------------AGuGUGUAGAAUAAGUGGGAGCUU------------------------------------------ l=24 a=22 
----------------AGGGUGUAGAAUuAGUGGGAGCUU------------------------------------------ l=24 a=23 
----------------AGGGUGUAGAAUAAGUaGGAGCUU------------------------------------------ l=24 a=36 
----------------AGGGUGUAGAAUAAuUGGGAGCUU------------------------------------------ l=24 a=4 
----------------AGGGUGUAGAAUAAGUGGGcGCUU------------------------------------------ l=24 a=12 
----------------AGGGUGUAGAAUAAaUGGGAGCUU------------------------------------------ l=24 a=31 
----------------AGGGUGUAGAAgAAGUGGGAGCUU------------------------------------------ l=24 a=4 
----------------AGGGUGUcGAAUAAGUGGGAGCUU------------------------------------------ l=24 a=4 
----------------AGGGUGUAGAAUAAGUcGGAGCUU------------------------------------------ l=24 a=3 
----------------AGGGUGgAGAAUAAGUGGGAGCUU------------------------------------------ l=24 a=9 
----------------AGGGUGUAGAAUAAGUuGGAGCUU------------------------------------------ l=24 a=5 
----------------AGGGUGUAGAAUAAGUGGGAuCUU------------------------------------------ l=24 a=6 
----------------AGGGUGUAGAAUAAGUGcGAGCUU------------------------------------------ l=24 a=63 
----------------AGGGUGUAGAAUAAGUGGuAGCUU------------------------------------------ l=24 a=3 
----------------AGcGUGUAGAAUAAGUGGGAGCUU------------------------------------------ l=24 a=2 
----------------AGGGUGUAGAAUcAGUGGGAGCUU------------------------------------------ l=24 a=5 
----------------AGGGUGUAcAAUAAGUGGGAGCUU------------------------------------------ l=24 a=2 
----------------AGGGUGUAGAAUAAcUGGGAGCUU------------------------------------------ l=24 a=1 
----------------AGGGUcUAGAAUAAGUGGGAGCUU------------------------------------------ l=24 a=55 
----------------AGGGUGUAGAAUAAGUGGGAGCUUu----------------------------------------- l=25 a=16 
----------------AGGGUGUAGAAUAAGUGGGAGCUUC----------------------------------------- l=25 a=51 
----------------AGGGUGUAGAAUAAGUGGGAGCUUa----------------------------------------- l=25 a=1 
----------------AGGGUGUAGgAUAAGUGGGAGCUUC----------------------------------------- l=25 a=1 
----------------AGGGUGUAGAAUAAGcGGGAGCUUC----------------------------------------- l=25 a=1 
----------------AGGGUGUAGAAUAAGUGGGAGCUUCG---------------------------------------- l=26 a=475 
----------------AGGGUGUAGAAUAAGUGGGAGCUUCu---------------------------------------- l=26 a=9 
----------------AGGGUGUAGAAUAAGUGGGAGCUUCa---------------------------------------- l=26 a=64 
----------------AGGGUGUAGAAUAgGUGGGAGCUUCG---------------------------------------- l=26 a=2 
----------------AGGGcGUAGAAUAAGUGGGAGCUUCG---------------------------------------- l=26 a=2 
----------------AGGGUGUAGgAUAAGUGGGAGCUUCG---------------------------------------- l=26 a=3 
----------------AGGGUGUAGAAUAAGUGGGgGCUUCG---------------------------------------- l=26 a=3 
----------------uGGGUGUAGAAUAAGUGGGAGCUUCG---------------------------------------- l=26 a=4 
----------------AGGGUGUAGAAUAAGUGGGAGCUgCG---------------------------------------- l=26 a=3 
----------------AGGGUGUAGAAUAAGUGGGAGCUUCc---------------------------------------- l=26 a=5 
----------------AGGGUcUAGAAUAAGUGGGAGCUUCG---------------------------------------- l=26 a=2 
----------------AGGGUGUAGAAUAAGUGGGAGCUcCG---------------------------------------- l=26 a=4 
----------------gGGGUGUAGAAUAAGUGGGAGCUUCG---------------------------------------- l=26 a=2 
----------------AGGGUGUAGAAUAuGUGGGAGCUUCG---------------------------------------- l=26 a=1 
----------------AGGGUGUAGAAcAAGUGGGAGCUUCG---------------------------------------- l=26 a=1 
----------------AGGGUGUAGAAUgAGUGGGAGCUUCG---------------------------------------- l=26 a=1 
----------------AGGGUGUAGAgUAAGUGGGAGCUUCG---------------------------------------- l=26 a=2 
----------------AGGGUGUuGAAUAAGUGGGAGCUUCG---------------------------------------- l=26 a=2 
----------------AGuGUGUAGAAUAAGUGGGAGCUUCG---------------------------------------- l=26 a=1 
----------------AGGGUGUAGAAUAAGUGGGAaCUUCG---------------------------------------- l=26 a=1 
----------------AGGGUGUAGAAUAAGgGGGAGCUUCG---------------------------------------- l=26 a=1 
----------------AGGGUGUAGAAUAAGUGaGAGCUUCG---------------------------------------- l=26 a=2 
----------------AGGGUGUAGAAUAAGUGcGAGCUUCG---------------------------------------- l=26 a=1 
----------------AGGGUGUAGAAUAAGUGGGAGCUUuG---------------------------------------- l=26 a=1 
----------------AGGGUGUAGcAUAAGUGGGAGCUUCG---------------------------------------- l=26 a=1 
----------------AGGGUGUAGAAUAAGUGuGAGCUUCG---------------------------------------- l=26 a=1 
----------------AGGGUGUAGAAUAAGcGGGAGCUUCG---------------------------------------- l=26 a=1 
----------------AGGGUaUAGAAUAAGUGGGAGCUUCG---------------------------------------- l=26 a=1 
----------------AGGGUGUAGAAUAAGUGGGAGuUUCG---------------------------------------- l=26 a=1 
----------------AGGGUGUAGAAUAAGUGGGAGCUUCGG--------------------------------------- l=27 a=5 
----------------AGGGUGUAGAAUAAGUGGGAGCUUCGGC-------------------------------------- l=28 a=11 
----------------AGGGUGUAGAAUAAGUGGGAGCUUCGGu-------------------------------------- l=28 a=3 
----------------AGGGUGUAGAAUAAGUGGGAGCUUCGGCG------------------------------------- l=29 a=1 
----------------AGGGUGUAGAAUAAGUGGGAGCUUCGGCGCCGUUG------------------------------- l=35 a=1 
---------------GAGGGUGUAGAA------------------------------------------------------- l=12 a=3 
---------------uAGGGUGUAGAAU------------------------------------------------------ l=13 a=1 
---------------GAGGGUGUAGAAU------------------------------------------------------ l=13 a=2 
---------------GAGGGUGUAGAAUA----------------------------------------------------- l=14 a=4 
---------------GAGGGUGUAGAAUAA---------------------------------------------------- l=15 a=1 
---------------GAGGGUGUAGAAUAAG--------------------------------------------------- l=16 a=3 
---------------GAaGGUGUAGAAUAAG--------------------------------------------------- l=16 a=1 
---------------GAGGGUGUAGAAUAAGU-------------------------------------------------- l=17 a=24 
---------------GAGGGUGUAGAAUAAGc-------------------------------------------------- l=17 a=2 
---------------GAGGGUGUAGAAUAAGUG------------------------------------------------- l=18 a=5 
---------------GAGGGUGUAGAAUAAGUGu------------------------------------------------ l=19 a=3 
---------------GAGGGUGUAGAAUAAGUGG------------------------------------------------ l=19 a=8 
---------------GAGGGUGUAGAAUAAGUGa------------------------------------------------ l=19 a=3 
---------------GAGGGUGUAGAAUAAGUGGG----------------------------------------------- l=20 a=36 
---------------GAGGGUGUAGAAUAAGUGGu----------------------------------------------- l=20 a=4 
---------------GAGGGUGUAGAAUAAGUGGa----------------------------------------------- l=20 a=4 
---------------GAGGGUGUAGAAUAAGUGGc----------------------------------------------- l=20 a=2 
---------------GAGGGUGUAGAAUAAGUGaG----------------------------------------------- l=20 a=1 
---------------GAGGGUGUAGAAUAAGUGGGA---------------------------------------------- l=21 a=15 
---------------GAGGGUGUAGAAUAAGUGGuA---------------------------------------------- l=21 a=1 
---------------GAGGGUGUAGAAUAAGUGGGg---------------------------------------------- l=21 a=1 
---------------GgGGGUGUAGAAUAAGUGGGA---------------------------------------------- l=21 a=1 
---------------GAGGGUGUAGAAUAAGUGGGu---------------------------------------------- l=21 a=2 
---------------GAGGGUGUAGAAUAAGUaGGA---------------------------------------------- l=21 a=1 
---------------GAGGGUGUAGAAUAAGUcGGA---------------------------------------------- l=21 a=1 
---------------GAGGGUGUAGAAUAAGUGGGAG--------------------------------------------- l=22 a=2 
---------------GAGGGUGUAGAAUAAGUGGGAu--------------------------------------------- l=22 a=2 
---------------GAGGGUGUAGAAUAAGUGGGAGu-------------------------------------------- l=23 a=19 
---------------GAGGGUGUAGAAUAAGUGGGAGC-------------------------------------------- l=23 a=34 
---------------GAGGGUGUAGAAUAAGUGGGAGa-------------------------------------------- l=23 a=2 
---------------GgGGGUGUAGAAUAAGUGGGAGC-------------------------------------------- l=23 a=1 
---------------GAGGGUGUAGAAUAAGUcGGAGC-------------------------------------------- l=23 a=1 
---------------GAGGGUGUAGAAUAAGUGGGAGCU------------------------------------------- l=24 a=32 
---------------GAGGGUGUAGAAUAAGUGGGAGuU------------------------------------------- l=24 a=6 
---------------GAGGGUGUAGAAUAAGUGGGAGCa------------------------------------------- l=24 a=3 
---------------GAGGaUGUAGAAUAAGUGGGAGCU------------------------------------------- l=24 a=2 
---------------GAGGGUGUAGAAUAAGUGGGAGCc------------------------------------------- l=24 a=4 
---------------GAGGGUGUAGAAUAAGUGGGcGCU------------------------------------------- l=24 a=1 
---------------GAGGGUGUAGAAUAAGUGGGAGCg------------------------------------------- l=24 a=1 
---------------GAGGGUGUAGAAUAAGUGGGAGgU------------------------------------------- l=24 a=2 
---------------GAGGGUGUgGAAUAAGUGGGAGCU------------------------------------------- l=24 a=1 
---------------GAGGGUGUAGAAUAAGUGGGAGCUU------------------------------------------ l=25 a=9993 
---------------GAGGGUGUAGAAUAAGUGGGAGCgU------------------------------------------ l=25 a=328 
---------------GAGGGUGUAGAAUAAGUGGGgGCUU------------------------------------------ l=25 a=37 
---------------uAGGGUGUAGAAUAAGUGGGAGCUU------------------------------------------ l=25 a=32 
---------------GAGGGUGUAGAAUAAGUGGGAaCUU------------------------------------------ l=25 a=12 
---------------GAGGGUGUAGAAUAAGUGGGAGgUU------------------------------------------ l=25 a=297 
---------------GAGGGUGUAGAAUAAGUGGGAGCUg------------------------------------------ l=25 a=92 
---------------aAGGGUGUAGAAUAAGUGGGAGCUU------------------------------------------ l=25 a=28 
---------------GAGGGUGUAGAAUAAGUGGGAGCUc------------------------------------------ l=25 a=504 
---------------GAGGGUGUAGAAUAAGUGGGAGCUa------------------------------------------ l=25 a=269 
---------------GAGGGUGUAGAAUgAGUGGGAGCUU------------------------------------------ l=25 a=22 
---------------GAGGGUGUAGAuUAAGUGGGAGCUU------------------------------------------ l=25 a=3 
---------------GAGGGUGUAGAAUAAGUGGGAGuUU------------------------------------------ l=25 a=20 
---------------GgGGGUGUAGAAUAAGUGGGAGCUU------------------------------------------ l=25 a=40 
---------------GAGGGUGUAGAAUAAGUGGGAGaUU------------------------------------------ l=25 a=223 
---------------GAGGGUGUAGAAUAAGUGGGAGCcU------------------------------------------ l=25 a=204 
---------------GAGGGUGUAGAAUAAGUGGGAGCaU------------------------------------------ l=25 a=33 
---------------GAGaGUGUAGAAUAAGUGGGAGCUU------------------------------------------ l=25 a=5 
---------------GAGGGUGUAGAAUAAGcGGGAGCUU------------------------------------------ l=25 a=25 
---------------GAGGGUGUAGAAUAAGUGcGAGCUU------------------------------------------ l=25 a=1 
---------------GAGGGUGUAGAAUAAGUGuGAGCUU------------------------------------------ l=25 a=4 
---------------GAGGGUGUAGgAUAAGUGGGAGCUU------------------------------------------ l=25 a=44 
---------------cAGGGUGUAGAAUAAGUGGGAGCUU------------------------------------------ l=25 a=7 
---------------GuGGGUGUAGAAUAAGUGGGAGCUU------------------------------------------ l=25 a=14 
---------------GAGGaUGUAGAAUAAGUGGGAGCUU------------------------------------------ l=25 a=14 
---------------GAGGGUGUAGAAUAAGUGGaAGCUU------------------------------------------ l=25 a=5 
---------------GAGGGUGUAGAgUAAGUGGGAGCUU------------------------------------------ l=25 a=36 
---------------GAGGGUGUgGAAUAAGUGGGAGCUU------------------------------------------ l=25 a=29 
---------------GAGGGUGcAGAAUAAGUGGGAGCUU------------------------------------------ l=25 a=16 
---------------GAGGGUGUAGAAUAAGUGGGcGCUU------------------------------------------ l=25 a=6 
---------------GAGGGUGUAGAAUAAGUGaGAGCUU------------------------------------------ l=25 a=12 
---------------GAGGGUGUAGAAUAAGUGGuAGCUU------------------------------------------ l=25 a=2 
---------------GAGGGUGUAaAAUAAGUGGGAGCUU------------------------------------------ l=25 a=6 
---------------GAGGGUGUAGAAcAAGUGGGAGCUU------------------------------------------ l=25 a=11 
---------------GcGGGUGUAGAAUAAGUGGGAGCUU------------------------------------------ l=25 a=11 
---------------GAGGGUaUAGAAUAAGUGGGAGCUU------------------------------------------ l=25 a=10 
---------------GAGGGUGUAGAAUAAGUGGGuGCUU------------------------------------------ l=25 a=9 
---------------GAGGGcGUAGAAUAAGUGGGAGCUU------------------------------------------ l=25 a=43 
---------------GAGGGUGUAGAAUAgGUGGGAGCUU------------------------------------------ l=25 a=22 
---------------GAaGGUGUAGAAUAAGUGGGAGCUU------------------------------------------ l=25 a=7 
---------------GAGGGUGUuGAAUAAGUGGGAGCUU------------------------------------------ l=25 a=8 
---------------GAGGGUGUAGAcUAAGUGGGAGCUU------------------------------------------ l=25 a=2 
---------------GAGGGUGUAGAAUAAGUGGGAcCUU------------------------------------------ l=25 a=3 
---------------GAGGGgGUAGAAUAAGUGGGAGCUU------------------------------------------ l=25 a=16 
---------------GAGGGUGUAGAAUAAGUGGGAuCUU------------------------------------------ l=25 a=2 
---------------GAGGGUGUAGAAUAAGUaGGAGCUU------------------------------------------ l=25 a=26 
---------------GAGGGUGUAGuAUAAGUGGGAGCUU------------------------------------------ l=25 a=6 
---------------GAGGGaGUAGAAUAAGUGGGAGCUU------------------------------------------ l=25 a=28 
---------------GAGGGUGgAGAAUAAGUGGGAGCUU------------------------------------------ l=25 a=2 
---------------GAuGGUGUAGAAUAAGUGGGAGCUU------------------------------------------ l=25 a=3 
---------------GAGGGUGUAGAAaAAGUGGGAGCUU------------------------------------------ l=25 a=1 
---------------GAGGGUGUAGAAUAAGaGGGAGCUU------------------------------------------ l=25 a=7 
---------------GAGGGUGaAGAAUAAGUGGGAGCUU------------------------------------------ l=25 a=2 
---------------GAGGGUGUAGAAUAuGUGGGAGCUU------------------------------------------ l=25 a=7 
---------------GAGGGUGUAuAAUAAGUGGGAGCUU------------------------------------------ l=25 a=3 
---------------GAGGGUuUAGAAUAAGUGGGAGCUU------------------------------------------ l=25 a=3 
---------------GAGGGUGUAGcAUAAGUGGGAGCUU------------------------------------------ l=25 a=1 
---------------GAGGGUGUAGAAUAAaUGGGAGCUU------------------------------------------ l=25 a=1 
---------------GAGGcUGUAGAAUAAGUGGGAGCUU------------------------------------------ l=25 a=1 
---------------GAGGGUGUcGAAUAAGUGGGAGCUU------------------------------------------ l=25 a=1 
---------------GAGuGUGUAGAAUAAGUGGGAGCUU------------------------------------------ l=25 a=3 
---------------GAGGuUGUAGAAUAAGUGGGAGCUU------------------------------------------ l=25 a=1 
---------------GAGGGUGUAGAAgAAGUGGGAGCUU------------------------------------------ l=25 a=1 
---------------GAGGGUGUAGAAUAAGgGGGAGCUU------------------------------------------ l=25 a=1 
---------------GAGcGUGUAGAAUAAGUGGGAGCUU------------------------------------------ l=25 a=1 
---------------GAGGGUGUAGAAUuAGUGGGAGCUU------------------------------------------ l=25 a=3 
---------------GAGGGUGUAGAAUAAGUcGGAGCUU------------------------------------------ l=25 a=11 
---------------GAGGGUGUAGAAUAAGUuGGAGCUU------------------------------------------ l=25 a=6 
---------------GAGGGUGUAcAAUAAGUGGGAGCUU------------------------------------------ l=25 a=1 
---------------GAGGGUGUAGAAUAAGUGGGAGCUUu----------------------------------------- l=26 a=6 
---------------GAGGGUGUAGAAUAAGUGGGAGCUUC----------------------------------------- l=26 a=9 
---------------GAGGGUGUAGAAUAAGUGGGAGCUUa----------------------------------------- l=26 a=2 
---------------GAGGGUGUAGAAUAAGUGGGAGCUUg----------------------------------------- l=26 a=1 
---------------GAGGGUGUAGAAUAAGcGGGAGCUUC----------------------------------------- l=26 a=1 
---------------GAGGGUGUAGAAUAAGUGGGAGCUUCG---------------------------------------- l=27 a=96 
---------------GAGGGUGUAGAAUAAGUGGGgGCUUCG---------------------------------------- l=27 a=2 
---------------GAGGGUGUAGAAUAAGUGGGAGCUUCa---------------------------------------- l=27 a=10 
---------------GAGGGUGUAGgAUAAGUGGGAGCUUCG---------------------------------------- l=27 a=2 
---------------GcGGGUGUAGAAUAAGUGGGAGCUUCG---------------------------------------- l=27 a=1 
---------------GAGGGUGUAGAAUgAGUGGGAGCUUCG---------------------------------------- l=27 a=1 
---------------GAGGGUGUAGAAUAAGUaGGAGCUUCG---------------------------------------- l=27 a=1 
---------------GAGGGUGUAGAAUAAGUGGGAGCUUCu---------------------------------------- l=27 a=1 
---------------GAGGGUGUAuAAUAAGUGGGAGCUUCG---------------------------------------- l=27 a=1 
---------------GAGGGUGUAaAAUAAGUGGGAGCUUCG---------------------------------------- l=27 a=1 
---------------GAGGGUGUAGAAUAAGUGGGAGCUUCGG--------------------------------------- l=28 a=2 
---------------GAGGGUGUAGAAUAAGUGGGAGCUUCGGu-------------------------------------- l=29 a=1 
--------------AGAGGGUGUAG--------------------------------------------------------- l=11 a=1 
--------------AGAGGGUGUAGA-------------------------------------------------------- l=12 a=1 
--------------AGAGGGUGUAGAA------------------------------------------------------- l=13 a=2 
--------------AGAGGGUGUAGAAU------------------------------------------------------ l=14 a=3 
--------------AGAGGGUGUAGAAUA----------------------------------------------------- l=15 a=5 
--------------AGAGGGUGUAGAAUAA---------------------------------------------------- l=16 a=3 
--------------AGAGGGUGUAGAAUAAG--------------------------------------------------- l=17 a=1 
--------------AGAGGGUGUAGAAUAAGU-------------------------------------------------- l=18 a=9 
--------------AGAGGGUGUAGAAUAAGUG------------------------------------------------- l=19 a=2 
--------------AGAGGGUGUAGAAUAAGUGu------------------------------------------------ l=20 a=2 
--------------AGAGGGUGUAGAAUAAGUGG------------------------------------------------ l=20 a=4 
--------------gGAGGGUGUAGAAUAAGUGG------------------------------------------------ l=20 a=1 
--------------AGAGGGUGUAGAAUAAGUGGG----------------------------------------------- l=21 a=14 
--------------AGAGGGUGUAGAAUAAGUGGGA---------------------------------------------- l=22 a=8 
--------------AGAGGGUGUAGAAUAAGcGGGA---------------------------------------------- l=22 a=1 
--------------AGAGGGUGUAGAgUAAGUGGGAG--------------------------------------------- l=23 a=1 
--------------AGAGGGUGUAGAAUAAGUGGGAG--------------------------------------------- l=23 a=2 
--------------AGAGGGUGUAGAAUAAGUGGGAGC-------------------------------------------- l=24 a=12 
--------------AGAGGGUGUAGAgUAAGUGGGAGC-------------------------------------------- l=24 a=1 
--------------AGgGGGUGUAGAAUAAGUGGGAGC-------------------------------------------- l=24 a=1 
--------------uGAGGGUGUAGAAUAAGUGGGAGC-------------------------------------------- l=24 a=1 
--------------AGAGGGUGUAGAAUAAGUGGGAGu-------------------------------------------- l=24 a=1 
--------------AGAGGGUGUAGAAUAAGUGGGAGCU------------------------------------------- l=25 a=16 
--------------AGAGGGUGUAGAAUAAGUGGGAGuU------------------------------------------- l=25 a=4 
--------------AGAGGGUGUAGAAUAAGUGGGAGCa------------------------------------------- l=25 a=1 
--------------AGAGGGUGUAGAAUAAGUGGcAGCU------------------------------------------- l=25 a=1 
--------------AGAGGGUGUAGAAUAAGcGGGAGCUU------------------------------------------ l=26 a=6 
--------------AGAGGGUGUAGAAUAAGUGGGAGCUU------------------------------------------ l=26 a=2921 
--------------AGAGGGUGUAGAAUAAGUGGGAGCUc------------------------------------------ l=26 a=170 
--------------AGAGGGUGUAGAAUAAGUGGGAGaUU------------------------------------------ l=26 a=63 
--------------AGAGGGUGUAGAAUAAGUGGGAGCgU------------------------------------------ l=26 a=114 
--------------AGAGGGUGUAGAgUAAGUGGGAGCUU------------------------------------------ l=26 a=15 
--------------AGAGGGUGUAGAAUAAGUGGGgGCUU------------------------------------------ l=26 a=13 
--------------AGAGGGUGUAGAAUAAGUGGGAGgUU------------------------------------------ l=26 a=97 
--------------AGAGGGUGUAGAAUAAGUGGGAGCUa------------------------------------------ l=26 a=70 
--------------uGAGGGUGUAGAAUAAGUGGGAGCUU------------------------------------------ l=26 a=11 
--------------AGAGGGUGUAGAAUAAGUGGGAGCcU------------------------------------------ l=26 a=65 
--------------AGAGGGUGUAGcAUAAGUGGGAGCUU------------------------------------------ l=26 a=3 
--------------AGAGGGUGaAGAAUAAGUGGGAGCUU------------------------------------------ l=26 a=2 
--------------AGAGGGUGUAGAAUAgGUGGGAGCUU------------------------------------------ l=26 a=11 
--------------AGAGGGUGUAGAAUAAGUGGGAcCUU------------------------------------------ l=26 a=2 
--------------AGAGaGUGUAGAAUAAGUGGGAGCUU------------------------------------------ l=26 a=2 
--------------AGAGGGcGUAGAAUAAGUGGGAGCUU------------------------------------------ l=26 a=12 
--------------AGAGGGUGUAGAAUAAGUGGGAGCaU------------------------------------------ l=26 a=7 
--------------AGAGGGUaUAGAAUAAGUGGGAGCUU------------------------------------------ l=26 a=7 
--------------AGAGGGUGUAGgAUAAGUGGGAGCUU------------------------------------------ l=26 a=9 
--------------AGAGGGUGUAGAAUAAGUGGGAGCUg------------------------------------------ l=26 a=27 
--------------AGAGGGUGUAGuAUAAGUGGGAGCUU------------------------------------------ l=26 a=2 
--------------AcAGGGUGUAGAAUAAGUGGGAGCUU------------------------------------------ l=26 a=3 
--------------AGAGGGgGUAGAAUAAGUGGGAGCUU------------------------------------------ l=26 a=1 
--------------AGAGGGUGUAGAAUAAGUaGGAGCUU------------------------------------------ l=26 a=1 
--------------AGAGGGUGUAGAAcAAGUGGGAGCUU------------------------------------------ l=26 a=2 
--------------gGAGGGUGUAGAAUAAGUGGGAGCUU------------------------------------------ l=26 a=9 
--------------AGAGGGUuUAGAAUAAGUGGGAGCUU------------------------------------------ l=26 a=1 
--------------AGAGGGUGUgGAAUAAGUGGGAGCUU------------------------------------------ l=26 a=10 
--------------cGAGGGUGUAGAAUAAGUGGGAGCUU------------------------------------------ l=26 a=3 
--------------AGAaGGUGUAGAAUAAGUGGGAGCUU------------------------------------------ l=26 a=4 
--------------AGAGGGUGUAGAAUAAGgGGGAGCUU------------------------------------------ l=26 a=5 
--------------AGAGGGUGUAGAAUAAuUGGGAGCUU------------------------------------------ l=26 a=1 
--------------AGAGGGUGUAGAcUAAGUGGGAGCUU------------------------------------------ l=26 a=2 
--------------AGAGGGUGUAGAAUAAGUGGGuGCUU------------------------------------------ l=26 a=2 
--------------AGAGGGUGUAGAAUgAGUGGGAGCUU------------------------------------------ l=26 a=4 
--------------AGcGGGUGUAGAAUAAGUGGGAGCUU------------------------------------------ l=26 a=2 
--------------AGAGGGUGUAGAAUAAGUuGGAGCUU------------------------------------------ l=26 a=1 
--------------AGAGGGUGcAGAAUAAGUGGGAGCUU------------------------------------------ l=26 a=6 
--------------AGAGGaUGUAGAAUAAGUGGGAGCUU------------------------------------------ l=26 a=4 
--------------AGuGGGUGUAGAAUAAGUGGGAGCUU------------------------------------------ l=26 a=7 
--------------AGAGGGUGUAGAAUAAGUGGGAGuUU------------------------------------------ l=26 a=4 
--------------AGAGGGUGUAGAAUAAGUGuGAGCUU------------------------------------------ l=26 a=1 
--------------AGAGGGUGUAGAAUcAGUGGGAGCUU------------------------------------------ l=26 a=1 
--------------AGgGGGUGUAGAAUAAGUGGGAGCUU------------------------------------------ l=26 a=10 
--------------AGAGGGUGUAGAAUAcGUGGGAGCUU------------------------------------------ l=26 a=1 
--------------AGAGGGUGUAGAAUAAGUGaGAGCUU------------------------------------------ l=26 a=4 
--------------AGAGGGUGUAGAAUAuGUGGGAGCUU------------------------------------------ l=26 a=3 
--------------AGAGGGUGUAGAAUAAGUGGGAaCUU------------------------------------------ l=26 a=1 
--------------AGAGGGUGUAGAAUAAGaGGGAGCUU------------------------------------------ l=26 a=11 
--------------AGAGGcUGUAGAAUAAGUGGGAGCUU------------------------------------------ l=26 a=3 
--------------AGAGGGUGUAuAAUAAGUGGGAGCUU------------------------------------------ l=26 a=1 
--------------AaAGGGUGUAGAAUAAGUGGGAGCUU------------------------------------------ l=26 a=1 
--------------AGAGGGUGUAGAAUAAGUGGaAGCUU------------------------------------------ l=26 a=1 
--------------AGAGGGUGUcGAAUAAGUGGGAGCUU------------------------------------------ l=26 a=1 
--------------AGAGGGUGUAGAuUAAGUGGGAGCUU------------------------------------------ l=26 a=1 
--------------AGAGGGUGUuGAAUAAGUGGGAGCUU------------------------------------------ l=26 a=1 
--------------AGAGuGUGUAGAAUAAGUGGGAGCUU------------------------------------------ l=26 a=1 
--------------AGAGGGUGUAGAAUAAGUGGGAGCUUC----------------------------------------- l=27 a=4 
--------------AGAGGGUGUAGAAUAAGUGGGAGCUUu----------------------------------------- l=27 a=1 
--------------AGAGGGUGUAGAAUAAGUGGGAGCUUCG---------------------------------------- l=28 a=34 
--------------AGAGGGUGUAGAAUgAGUGGGAGCUUCG---------------------------------------- l=28 a=1 
--------------AGAGGGUGUAGAgUAAGUGGGAGCUUCG---------------------------------------- l=28 a=1 
--------------AGAGGGUGUAGAAUAAGUGGGAGCUUCa---------------------------------------- l=28 a=3 
--------------AGAGGGUGUAGAAUAAGUGGGgGCUUCG---------------------------------------- l=28 a=1 
--------------uGAGGGUGUAGAAUAAGUGGGAGCUUCG---------------------------------------- l=28 a=1 
--------------AGAGGGUGUAGAAUAAGUGGGAGCUUCGGu-------------------------------------- l=30 a=1 
-------------UAGAGGGUGUA---------------------------------------------------------- l=11 a=1 
-------------UAGAGGGUGUAGA-------------------------------------------------------- l=13 a=4 
-------------UAGAGGGUGUAGAA------------------------------------------------------- l=14 a=3 
-------------UAGAGGGUGUAGAAU------------------------------------------------------ l=15 a=3 
-------------UAGAGGGUGUAGAAUA----------------------------------------------------- l=16 a=8 
-------------UAGAGGGUGUAGAAUu----------------------------------------------------- l=16 a=1 
-------------UAGAGGGUGUAGAAUAA---------------------------------------------------- l=17 a=2 
-------------UAGAGGGUGUAGAAaAA---------------------------------------------------- l=17 a=1 
-------------UAGAGGGUGUAGAAUAAG--------------------------------------------------- l=18 a=2 
-------------UAGAGGGUGUAGAAUAAa--------------------------------------------------- l=18 a=1 
-------------UAGAGGGUGUAGAAUAAGU-------------------------------------------------- l=19 a=24 
-------------UAGAGGGUGUAGAAUgAGU-------------------------------------------------- l=19 a=1 
-------------UAGAGGGUGUAGAAUAAGc-------------------------------------------------- l=19 a=1 
-------------UAGAGGGUGUAGAAUAAGUG------------------------------------------------- l=20 a=67 
-------------UAGAGGGUGUAGAAUAAGUa------------------------------------------------- l=20 a=13 
-------------UAGAGGGUGUAGgAUAAGUG------------------------------------------------- l=20 a=2 
-------------UAGAGGGUGUAGAAUAAGUu------------------------------------------------- l=20 a=5 
-------------UAGAGGGaGUAGAAUAAGUG------------------------------------------------- l=20 a=1 
-------------UAGAGGGUGUAGAAUAgGUG------------------------------------------------- l=20 a=1 
-------------UAGAGGGUGUAGAAUAAGcG------------------------------------------------- l=20 a=1 
-------------UAGAGGGUGUuGAAUAAGUG------------------------------------------------- l=20 a=1 
-------------UAGAGGGUGUAGAAUgAGUG------------------------------------------------- l=20 a=1 
-------------UAGAGGGUGUAGAAUAAGUGG------------------------------------------------ l=21 a=17 
-------------UAGAGGGUGUAGAAUAAGUGa------------------------------------------------ l=21 a=4 
-------------UuGAGGGUGUAGAAUAAGUGG------------------------------------------------ l=21 a=1 
-------------UAGAGGGUGUAGAAUAAGUGu------------------------------------------------ l=21 a=1 
-------------UAGAGGGUGUAGAAUAAGUGGG----------------------------------------------- l=22 a=11 
-------------UAGAGGGUGUAGAAUAAGUGGa----------------------------------------------- l=22 a=5 
-------------UAGAGGGUGaAGAAUAAGUGGG----------------------------------------------- l=22 a=1 
-------------UAGAGGGUGUAGAAUAAGUGGu----------------------------------------------- l=22 a=4 
-------------UAGgGGGUGUAGAAUAAGUGGG----------------------------------------------- l=22 a=1 
-------------UAGAGGGUGUAGAAUAAGUGaG----------------------------------------------- l=22 a=2 
-------------UAGAGGGUGUAGAAUAAGgGGG----------------------------------------------- l=22 a=1 
-------------UAGAGGGUGUAGAAUAAGUGGGA---------------------------------------------- l=23 a=3 
-------------UAGAGGGUGUAGAAUAAGUGGGAG--------------------------------------------- l=24 a=1 
-------------UAGAGGGUGUAGAAUAAGUGGGAGC-------------------------------------------- l=25 a=9 
-------------UAGAGGGUGUAGAAUAAGUGGGAGa-------------------------------------------- l=25 a=2 
-------------UAGAGGGUGUAGAAUAAGUGGGAGu-------------------------------------------- l=25 a=2 
-------------UAGAGGGUGUAGAAUAAGUGGcAGC-------------------------------------------- l=25 a=1 
-------------UAGAGGGUGUAGAAUAAaUGGGAGC-------------------------------------------- l=25 a=1 
-------------UAGAGGGUGUAGAAUAAGUGGGAGCU------------------------------------------- l=26 a=9 
-------------UAGAGGGUGUAGAAUAAGUGGGAGCa------------------------------------------- l=26 a=2 
-------------UAGAGGGUGUAGAAUAAGUGGGAGuU------------------------------------------- l=26 a=1 
-------------UAGAGGGUGUAGAAUAAGUGGGAGCUU------------------------------------------ l=27 a=655 
-------------UAGAGGGUGUAGAAUAAGUGGGAGCgU------------------------------------------ l=27 a=24 
-------------UAGAGGGUGUAGAAUAAGUGGGAGCUa------------------------------------------ l=27 a=14 
-------------UAGAGGGUGUAGAAUAAGUGGGAGCcU------------------------------------------ l=27 a=15 
-------------UAGAGGGUGUAGAAUAAGUGGGAGgUU------------------------------------------ l=27 a=20 
-------------UAGAGGGUGUAGAAUAAGUGGGAGCUc------------------------------------------ l=27 a=26 
-------------cAGAGGGUGUAGAAUAAGUGGGAGCUU------------------------------------------ l=27 a=1 
-------------UAGAGGGUGUgGAAUAAGUGGGAGCUU------------------------------------------ l=27 a=4 
-------------UAGAGGGUGUAGgAUAAGUGGGAGCUU------------------------------------------ l=27 a=7 
-------------UAGAGaGUGUAGAAUAAGUGGGAGCUU------------------------------------------ l=27 a=1 
-------------UuGAGGGUGUAGAAUAAGUGGGAGCUU------------------------------------------ l=27 a=1 
-------------UAGAGGGUGUAGAAUAgGUGGGAGCUU------------------------------------------ l=27 a=2 
-------------UAGAGGGcGUAGAAUAAGUGGGAGCUU------------------------------------------ l=27 a=2 
-------------UAGgGGGUGUAGAAUAAGUGGGAGCUU------------------------------------------ l=27 a=3 
-------------UAGAaGGUGUAGAAUAAGUGGGAGCUU------------------------------------------ l=27 a=3 
-------------UAGAGGGUGUAGAAUAAGUGGGAGaUU------------------------------------------ l=27 a=14 
-------------aAGAGGGUGUAGAAUAAGUGGGAGCUU------------------------------------------ l=27 a=3 
-------------UAGAGGGUGUAGAAUAAGgGGGAGCUU------------------------------------------ l=27 a=1 
-------------UAGAGGGUGUAGAAUAAGUaGGAGCUU------------------------------------------ l=27 a=1 
-------------UgGAGGGUGUAGAAUAAGUGGGAGCUU------------------------------------------ l=27 a=4 
-------------UAGAGGGUGUAGAAUAAGUGGGAGCaU------------------------------------------ l=27 a=2 
-------------UAGAGGGUGUAGAAUAAGUGGGAGCUg------------------------------------------ l=27 a=11 
-------------UAGAGGGUGcAGAAUAAGUGGGAGCUU------------------------------------------ l=27 a=1 
-------------UAGcGGGUGUAGAAUAAGUGGGAGCUU------------------------------------------ l=27 a=1 
-------------UAGAGGGUGUAGAAUgAGUGGGAGCUU------------------------------------------ l=27 a=1 
-------------UAGAGGGUGUAGAAUAAaUGGGAGCUU------------------------------------------ l=27 a=1 
-------------UAGAGGGUGUAGAAUAAGUGGGgGCUU------------------------------------------ l=27 a=1 
-------------UAGAGGGUGUAGAAUAAGUGcGAGCUU------------------------------------------ l=27 a=1 
-------------UcGAGGGUGUAGAAUAAGUGGGAGCUU------------------------------------------ l=27 a=1 
-------------UAGAGGGUGgAGAAUAAGUGGGAGCUU------------------------------------------ l=27 a=1 
-------------UAcAGGGUGUAGAAUAAGUGGGAGCUU------------------------------------------ l=27 a=1 
-------------UAGAGGGUGUAGAgUAAGUGGGAGCUU------------------------------------------ l=27 a=2 
-------------UAGAGGGUGUAGAAUAAcUGGGAGCUU------------------------------------------ l=27 a=1 
-------------UAGAGGGUGUAGAAUAAGUGGGAGCUUu----------------------------------------- l=28 a=1 
-------------UAGAGGGUGUAGAAUAAGUGGGAGCUUCG---------------------------------------- l=29 a=11 
-------------UAGAGGGUGUAGAAUAAGUGGGAGCUUCa---------------------------------------- l=29 a=2 
------------AUAGAGGGUGU----------------------------------------------------------- l=11 a=1 
------------AUAGAGGGUGUAGA-------------------------------------------------------- l=14 a=4 
------------AUAGAGGGUGUAGAAUA----------------------------------------------------- l=17 a=6 
------------AUAGgGGGUGUAGAAUA----------------------------------------------------- l=17 a=1 
------------AUAGAGGGUGUAGAAUAA---------------------------------------------------- l=18 a=1 
------------AUAGAGGGUGUAGAAUAAG--------------------------------------------------- l=19 a=4 
------------AUAGAGGGUGUAGAAUAAa--------------------------------------------------- l=19 a=1 
------------AUAGAGGGUGUAGAgUAAGU-------------------------------------------------- l=20 a=1 
------------AUAGAGGGUGUAGAAUAAGU-------------------------------------------------- l=20 a=20 
------------AUAGAGGGUGUAGAAUAAGg-------------------------------------------------- l=20 a=1 
------------AUAGAGGGUGUAGAAUAAuU-------------------------------------------------- l=20 a=1 
------------AUAGAGGGUGUAGAAUAgGU-------------------------------------------------- l=20 a=1 
------------AUAGAGGGUGUAGAAUAAGUG------------------------------------------------- l=21 a=9 
------------AUAGAGGGUGUAGAAUAAGUu------------------------------------------------- l=21 a=2 
------------AUAGAGGGUGUAGAAUAAGUa------------------------------------------------- l=21 a=2 
------------AUAGAGGGUGUAGAAUAAGUGG------------------------------------------------ l=22 a=7 
------------AUAGAGGGUGUAGAAUAAGUGu------------------------------------------------ l=22 a=4 
------------AcAGAGGGUGUAGAAUAAGUGG------------------------------------------------ l=22 a=1 
------------uUAGAGGGUGUAGAAUAAGUGG------------------------------------------------ l=22 a=1 
------------AUAGAGGGUGUAGAAUAAGUGGa----------------------------------------------- l=23 a=3 
------------AUAGAGGGUGUAGAAUAAGUGGu----------------------------------------------- l=23 a=2 
------------AUAGAGGGUGUAGAAUAAGUGGG----------------------------------------------- l=23 a=14 
------------AUAGAGGGUGUAGAAUAAGUGaG----------------------------------------------- l=23 a=1 
------------AUAGAGGGUGUAGAAUAAGUGGc----------------------------------------------- l=23 a=1 
------------AUAGAGGGUGUAGAAUAAGUGGGA---------------------------------------------- l=24 a=9 
------------AUAGAGGGUGUAGAAUAAGUGGGAG--------------------------------------------- l=25 a=2 
------------AUAGAGGGUGUAGAAUAAGUGGGAGC-------------------------------------------- l=26 a=17 
------------AUAGAGGGUGUAGAAUAAGUGGGAGu-------------------------------------------- l=26 a=6 
------------AUAGAGGGUGUAGAgUAAGUGGGAGC-------------------------------------------- l=26 a=1 
------------AUgGAGGGUGUAGAAUAAGUGGGAGC-------------------------------------------- l=26 a=1 
------------AaAGAGGGUGUAGAAUAAGUGGGAGC-------------------------------------------- l=26 a=1 
------------AUAGAGGGUGUAGAAUAAGUGGGAGCU------------------------------------------- l=27 a=8 
------------AUAGAGGGUGUAGAAUAAGUGGGAGCc------------------------------------------- l=27 a=1 
------------AUAGAGGGUGUAGAAUAAGUGGGAGCUU------------------------------------------ l=28 a=670 
------------AUAGAGGGUGUAGgAUAAGUGGGAGCUU------------------------------------------ l=28 a=3 
------------AUAGAGGGUGUAGAAUAAGUGGGAGCUc------------------------------------------ l=28 a=30 
------------AcAGAGGGUGUAGAAUAAGUGGGAGCUU------------------------------------------ l=28 a=5 
------------AUAGAGGGUGUAGAAUAAGUGGGAGCaU------------------------------------------ l=28 a=5 
------------AUAGAGGGUGUAGAAUAAGUGGGAGgUU------------------------------------------ l=28 a=16 
------------AUAGAGGGUGUAGAgUAAGUGGGAGCUU------------------------------------------ l=28 a=5 
------------AUAGAGGGUGUAGAAUAAGUGGGAGCUg------------------------------------------ l=28 a=8 
------------AUAGAGGGUGUAGAAUAAGUGGGAGCgU------------------------------------------ l=28 a=26 
------------AUAGAGGuUGUAGAAUAAGUGGGAGCUU------------------------------------------ l=28 a=1 
------------AUAGAGGGUGUAGAAUAAGUGGGAGCUa------------------------------------------ l=28 a=17 
------------AUAGAGGGUGUAGAAUAAGUGGGAGCcU------------------------------------------ l=28 a=15 
------------AUAGAGGGcGUAGAAUAAGUGGGAGCUU------------------------------------------ l=28 a=3 
------------AUAGuGGGUGUAGAAUAAGUGGGAGCUU------------------------------------------ l=28 a=2 
------------gUAGAGGGUGUAGAAUAAGUGGGAGCUU------------------------------------------ l=28 a=8 
------------AUAGAGGGUGUAGAAUAAGUGGGAGaUU------------------------------------------ l=28 a=12 
------------AUAGAGGGUGUAGAAUAAGUGaGAGCUU------------------------------------------ l=28 a=2 
------------AUAuAGGGUGUAGAAUAAGUGGGAGCUU------------------------------------------ l=28 a=1 
------------uUAGAGGGUGUAGAAUAAGUGGGAGCUU------------------------------------------ l=28 a=3 
------------AUAGAGGGUGUAGAAUAgGUGGGAGCUU------------------------------------------ l=28 a=5 
------------AUAGgGGGUGUAGAAUAAGUGGGAGCUU------------------------------------------ l=28 a=2 
------------AUAGAGGGUGUAGAAUgAGUGGGAGCUU------------------------------------------ l=28 a=2 
------------AUcGAGGGUGUAGAAUAAGUGGGAGCUU------------------------------------------ l=28 a=1 
------------cUAGAGGGUGUAGAAUAAGUGGGAGCUU------------------------------------------ l=28 a=2 
------------AUAGAGGGUGcAGAAUAAGUGGGAGCUU------------------------------------------ l=28 a=3 
------------AUAGAGGGUGUAGAAUAAGcGGGAGCUU------------------------------------------ l=28 a=1 
------------AUAGAGGGUGUAGAAUAAGUGGGuGCUU------------------------------------------ l=28 a=1 
------------AUAGAGGGUGUAGAAUAAGUGGGcGCUU------------------------------------------ l=28 a=1 
------------AUAGAGGGUGUAGAAUAAGUGGGgGCUU------------------------------------------ l=28 a=3 
------------AUAGAGGaUGUAGAAUAAGUGGGAGCUU------------------------------------------ l=28 a=2 
------------AUAGAGGGUGUgGAAUAAGUGGGAGCUU------------------------------------------ l=28 a=2 
------------AUAGAuGGUGUAGAAUAAGUGGGAGCUU------------------------------------------ l=28 a=1 
------------AUAGAGGGUGUAGAAUAAGUGGGAGuUU------------------------------------------ l=28 a=1 
------------AUAGAGGGUGaAGAAUAAGUGGGAGCUU------------------------------------------ l=28 a=1 
------------AUAGAaGGUGUAGAAUAAGUGGGAGCUU------------------------------------------ l=28 a=2 
------------AUAGAGGGUGUAGAAUAuGUGGGAGCUU------------------------------------------ l=28 a=1 
------------AUAGAcGGUGUAGAAUAAGUGGGAGCUU------------------------------------------ l=28 a=1 
------------AUAGAGGGUGUAGAAUAAGUGGGAcCUU------------------------------------------ l=28 a=1 
------------AUAGAGGGUGUAGAAUAAGUGGGAGCUUC----------------------------------------- l=29 a=2 
------------AUAGAGGGUGUAGAAUAAGUGGGAGCUUCG---------------------------------------- l=30 a=5 
-----------CAUAGAGGGUGU----------------------------------------------------------- l=12 a=2 
-----------CAUAGAGGGUGUAG--------------------------------------------------------- l=14 a=1 
-----------CAUAGAGGGUGUAGA-------------------------------------------------------- l=15 a=16 
-----------CAUAGAGGGUGUAGu-------------------------------------------------------- l=15 a=1 
-----------CAUAGuGGGUGUAGA-------------------------------------------------------- l=15 a=1 
-----------CAUAGAGGGUGUAGAA------------------------------------------------------- l=16 a=2 
-----------CAUAGAGGGUGUAGAAU------------------------------------------------------ l=17 a=2 
-----------CAUAGgGGGUGUAGAAU------------------------------------------------------ l=17 a=1 
-----------CAUAGAGaGUGUAGAAU------------------------------------------------------ l=17 a=1 
-----------CAUAGAGGGUGUAGAAUA----------------------------------------------------- l=18 a=8 
-----------CAUAGAGGGUGUAGAAUg----------------------------------------------------- l=18 a=1 
-----------CAUAGAGGGUGUAGAAUu----------------------------------------------------- l=18 a=2 
-----------CAUAGAGGGUGUAGAAUAA---------------------------------------------------- l=19 a=2 
-----------CAUAGAGGGUGUAGAgUAA---------------------------------------------------- l=19 a=1 
-----------CAUAGAGGGUGUAGAAUAAG--------------------------------------------------- l=20 a=2 
-----------CAUAGAGGGUGUAGAAUAAGU-------------------------------------------------- l=21 a=26 
-----------CAUAGAGGGUGUAGAAUAAGc-------------------------------------------------- l=21 a=3 
-----------CAUAGAGGGUGUAGAAUAAGUG------------------------------------------------- l=22 a=10 
-----------CgUAGAGGGUGUAGAAUAAGUG------------------------------------------------- l=22 a=1 
-----------CAUAGAGGGUGUAGAAUAAGUGc------------------------------------------------ l=23 a=1 
-----------CAUAGAGGGUGUAGAAUAAGUGG------------------------------------------------ l=23 a=4 
-----------CAUAGAGGGUGUAGAAUAAGUGu------------------------------------------------ l=23 a=2 
-----------uAUAGAGGGUGUAGAAUAAGUGGG----------------------------------------------- l=24 a=1 
-----------CAUAGAGGGUGUAGAAUAAGUGGG----------------------------------------------- l=24 a=16 
-----------CAUAGAGGGUGUAGAAUAAGUGGa----------------------------------------------- l=24 a=3 
-----------CAUAGAGGGUGUAGAAUAAGgGGG----------------------------------------------- l=24 a=1 
-----------CAUAGAGGGUGUAGAAUcAGUGGG----------------------------------------------- l=24 a=1 
-----------CAUAGAGGGUGUAGAAUAAGUGGu----------------------------------------------- l=24 a=1 
-----------CcUAGAGGGUGUAGAAUAAGUGGG----------------------------------------------- l=24 a=1 
-----------CAUAGAGGGUGUAGAAUAAGUGGGA---------------------------------------------- l=25 a=4 
-----------CAUAGAGGGUGUAGAAUAAGUGGGu---------------------------------------------- l=25 a=1 
-----------CAUAGAGGGUGUAGAAUAAGaGGGA---------------------------------------------- l=25 a=1 
-----------CAUAGAGGGUGUAGAAUAAGUGGGAG--------------------------------------------- l=26 a=1 
-----------CAUAGAGGGUGUAGAAUAAGUGGGAa--------------------------------------------- l=26 a=1 
-----------CAUAGAGGGUGUAGAAUAAGUGGGAGu-------------------------------------------- l=27 a=6 
-----------CAUAGAGGGUGUAGAAUAAGUGGGAGC-------------------------------------------- l=27 a=11 
-----------CAUAGAGGGUGUAGAAUAAGUGGGAGa-------------------------------------------- l=27 a=1 
-----------CAUAGAGGGUGUAGAAUAAGUGGGgGC-------------------------------------------- l=27 a=1 
-----------CAUAGAGGGUGUAGAAUAAGUGGGAGCU------------------------------------------- l=28 a=2 
-----------CAUAGAGGGUGUAGAAUAgGUGGGAGCU------------------------------------------- l=28 a=1 
-----------CAUAGAGGGUGUAGAAUAAGUGGGAGCa------------------------------------------- l=28 a=1 
-----------CAUAGAGGGUGUAGAAUAAGUGGGAGuU------------------------------------------- l=28 a=1 
-----------CAUAGAGGGUGUAGAAUAAGUGGGAGCUc------------------------------------------ l=29 a=55 
-----------CAUAGAGGGUGUAGAAUAAGUGGGAGCUU------------------------------------------ l=29 a=1064 
-----------CAUAGAGGGUGUAGAAUAAGUGGGAGCgU------------------------------------------ l=29 a=40 
-----------uAUAGAGGGUGUAGAAUAAGUGGGAGCUU------------------------------------------ l=29 a=5 
-----------CAUAGAGGGUGUAGAAUAAGUGGGAGCUg------------------------------------------ l=29 a=16 
-----------CAUAGAGGGUGUAGAAUAAGUGGGgGCUU------------------------------------------ l=29 a=5 
-----------CAUAGAaGGUGUAGAAUAAGUGGGAGCUU------------------------------------------ l=29 a=1 
-----------CAUAGAGGGUGUAGAAUAAGUGGGAGaUU------------------------------------------ l=29 a=23 
-----------CAUAGAGGGUGUAGAAUAAGUGGGAGCUa------------------------------------------ l=29 a=28 
-----------CAUAGAGGGUGUAGAAUAAGUGGGAGgUU------------------------------------------ l=29 a=20 
-----------CAUAGAGGGUGUgGAAUAAGUGGGAGCUU------------------------------------------ l=29 a=4 
-----------CAUgGAGGGUGUAGAAUAAGUGGGAGCUU------------------------------------------ l=29 a=2 
-----------CAUAGAGGGUaUAGAAUAAGUGGGAGCUU------------------------------------------ l=29 a=3 
-----------CAUAGAGGGUGUAGAAUAAGUGGGAGCcU------------------------------------------ l=29 a=22 
-----------CAcAGAGGGUGUAGAAUAAGUGGGAGCUU------------------------------------------ l=29 a=5 
-----------CAUAGAGGGUGUAGgAUAAGUGGGAGCUU------------------------------------------ l=29 a=4 
-----------CAUAGAGGGUGUAGAAUAAGUGGGAGCaU------------------------------------------ l=29 a=2 
-----------CuUAGAGGGUGUAGAAUAAGUGGGAGCUU------------------------------------------ l=29 a=2 
-----------CgUAGAGGGUGUAGAAUAAGUGGGAGCUU------------------------------------------ l=29 a=3 
-----------CAUAGAGGGUGUAGAAUgAGUGGGAGCUU------------------------------------------ l=29 a=3 
-----------CAUAGuGGGUGUAGAAUAAGUGGGAGCUU------------------------------------------ l=29 a=2 
-----------CAUAGAGGGUGUuGAAUAAGUGGGAGCUU------------------------------------------ l=29 a=2 
-----------CAUAGAGGGcGUAGAAUAAGUGGGAGCUU------------------------------------------ l=29 a=4 
-----------CAUAGAGGGUGUAGAAUAgGUGGGAGCUU------------------------------------------ l=29 a=1 
-----------gAUAGAGGGUGUAGAAUAAGUGGGAGCUU------------------------------------------ l=29 a=1 
-----------CAUAGAGGaUGUAGAAUAAGUGGGAGCUU------------------------------------------ l=29 a=1 
-----------CAUAGgGGGUGUAGAAUAAGUGGGAGCUU------------------------------------------ l=29 a=5 
-----------CAUAGAGGGUGUAGAgUAAGUGGGAGCUU------------------------------------------ l=29 a=1 
-----------CAUAGAGGGUGUAGAcUAAGUGGGAGCUU------------------------------------------ l=29 a=1 
-----------CAUAGAGGGUGUAGAAUAuGUGGGAGCUU------------------------------------------ l=29 a=1 
-----------CAUAGAGGGaGUAGAAUAAGUGGGAGCUU------------------------------------------ l=29 a=1 
-----------CAUAGAGGGUGUAGAAUAAaUGGGAGCUU------------------------------------------ l=29 a=1 
-----------CAUAGAGGGUGUAGAAUAAGUGGaAGCUU------------------------------------------ l=29 a=1 
-----------CAUAGAGGGUGUAGAAUAAGUaGGAGCUU------------------------------------------ l=29 a=2 
-----------CAUAGAGGGgGUAGAAUAAGUGGGAGCUU------------------------------------------ l=29 a=1 
-----------CAUAGAGGGUGUAGAAUcAGUGGGAGCUU------------------------------------------ l=29 a=1 
-----------CAUAGAGuGUGUAGAAUAAGUGGGAGCUU------------------------------------------ l=29 a=1 
-----------CAUuGAGGGUGUAGAAUAAGUGGGAGCUU------------------------------------------ l=29 a=1 
-----------CAUAGAGGGUGUAGAAUAAGUGGGAGCUUu----------------------------------------- l=30 a=4 
-----------CAUAGAGGGUGUAGAAUAAGUGGGAGCgUC----------------------------------------- l=30 a=1 
-----------CAUAGAGGGUGUAGAAUAAGUGGGAGCUUCa---------------------------------------- l=31 a=2 
-----------CAUAGAGGGUGUAGAAUAAGUGGGAGCUUCG---------------------------------------- l=31 a=10 
-----------CAUAGAGGGUGUAGAAUAAGUGGGAGCUcCG---------------------------------------- l=31 a=1 
-----------CAUAGuGGGUGUAGAAUAAGUGGGAGCUUCG---------------------------------------- l=31 a=1 
-----------CAUAGAGGGUGUAGAAUAAGUGGGuGCUUCG---------------------------------------- l=31 a=1 
-----------CAUAGAGGGUGUAGAAUAAGUGGGAGCUUCGGC-------------------------------------- l=33 a=1 
----------ACAUAGAGGG-------------------------------------------------------------- l=10 a=1 
----------ACAUAGAGGGU------------------------------------------------------------- l=11 a=1 
----------ACAUAGAGGGUGUAG--------------------------------------------------------- l=15 a=3 
----------ACAUAGAGGGUGUAa--------------------------------------------------------- l=15 a=1 
----------ACAUAGAGGGUGUAGg-------------------------------------------------------- l=16 a=2 
----------ACAUAGAGGGUGUAGA-------------------------------------------------------- l=16 a=24 
----------ACAUAGAGGGUGUAGu-------------------------------------------------------- l=16 a=2 
----------ACAUAGAGGGUGUAGAA------------------------------------------------------- l=17 a=7 
----------ACAUAGAGGGUGUAGAAU------------------------------------------------------ l=18 a=7 
----------ACAUgGAGGGUGUAGAAU------------------------------------------------------ l=18 a=1 
----------ACAUAGAGGGUGUAGAAUA----------------------------------------------------- l=19 a=11 
----------ACAUAGAGGGUGUAGAAUu----------------------------------------------------- l=19 a=2 
----------ACAUAaAGGGUGUAGAAUA----------------------------------------------------- l=19 a=1 
----------ACAUAGAGGGUGUAGAAUAA---------------------------------------------------- l=20 a=1 
----------ACAUAGAGGGUGUAGAAUAAG--------------------------------------------------- l=21 a=3 
----------uCAUAGAGGGUGUAGAAUAAGU-------------------------------------------------- l=22 a=1 
----------ACAUAGAGGGUGUAGAAUAAGU-------------------------------------------------- l=22 a=53 
----------ACAUAuAGGGUGUAGAAUAAGU-------------------------------------------------- l=22 a=1 
----------ACAUAGAGGGUGUAGAAUAAGc-------------------------------------------------- l=22 a=2 
----------ACAUAGAGGGUGUAGAAUAAGUG------------------------------------------------- l=23 a=11 
----------ACAUAGAGGGUGUAGAAUAAGUc------------------------------------------------- l=23 a=1 
----------ACAUAGAGGGUGUAGAAUAAGUa------------------------------------------------- l=23 a=3 
----------ACAUAGAGGGUGUAGAAUAAGUu------------------------------------------------- l=23 a=2 
----------ACAUAGAGGGUGUAGAAUAAGUGG------------------------------------------------ l=24 a=11 
----------ACAUAGAGGGUGUAGAAUAAGUGa------------------------------------------------ l=24 a=2 
----------ACAUAGAGGGUGUAGAAUAAGUGu------------------------------------------------ l=24 a=5 
----------ACAUAGAGGGUGUAGAAUAAGUGGG----------------------------------------------- l=25 a=19 
----------ACAUAGAGGGUGUAGAAUAAGUGGa----------------------------------------------- l=25 a=4 
----------ACAUAGAGGGUGUAGAAUAAGUGGu----------------------------------------------- l=25 a=1 
----------ACAUAGAGGGUGUAGAAUAAGUGcG----------------------------------------------- l=25 a=1 
----------ACAUAGAGGGUGUAGAAUAAGUGGc----------------------------------------------- l=25 a=1 
----------ACAUAaAGGGUGUAGAAUAAGUGGG----------------------------------------------- l=25 a=1 
----------ACAUAGAGGGUGUAGAAUAAGUGGGA---------------------------------------------- l=26 a=17 
----------ACAUAGAGGGUGUAGAAUAAGUGGGAG--------------------------------------------- l=27 a=2 
----------ACAUAGAGGGUGUAGgAUAAGUGGGAG--------------------------------------------- l=27 a=1 
----------ACAUAGAGGGUGUAGAAUAAGUGGGAGC-------------------------------------------- l=28 a=9 
----------ACAUAGAGGGUGUAGAAUAAGUGGGAGu-------------------------------------------- l=28 a=3 
----------ACAUAGAGGGUGUAGAAUgAGUGGGAGC-------------------------------------------- l=28 a=1 
----------ACAUAGgGGGUGUAGAAUAAGUGGGAGCU------------------------------------------- l=29 a=1 
----------ACAUAGAGGGUGUAGAAUAAGUGGGAGuU------------------------------------------- l=29 a=1 
----------ACAUAGAGGGUGUAGAAUAAGUGGGAGCU------------------------------------------- l=29 a=9 
----------ACAUAGAGGGUGUAGAAUAAGUGGGAGCc------------------------------------------- l=29 a=2 
----------ACAUAGAGGGUGUAGAAUAAGUGGGAGCUU------------------------------------------ l=30 a=976 
----------ACAUAGAGGGUGUAGAAUAAGUGGGAGCUa------------------------------------------ l=30 a=16 
----------ACAUAGAGGGUGUAGAAUAAGUGGGAGCUc------------------------------------------ l=30 a=51 
----------ACAUAGAGGGUGUAGAAUAAGUGGGAGCcU------------------------------------------ l=30 a=21 
----------ACAUuGAGGGUGUAGAAUAAGUGGGAGCUU------------------------------------------ l=30 a=1 
----------ACAUAGAGGGUGUAGAAUAAGUGGGAGCgU------------------------------------------ l=30 a=26 
----------gCAUAGAGGGUGUAGAAUAAGUGGGAGCUU------------------------------------------ l=30 a=7 
----------ACAUAGAGGGUGUAGAAUAAGUGGGAGaUU------------------------------------------ l=30 a=11 
----------ACAUAGAGGGUGUAGAAUAAGUGGGAGCUg------------------------------------------ l=30 a=9 
----------ACAUAGAGGGUGUAGAAUAAGUGGGAGgUU------------------------------------------ l=30 a=23 
----------ACAUAGAGGGUGUAGgAUAAGUGGGAGCUU------------------------------------------ l=30 a=6 
----------ACAUAGAGGGUGUAGAAUAAGUGaGAGCUU------------------------------------------ l=30 a=1 
----------cCAUAGAGGGUGUAGAAUAAGUGGGAGCUU------------------------------------------ l=30 a=3 
----------ACAUAGAGGGUGUAGAAUAAGUGGGAGCaU------------------------------------------ l=30 a=3 
----------ACAUAGAGGGUGcAGAAUAAGUGGGAGCUU------------------------------------------ l=30 a=2 
----------ACAUAGAGGGUGUAGAAUAAGUaGGAGCUU------------------------------------------ l=30 a=1 
----------ACAUAGAGGGUGUuGAAUAAGUGGGAGCUU------------------------------------------ l=30 a=1 
----------ACAUAGAGGGUGUAGAAUAAGUGGGgGCUU------------------------------------------ l=30 a=3 
----------ACAUAGAGGGUGUAGAAUAAGUGGGAcCUU------------------------------------------ l=30 a=1 
----------ACgUAGAGGGUGUAGAAUAAGUGGGAGCUU------------------------------------------ l=30 a=4 
----------ACAUAGAGGGUGUAGAAcAAGUGGGAGCUU------------------------------------------ l=30 a=3 
----------ACAUAGAGGGUGUAGAAUAgGUGGGAGCUU------------------------------------------ l=30 a=4 
----------ACAUAGAGGGcGUAGAAUAAGUGGGAGCUU------------------------------------------ l=30 a=2 
----------AuAUAGAGGGUGUAGAAUAAGUGGGAGCUU------------------------------------------ l=30 a=3 
----------ACAUgGAGGGUGUAGAAUAAGUGGGAGCUU------------------------------------------ l=30 a=1 
----------ACAUAGgGGGUGUAGAAUAAGUGGGAGCUU------------------------------------------ l=30 a=5 
----------ACAUAGAGGGUGUAGAgUAAGUGGGAGCUU------------------------------------------ l=30 a=2 
----------ACAUAGAaGGUGUAGAAUAAGUGGGAGCUU------------------------------------------ l=30 a=1 
----------ACAUAGAGGGUGUgGAAUAAGUGGGAGCUU------------------------------------------ l=30 a=5 
----------ACAUAGAGGGUcUAGAAUAAGUGGGAGCUU------------------------------------------ l=30 a=2 
----------ACAUAGAGGGUGUAGAAUcAGUGGGAGCUU------------------------------------------ l=30 a=1 
----------ACAUAGAGGGUaUAGAAUAAGUGGGAGCUU------------------------------------------ l=30 a=1 
----------ACAUAaAGGGUGUAGAAUAAGUGGGAGCUU------------------------------------------ l=30 a=2 
----------ACAUAuAGGGUGUAGAAUAAGUGGGAGCUU------------------------------------------ l=30 a=1 
----------ACAcAGAGGGUGUAGAAUAAGUGGGAGCUU------------------------------------------ l=30 a=1 
----------ACAUAGAGGGUGUAGAAUAAGcGGGAGCUU------------------------------------------ l=30 a=1 
----------ACAUAGAGGGUGUAGAAaAAGUGGGAGCUU------------------------------------------ l=30 a=3 
----------ACAUAGAGGGUGUAGAAUAuGUGGGAGCUU------------------------------------------ l=30 a=1 
----------ACAUAGAGGGUGUAGAAUuAGUGGGAGCUU------------------------------------------ l=30 a=1 
----------ACcUAGAGGGUGUAGAAUAAGUGGGAGCUU------------------------------------------ l=30 a=1 
----------ACAUAcAGGGUGUAGAAUAAGUGGGAGCUU------------------------------------------ l=30 a=1 
----------ACAUAGuGGGUGUAGAAUAAGUGGGAGCUU------------------------------------------ l=30 a=1 
----------ACAUAGAGGGUGUAGAAUgAGUGGGAGCUU------------------------------------------ l=30 a=1 
----------ACAUAGAGGGUGUAGAAUAAaUGGGAGCUU------------------------------------------ l=30 a=1 
----------ACAUAGAGGGUGUAGAAUAAGUGGGAGCUUu----------------------------------------- l=31 a=1 
----------ACAUAGAGGGUGUAGAAUAAGUGGGAGCUUC----------------------------------------- l=31 a=2 
----------ACAUAGAGGGUGUAGAAUAAGUGGGAGCUUCG---------------------------------------- l=32 a=10 
----------ACAUAGAGGGUGUAGAAUAAGUGGGAGCUUCa---------------------------------------- l=32 a=1 
---------GACAUAGAGGGU------------------------------------------------------------- l=12 a=6 
---------GACAUAGAGGGUG------------------------------------------------------------ l=13 a=1 
---------GACAUAGAGGGUGU----------------------------------------------------------- l=14 a=1 
---------GACAUAGgGGGUGU----------------------------------------------------------- l=14 a=1 
---------GACAUAGAGGGUGUAG--------------------------------------------------------- l=16 a=2 
---------GACAUAGAGGGUGUAa--------------------------------------------------------- l=16 a=1 
---------GACAUAGAGGGUGUAGA-------------------------------------------------------- l=17 a=24 
---------GACAUAGAGGGUGUAGg-------------------------------------------------------- l=17 a=1 
---------GACAUAGAGGGUGUAGu-------------------------------------------------------- l=17 a=1 
---------GACAUAGAGGGUGUgGA-------------------------------------------------------- l=17 a=1 
---------GAuAUAGAGGGUGUAGA-------------------------------------------------------- l=17 a=1 
---------aACAUAGAGGGUGUAGA-------------------------------------------------------- l=17 a=1 
---------GACAUAGAGGGcGUAGA-------------------------------------------------------- l=17 a=1 
---------GgCAUAGAGGGUGUAGA-------------------------------------------------------- l=17 a=1 
---------GACAUAGAGGGUGUAGAA------------------------------------------------------- l=18 a=11 
---------GACAUAGAGGGUGUgGAA------------------------------------------------------- l=18 a=1 
---------GACAUAGAGGGUGUAGAAU------------------------------------------------------ l=19 a=12 
---------GACAUAGAGGGUGUAGAuU------------------------------------------------------ l=19 a=2 
---------GACAUAGAGGGUGUAGAAcA----------------------------------------------------- l=20 a=1 
---------GACAUAGAGGGUGUAGAAUA----------------------------------------------------- l=20 a=20 
---------GACAUAGAGGGUaUAGAAUA----------------------------------------------------- l=20 a=1 
---------GACAUAGAGGGUGUAGAAUu----------------------------------------------------- l=20 a=1 
---------GACAUAGAGGGUGUAGAAUAA---------------------------------------------------- l=21 a=4 
---------GACAUAGAGGGUGUAGAAUAAG--------------------------------------------------- l=22 a=4 
---------GACAUAGAGGGUGUAGAAUAAa--------------------------------------------------- l=22 a=1 
---------GACAUuGAGGGUGUAGAAUAAG--------------------------------------------------- l=22 a=1 
---------GACAUAGAGGGUGUAGAAUAAGU-------------------------------------------------- l=23 a=61 
---------GACAUAGAGGGUGUAGAAUAAGc-------------------------------------------------- l=23 a=4 
---------aACAUAGAGGGUGUAGAAUAAGU-------------------------------------------------- l=23 a=1 
---------GACAUAGAGGGUGUAaAAUAAGU-------------------------------------------------- l=23 a=1 
---------GACAUcGAGGGUGUAGAAUAAGU-------------------------------------------------- l=23 a=1 
---------GACAUAGAGGGUGUAGAAUAAGg-------------------------------------------------- l=23 a=1 
---------GACAUAGAGGGUGUAGuAUAAGU-------------------------------------------------- l=23 a=1 
---------GACAUAGAGGGUGUAGAAUAAGUG------------------------------------------------- l=24 a=5 
---------GACAUAGAGGGUGUAGAAUAAGUGG------------------------------------------------ l=25 a=7 
---------GACAUAGAGGGUGUAGAAUAAGUGc------------------------------------------------ l=25 a=1 
---------GACAUAGAGGGUGUAGAAUAAGUGGG----------------------------------------------- l=26 a=18 
---------GACAUAGAGGGUGUAGAAUAAGUGGa----------------------------------------------- l=26 a=4 
---------GACAUAGAGGGUGUAGAAUAAGUGGu----------------------------------------------- l=26 a=1 
---------GACAUAGAGGGUGUAGAgUAAGUGGG----------------------------------------------- l=26 a=1 
---------GACAUAGAGGGUGUAGAAUAAGUGGGA---------------------------------------------- l=27 a=9 
---------GACAUAGAGGGUGUAGAAUAAGUGGGAG--------------------------------------------- l=28 a=3 
---------GACAUAGAGGGUGUAGAAUAAGUGGGAGC-------------------------------------------- l=29 a=15 
---------GACAUAGAGGGUGUAGAAUAAGUGGGAGu-------------------------------------------- l=29 a=7 
---------GACAUAGAGGGUGUAGAAUAAGUGGGAGCa------------------------------------------- l=30 a=1 
---------GACAUAGAGGGUGUAGAAUAAGUGGGAGCU------------------------------------------- l=30 a=2 
---------GACAUgGAGGGUGUAGAAUAAGUGGGAGCUU------------------------------------------ l=31 a=8 
---------GACAUAGAGGGUGUAGAAUAAGUGGGAGCUU------------------------------------------ l=31 a=1070 
---------GACAUAGAGGGUGUAGAAUAAGUGGGAGCgU------------------------------------------ l=31 a=27 
---------GACAUAGAGGGUGUAGAAUAAGUGGGAGCUc------------------------------------------ l=31 a=54 
---------GACAUAGAGGGUGUAGAAUAAGUGGGAGCcU------------------------------------------ l=31 a=31 
---------GACAUAGAGGGUGUAGAAUAAGcGGGAGCUU------------------------------------------ l=31 a=4 
---------GACAUAGAGGGUGUAGAAUAAGUGGGAGaUU------------------------------------------ l=31 a=26 
---------GACAUAGAGGGUGUAGAAUAAGUGGGAGgUU------------------------------------------ l=31 a=23 
---------GACAUAGAGGGUGUuGAAUAAGUGGGAGCUU------------------------------------------ l=31 a=2 
---------GACAUAGAGGGUGUAGAgUAAGUGGGAGCUU------------------------------------------ l=31 a=5 
---------GgCAUAGAGGGUGUAGAAUAAGUGGGAGCUU------------------------------------------ l=31 a=6 
---------GACAUAGAGGGUGUAGAAUAAGUGGGAGCaU------------------------------------------ l=31 a=2 
---------GACgUAGAGGGUGUAGAAUAAGUGGGAGCUU------------------------------------------ l=31 a=4 
---------GACAUAGAGGGUGUAGAAUAAGUGGGAGCUa------------------------------------------ l=31 a=28 
---------GACAUAGAGGGcGUAGAAUAAGUGGGAGCUU------------------------------------------ l=31 a=3 
---------GACAUAGAGGGUGUAGAAUgAGUGGGAGCUU------------------------------------------ l=31 a=4 
---------GACAUAGAGGGUGUAGAAUAAGUGGGAGuUU------------------------------------------ l=31 a=3 
---------GACAUAGAaGGUGUAGAAUAAGUGGGAGCUU------------------------------------------ l=31 a=1 
---------GACAUAGAGGGUGUgGAAUAAGUGGGAGCUU------------------------------------------ l=31 a=9 
---------GACAUAGAGGGUGUAGAcUAAGUGGGAGCUU------------------------------------------ l=31 a=7 
---------GACAUAGgGGGUGUAGAAUAAGUGGGAGCUU------------------------------------------ l=31 a=6 
---------GACAUAGAGGGUGUAGAAUAAGUGGGAGCUg------------------------------------------ l=31 a=14 
---------GACAUAGAGGGUGUAGAAUAgGUGGGAGCUU------------------------------------------ l=31 a=1 
---------GuCAUAGAGGGUGUAGAAUAAGUGGGAGCUU------------------------------------------ l=31 a=3 
---------GACAUAGAGGaUGUAGAAUAAGUGGGAGCUU------------------------------------------ l=31 a=2 
---------aACAUAGAGGGUGUAGAAUAAGUGGGAGCUU------------------------------------------ l=31 a=4 
---------uACAUAGAGGGUGUAGAAUAAGUGGGAGCUU------------------------------------------ l=31 a=3 
---------GACAUAuAGGGUGUAGAAUAAGUGGGAGCUU------------------------------------------ l=31 a=1 
---------GAuAUAGAGGGUGUAGAAUAAGUGGGAGCUU------------------------------------------ l=31 a=3 
---------GAaAUAGAGGGUGUAGAAUAAGUGGGAGCUU------------------------------------------ l=31 a=1 
---------GACAUAGAGGGUGUAaAAUAAGUGGGAGCUU------------------------------------------ l=31 a=1 
---------GACAUAGAGaGUGUAGAAUAAGUGGGAGCUU------------------------------------------ l=31 a=2 
---------GACAUAGAGGGUGUAGAAUAAGUGaGAGCUU------------------------------------------ l=31 a=1 
---------GACAUAGAGGGUGUAGAAUAAGUGGGAaCUU------------------------------------------ l=31 a=1 
---------cACAUAGAGGGUGUAGAAUAAGUGGGAGCUU------------------------------------------ l=31 a=1 
---------GACAcAGAGGGUGUAGAAUAAGUGGGAGCUU------------------------------------------ l=31 a=4 
---------GACAUAGAGGGUGUAGAAUAAGUGGGAcCUU------------------------------------------ l=31 a=1 
---------GACAUAGAGGGUGUAGAAUAAGUaGGAGCUU------------------------------------------ l=31 a=2 
---------GACAUAGAGGGUGUAGAAUAAGUGGGuGCUU------------------------------------------ l=31 a=1 
---------GACAUAGAGGGUGUAGAAUAAGUGGGgGCUU------------------------------------------ l=31 a=4 
---------GACAUAGAGGGUGUAGAAUAAGgGGGAGCUU------------------------------------------ l=31 a=1 
---------GACAUAGAGGGUGUAGuAUAAGUGGGAGCUU------------------------------------------ l=31 a=1 
---------GACAUAGAGGGUGUAGAAaAAGUGGGAGCUU------------------------------------------ l=31 a=1 
---------GACAUcGAGGGUGUAGAAUAAGUGGGAGCUU------------------------------------------ l=31 a=3 
---------GACAUuGAGGGUGUAGAAUAAGUGGGAGCUU------------------------------------------ l=31 a=3 
---------GACAUAGAGGGUGcAGAAUAAGUGGGAGCUU------------------------------------------ l=31 a=1 
---------GACAUAGAGGGUGUAGAAUAAGaGGGAGCUU------------------------------------------ l=31 a=1 
---------GACAUAGAGGGUGUAGAAUuAGUGGGAGCUU------------------------------------------ l=31 a=1 
---------GACAUAGAGGGaGUAGAAUAAGUGGGAGCUU------------------------------------------ l=31 a=1 
---------GACAUAGAGuGUGUAGAAUAAGUGGGAGCUU------------------------------------------ l=31 a=1 
---------GACAUAGAGGGUGUAGAAUAAGUGGGAGCUUa----------------------------------------- l=32 a=1 
---------GACAUAGAGGGUGUAGAAUAAGUGGGAGCUUCG---------------------------------------- l=33 a=11 
---------GACAUAGAGGGUGUAGAAUAAGUGGGAGCUUaG---------------------------------------- l=33 a=1 
---------GgCAUAGAGGGUGUAGAAUAAGUGGGAGCUUCG---------------------------------------- l=33 a=1 
---------GACAUAGAGGGUGUAGAAUAAGUGGGAGCUUCa---------------------------------------- l=33 a=1 
---------GACAUAGAGGGUGUAGAAUAAGUGGGAGCUUCGGC-------------------------------------- l=35 a=1 
--------AGACAUAGAGGGU------------------------------------------------------------- l=13 a=9 
--------AGACAUAGAGGGUG------------------------------------------------------------ l=14 a=2 
--------AGACAUAGAGGGUGU----------------------------------------------------------- l=15 a=1 
--------AGACAUAGAGGGUGUAG--------------------------------------------------------- l=17 a=4 
--------AGACAUAGAGGGUGUAa--------------------------------------------------------- l=17 a=1 
--------AGACAUAGAGGGUGUAGA-------------------------------------------------------- l=18 a=28 
--------AGACAUAGAGGGUGUAGg-------------------------------------------------------- l=18 a=1 
--------AGACAgAGAGGGUGUAGA-------------------------------------------------------- l=18 a=1 
--------AGACAUuGAGGGUGUAGAA------------------------------------------------------- l=19 a=1 
--------AGACAUAGAGGGUGUAGAA------------------------------------------------------- l=19 a=6 
--------AGACAUAGAGGGUGUAGAAU------------------------------------------------------ l=20 a=7 
--------AGACAUAGAGGGUGUAGAAUA----------------------------------------------------- l=21 a=16 
--------AGACAUAGAGGGUGUAGAAUu----------------------------------------------------- l=21 a=1 
--------AGACAUAGAGGGUGUAGgAUA----------------------------------------------------- l=21 a=2 
--------AGACAUAGAGGGUGUAGAAUAA---------------------------------------------------- l=22 a=3 
--------AGACAUAGAGGGUGUAGAAUAAG--------------------------------------------------- l=23 a=2 
--------AGACAUAGAGGGUGUAGAAUAAGU-------------------------------------------------- l=24 a=43 
--------AGACAUAGAGGGUGUAGAAUAAGg-------------------------------------------------- l=24 a=1 
--------AGACAUAGAaGGUGUAGAAUAAGU-------------------------------------------------- l=24 a=1 
--------AGACAgAGAGGGUGUAGAAUAAGU-------------------------------------------------- l=24 a=1 
--------AGACAUAGgGGGUGUAGAAUAAGU-------------------------------------------------- l=24 a=1 
--------AGACAUAGAGGGUGUAGAAUAAGUG------------------------------------------------- l=25 a=1 
--------AGACAUAGAGGGUGUAGAAUAAGUGa------------------------------------------------ l=26 a=1 
--------AGACAUAGAGGGUGUAGAAUAAGUGGG----------------------------------------------- l=27 a=8 
--------AGACAUAGAGGGUGUAGAAUAAGUGGu----------------------------------------------- l=27 a=1 
--------AGACAUAGAGGGUGUAGAAUAAGUGGGA---------------------------------------------- l=28 a=4 
--------AGACAUAGAGGGUGUAGAAcAAGUGGGA---------------------------------------------- l=28 a=1 
--------AGACAUAGAGGGUGUAGAAUAAGUGGGAG--------------------------------------------- l=29 a=1 
--------AGACAUAGAGGGUGUAGAAUAAGUGGGAGu-------------------------------------------- l=30 a=5 
--------AGACAUAGAGGGUGUAGAAUAAGUGGGAGC-------------------------------------------- l=30 a=4 
--------AGACAUAGAGGGUGUAGgAUAAGUGGGAGC-------------------------------------------- l=30 a=1 
--------AGACAUAGAGGGUGUuGAAUAAGUGGGAGC-------------------------------------------- l=30 a=1 
--------AGACAUAGAGGGUGUAGAAUAAGUGGGAGCc------------------------------------------- l=31 a=1 
--------AGACAUAGAGGGUGUAGAAUAAGUGGGAGCU------------------------------------------- l=31 a=4 
--------AGACAUAGAGGGUGUAGAAUAAGUGGGAGCUU------------------------------------------ l=32 a=488 
--------AGACAUAGAGGGUGUAGAAUAAGUGaGAGCUU------------------------------------------ l=32 a=1 
--------AGACAUAGAGGGUGUAGAAUAAGUGGGAGCUa------------------------------------------ l=32 a=8 
--------AGACAUAGAGGGUGUAGAAUAAGUGGGgGCUU------------------------------------------ l=32 a=4 
--------AGACAUAGAGGGUGUAGAAUAAGUGGGAGCUc------------------------------------------ l=32 a=19 
--------AGACAUAGAGGGUGUAGAAUAAGUGGGAGCgU------------------------------------------ l=32 a=15 
--------AGACAUAGAGGGUGUAGAAUgAGUGGGAGCUU------------------------------------------ l=32 a=1 
--------AGACAUAGAGGGUGcAGAAUAAGUGGGAGCUU------------------------------------------ l=32 a=1 
--------AGACAUAGAGGGUGUAGAAUAAGUGGGAGaUU------------------------------------------ l=32 a=18 
--------AGACAUAGAuGGUGUAGAAUAAGUGGGAGCUU------------------------------------------ l=32 a=1 
--------AGACAUAGAGGGUGUAGAAUAAuUGGGAGCUU------------------------------------------ l=32 a=1 
--------AGACAUAGAGGGUGUAGAAUAAGUGGGAGCcU------------------------------------------ l=32 a=11 
--------AGACAUAGAGaGUGUAGAAUAAGUGGGAGCUU------------------------------------------ l=32 a=1 
--------AGACAUAGAGGGUGUAGAAUAgGUGGGAGCUU------------------------------------------ l=32 a=4 
--------AGACAUAGAGGGUGUAGAAUAAGUGGGAGgUU------------------------------------------ l=32 a=6 
--------gGACAUAGAGGGUGUAGAAUAAGUGGGAGCUU------------------------------------------ l=32 a=2 
--------AGACAUAGAGGGUGUAGcAUAAGUGGGAGCUU------------------------------------------ l=32 a=2 
--------AGACAUAGAGGGUGUAGAAUAAGUGGGAGCUg------------------------------------------ l=32 a=6 
--------AGACAUAGAGGGUGUAGAAUAAGUGGGAaCUU------------------------------------------ l=32 a=1 
--------AGACAUAGAGGGUGUAaAAUAAGUGGGAGCUU------------------------------------------ l=32 a=2 
--------AGACAUAGAGGGUGUAGgAUAAGUGGGAGCUU------------------------------------------ l=32 a=3 
--------AGACAUAGAGGGUGUAGAAUAAGUGGGAGuUU------------------------------------------ l=32 a=2 
--------AGgCAUAGAGGGUGUAGAAUAAGUGGGAGCUU------------------------------------------ l=32 a=3 
--------AGACAUAGAGGGcGUAGAAUAAGUGGGAGCUU------------------------------------------ l=32 a=2 
--------uGACAUAGAGGGUGUAGAAUAAGUGGGAGCUU------------------------------------------ l=32 a=2 
--------cGACAUAGAGGGUGUAGAAUAAGUGGGAGCUU------------------------------------------ l=32 a=1 
--------AGACAUAGAGGGUGUAGAAUAAGUGGGAGCaU------------------------------------------ l=32 a=2 
--------AGACAUAGAGGGUGUgGAAUAAGUGGGAGCUU------------------------------------------ l=32 a=2 
--------AGcCAUAGAGGGUGUAGAAUAAGUGGGAGCUU------------------------------------------ l=32 a=1 
--------AGACAUAGAGGGUGUAGAgUAAGUGGGAGCUU------------------------------------------ l=32 a=2 
--------AGACAUAGAGGGUGUAGAAUAAaUGGGAGCUU------------------------------------------ l=32 a=1 
--------AGACAaAGAGGGUGUAGAAUAAGUGGGAGCUU------------------------------------------ l=32 a=2 
--------AGACAgAGAGGGUGUAGAAUAAGUGGGAGCUU------------------------------------------ l=32 a=1 
--------AGACAUAGAGGGUuUAGAAUAAGUGGGAGCUU------------------------------------------ l=32 a=1 
--------AGACAUAGAGGGUGUAGAAUAcGUGGGAGCUU------------------------------------------ l=32 a=1 
--------AGACAUAGAGGGUGUAGuAUAAGUGGGAGCUU------------------------------------------ l=32 a=1 
--------AGACgUAGAGGGUGUAGAAUAAGUGGGAGCUU------------------------------------------ l=32 a=1 
--------AGACAUAGgGGGUGUAGAAUAAGUGGGAGCUU------------------------------------------ l=32 a=1 
--------AGACAUAGAGGGUGUAGAAUAAGUGGGAGCUUC----------------------------------------- l=33 a=1 
--------AGACAUAGAGGGUGUAGAAUAAGUGGGAGCUUCG---------------------------------------- l=34 a=5 
--------AGACAUAGAGGGUGUAGAAUAAGUGGGAGCUUCa---------------------------------------- l=34 a=1 
--------AGACAUAGAGGGUGUAGcAUAAGUGGGAGCUUCG---------------------------------------- l=34 a=1 
--------AGACAUAGAGGGUGUAGAAUAAGUGGGAGCUUCGG--------------------------------------- l=35 a=1 
-------AAGACAUAGAG---------------------------------------------------------------- l=11 a=1 
-------AAGACAUAGAGGG-------------------------------------------------------------- l=13 a=2 
-------AAGACAUAGAGGGU------------------------------------------------------------- l=14 a=29 
-------uAGACAUAGAGGGU------------------------------------------------------------- l=14 a=1 
-------AAGACAUAGAGGuU------------------------------------------------------------- l=14 a=3 
-------AAGACAUAGgGGGU------------------------------------------------------------- l=14 a=1 
-------AAGACAUAGAGGGUGUAGA-------------------------------------------------------- l=19 a=4 
-------AAGACAUAGAGGGUGcAGAA------------------------------------------------------- l=20 a=1 
-------AAGACAUAGAGGGUGUAGAA------------------------------------------------------- l=20 a=9 
-------AAGACAUAGAGGGUGUAGAAU------------------------------------------------------ l=21 a=10 
-------AAGACAUAGAGGGUGUAGAAUA----------------------------------------------------- l=22 a=3 
-------AAGACAUAGAGGGUGUAGAAUAA---------------------------------------------------- l=23 a=1 
-------AAGACAUAGAGGGUGUAGAAUAAG--------------------------------------------------- l=24 a=1 
-------AAGACAUAGAGGGUGUAGAAUuAGU-------------------------------------------------- l=25 a=1 
-------AAGACAUAGAGGGUGUAGAAUAAGU-------------------------------------------------- l=25 a=1 
-------AAGACAUAGAGGGUGUAGAAUAAGUGGG----------------------------------------------- l=28 a=1 
-------AAGACAUAGAGGGUGUAGAAUAAGUGGa----------------------------------------------- l=28 a=1 
-------AAGACAUAGAGGGUGUAGAAUAAGUGGGAGCgU------------------------------------------ l=33 a=3 
-------AAGACAUAGAGGGUGUAGAAUAAGUGGGAGCUa------------------------------------------ l=33 a=2 
-------AAGACAUAGAGGGUGUAGAAUAAGUGGGAGCUU------------------------------------------ l=33 a=49 
-------AAGACAUAGAGGGUGUAGAAUAAGUGGGAGCUg------------------------------------------ l=33 a=1 
-------AAGACAUAGAGGGUGUAGAAUAAGUGGGAGgUU------------------------------------------ l=33 a=3 
-------gAGACAUAGAGGGUGUAGAAUAAGUGGGAGCUU------------------------------------------ l=33 a=1 
-------AAGACAUAGAGGGUGUAGAAUAAGUGGGAGCcU------------------------------------------ l=33 a=3 
-------AAGACAUAGgGGGUGUAGAAUAAGUGGGAGCUU------------------------------------------ l=33 a=1 
-------AAGACAUAGAGGGUGUAGAAUAAGUuGGAGCUU------------------------------------------ l=33 a=1 
-------AAGACAUAGAGGGUGUAcAAUAAGUGGGAGCUU------------------------------------------ l=33 a=1 
-------AAGACAUAGAGGGUGUAGAAUAAGUGaGAGCUU------------------------------------------ l=33 a=1 
-------AAGACAUAGAGGGUGUAGAAUAAGUGGGAGCUc------------------------------------------ l=33 a=1 
-------AAGACAUAGAGGGUGUAGAAUAAGUGGGAGCUUCa---------------------------------------- l=35 a=1 
------AAgGACAUAGAGGG-------------------------------------------------------------- l=14 a=1 
------AAAGACAUAGAGGG-------------------------------------------------------------- l=14 a=4 
------AAAGACAUAGAGGGc------------------------------------------------------------- l=15 a=3 
------AAAGACAUAGAGGGU------------------------------------------------------------- l=15 a=36 
------AAAGACAUAGAGGGUG------------------------------------------------------------ l=16 a=1 
------AAAGACAUAGAGGGUGUA---------------------------------------------------------- l=18 a=2 
------AAAGACAUAGAGGGUGUAu--------------------------------------------------------- l=19 a=1 
------AAAGACAUAGAGGGUGUAa--------------------------------------------------------- l=19 a=1 
------AAAGACAUAGAGGGUGUAGA-------------------------------------------------------- l=20 a=9 
------AAAGACgUAGAGGGUGUAGA-------------------------------------------------------- l=20 a=1 
------AAAGACAUAGAGGGUGUAGAA------------------------------------------------------- l=21 a=4 
------AAAGACAUAGAGGGUGUAGAu------------------------------------------------------- l=21 a=1 
------AAAGACAUAGAGGGUGUAGAAU------------------------------------------------------ l=22 a=4 
------AAAGACAUAGAGGGUGUAGAAUA----------------------------------------------------- l=23 a=4 
------AAAGACAUAGAGGGUGUAGAAUAAGU-------------------------------------------------- l=26 a=3 
------AAAGACAUAGAGGGUGUAGAAUAAGUGGG----------------------------------------------- l=29 a=1 
------AAAGACAUAGAGGGUGUAGAAUAAGUGGa----------------------------------------------- l=29 a=1 
------AAAGACAUAGAGGGUGUAGAAUAAGUGGGAGCU------------------------------------------- l=33 a=1 
------AAAGACAUAGAGGGUGUAGAAUAAGUGGGAGCUU------------------------------------------ l=34 a=101 
------AAAGACAUAGAGGGUGUAGAAUAAGUGGGAGCUc------------------------------------------ l=34 a=4 
------AAAGACAUAGgGGGUGUAGAAUAAGUGGGAGCUU------------------------------------------ l=34 a=1 
------AAAGgCAUAGAGGGUGUAGAAUAAGUGGGAGCUU------------------------------------------ l=34 a=1 
------uAAGACAUAGAGGGUGUAGAAUAAGUGGGAGCUU------------------------------------------ l=34 a=1 
------AAAGACAUAGAGGGUGUAGAAUAAGUGGGAGCgU------------------------------------------ l=34 a=4 
------AAAGACAUAGAGGGUGUAGAAUAAGUGGGAGCcU------------------------------------------ l=34 a=2 
------AAAaACAUAGAGGGUGUAGAAUAAGUGGGAGCUU------------------------------------------ l=34 a=1 
------AAAGACAUAGAGGGUGUAGAAUAAGUGGGAGaUU------------------------------------------ l=34 a=2 
------AAAGACAUAGAGGaUGUAGAAUAAGUGGGAGCUU------------------------------------------ l=34 a=1 
------AAAGACAUAGAGGGUGUAGAAUAAGUGGGgGCUU------------------------------------------ l=34 a=1 
------AAAGACgUAGAGGGUGUAGAAUAAGUGGGAGCUU------------------------------------------ l=34 a=1 
------AAAGACAUAGAGGGUGUAGAAUAAGUGGGAGCUa------------------------------------------ l=34 a=1 
------AAAGACAUAGAGGGUGUAGAAcAAGUGGGAGCUU------------------------------------------ l=34 a=2 
------AAAGACAUAGAGaGUGUAGAAUAAGUGGGAGCUU------------------------------------------ l=34 a=1 
------AAAGACAUAGAGGGUGUAGAAUAAGUGGGAGCUg------------------------------------------ l=34 a=1 
-----AAAAGACAUAGAG---------------------------------------------------------------- l=13 a=1 
-----AAAAGACAUAGAGGG-------------------------------------------------------------- l=15 a=4 
-----AAAAGACAUAGAGGu-------------------------------------------------------------- l=15 a=1 
-----AAAAGACAUAGAGGGU------------------------------------------------------------- l=16 a=47 
-----AAAAGACAUAGAGGaU------------------------------------------------------------- l=16 a=1 
-----AAAAGACAUAGAGGuU------------------------------------------------------------- l=16 a=3 
-----AAAAGAuAUAGAGGGU------------------------------------------------------------- l=16 a=1 
-----AAAAGACAUAGAGGGg------------------------------------------------------------- l=16 a=1 
-----AAAAGACAUAGAGGGc------------------------------------------------------------- l=16 a=2 
-----AAAAGACAUAGAGGGa------------------------------------------------------------- l=16 a=1 
-----AAAAGACAUAGAaGGU------------------------------------------------------------- l=16 a=1 
-----AAAAaACAUAGAGGGU------------------------------------------------------------- l=16 a=1 
-----AAAAGgCAUAGAGGGU------------------------------------------------------------- l=16 a=1 
-----AAAAGACAUAGAGGGUG------------------------------------------------------------ l=17 a=2 
-----AAAAGACAUAGAGGGUGUAG--------------------------------------------------------- l=20 a=1 
-----AAAAGACAUAGAGGGUGUAGA-------------------------------------------------------- l=21 a=2 
-----AAAAGACAUAGAGGGUGUAGAAU------------------------------------------------------ l=23 a=1 
-----AAAAGACAUAGAGGGUGUAGAAUA----------------------------------------------------- l=24 a=2 
-----AAAAGACAUAGAGGGUGUAGAAUAAGUGGGAGCUU------------------------------------------ l=35 a=1 
----GAAAAGACAUAGAGGG-------------------------------------------------------------- l=16 a=12 
----GAAAAGACAUAGAGGGU------------------------------------------------------------- l=17 a=77 
----GAAAAGACAUAGAGGGc------------------------------------------------------------- l=17 a=2 
----GAAAAGACgUAGAGGGU------------------------------------------------------------- l=17 a=2 
----GAAAgGACAUAGAGGGU------------------------------------------------------------- l=17 a=2 
----GAAAAGACAUAGAGGuU------------------------------------------------------------- l=17 a=7 
----GAAAAGACAUAGAGGcU------------------------------------------------------------- l=17 a=1 
----GgAAAGACAUAGAGGGU------------------------------------------------------------- l=17 a=1 
----GAAAAGACAUAGAGGGg------------------------------------------------------------- l=17 a=2 
----GAAAAGACAUAuAGGGU------------------------------------------------------------- l=17 a=1 
----GAAAAaACAUAGAGGGU------------------------------------------------------------- l=17 a=2 
----GAAAAGACAUAGAGGGUG------------------------------------------------------------ l=18 a=1 
----GAAAAGACAUAGAGGGUGUAGAAU------------------------------------------------------ l=24 a=1 
----GAAAAGACAUAGAGGGUGUAGAAUAAGUGGGAGCUU------------------------------------------ l=36 a=2 
---UGAAAAGACAUAGAGGG-------------------------------------------------------------- l=17 a=2 
---UGAAAAGuCAUAGAGGGU------------------------------------------------------------- l=18 a=1 
---UGAAAAGACAUAGAGGGU------------------------------------------------------------- l=18 a=54 
---UGAAAAGACAUAGAGGGc------------------------------------------------------------- l=18 a=1 
---UGAAAAGACAUAGuGGGU------------------------------------------------------------- l=18 a=1 
---UGAgAAGACAUAGAGGGU------------------------------------------------------------- l=18 a=2 
---UGAAAAGACAUAGAGGGg------------------------------------------------------------- l=18 a=2 
---UGAAAAGACAUAGgGGGU------------------------------------------------------------- l=18 a=2 
---UGAAAAGACAUAGAGGuU------------------------------------------------------------- l=18 a=1 
---UGAAAAGACAUAGAGGGUG------------------------------------------------------------ l=19 a=6 
---UGAAAAGACAUAGAGGGUGU----------------------------------------------------------- l=20 a=4 
---UGAAAAGACAUAGAGGGUuU----------------------------------------------------------- l=20 a=1 
---UGAAAAGACAUAGAGGGUGUA---------------------------------------------------------- l=21 a=3 
---UGAAAAGACAUAGAGGGUGUAG--------------------------------------------------------- l=22 a=1 
---UGAAAAGACAUAGAGGGUGUAGA-------------------------------------------------------- l=23 a=2 
---UGAAAAGACAUAGAGGGUGUAGg-------------------------------------------------------- l=23 a=1 
---UGAAAAGACAUAGAGGGUGUAGAAU------------------------------------------------------ l=25 a=1 
--GUGAAAAGACA--------------------------------------------------------------------- l=11 a=9 
--GUGAAAAGACAU-------------------------------------------------------------------- l=12 a=2 
--GUGAAAAGACAUA------------------------------------------------------------------- l=13 a=1 
--GUGAAAAGACAUAG------------------------------------------------------------------ l=14 a=1 
--GUGAAAAGACAUAGAG---------------------------------------------------------------- l=16 a=3 
--GUGAAAAGACAUAGAa---------------------------------------------------------------- l=16 a=1 
--GUGAAAAGACAUAGAGa--------------------------------------------------------------- l=17 a=1 
--GUGAAAAGACAUAGAGG--------------------------------------------------------------- l=17 a=1 
--GUGAAAAGACAUAGAGGG-------------------------------------------------------------- l=18 a=90 
--GUGAAAAGACAUAGAGGa-------------------------------------------------------------- l=18 a=13 
--GUGAAAAGACAcAGAGGG-------------------------------------------------------------- l=18 a=1 
--GUGAAAAGACgUAGAGGG-------------------------------------------------------------- l=18 a=3 
--GUGuAAAGACAUAGAGGG-------------------------------------------------------------- l=18 a=1 
--GUGAAAAGACAUAGAGGc-------------------------------------------------------------- l=18 a=1 
--GUGgAAAGACAUAGAGGG-------------------------------------------------------------- l=18 a=2 
--GUGAAAgGACAUAGAGGG-------------------------------------------------------------- l=18 a=1 
--GUGAAAAGACAUAGAGGu-------------------------------------------------------------- l=18 a=2 
--GUGAAAAGACAUAGAGcG-------------------------------------------------------------- l=18 a=1 
--GUGAAAuGACAUAGAGGG-------------------------------------------------------------- l=18 a=1 
--GcGAAAAGACAUAGAGGG-------------------------------------------------------------- l=18 a=1 
--GUGAAAAGACAUAGAGGGU------------------------------------------------------------- l=19 a=907 
--GUGAAAAGACgUAGAGGGU------------------------------------------------------------- l=19 a=3 
--GUGAAAAGACuUAGAGGGU------------------------------------------------------------- l=19 a=1 
--GUGAAAAGACAUAGAGGuU------------------------------------------------------------- l=19 a=43 
--GUGAAAAGACAUAGAGGGc------------------------------------------------------------- l=19 a=59 
--GUGAAAAGACAUAGAGGGg------------------------------------------------------------- l=19 a=8 
--GUGAAAAGACAUAGAGaGU------------------------------------------------------------- l=19 a=2 
--GUGAAAAGACAUAGAGGGa------------------------------------------------------------- l=19 a=16 
--GUGAAAAGgCAUAGAGGGU------------------------------------------------------------- l=19 a=4 
--GUGAAAgGACAUAGAGGGU------------------------------------------------------------- l=19 a=3 
--uUGAAAAGACAUAGAGGGU------------------------------------------------------------- l=19 a=2 
--GUGgAAAGACAUAGAGGGU------------------------------------------------------------- l=19 a=5 
--GUGAgAAGACAUAGAGGGU------------------------------------------------------------- l=19 a=7 
--GUGAAgAGACAUAGAGGGU------------------------------------------------------------- l=19 a=8 
--GaGAAAAGACAUAGAGGGU------------------------------------------------------------- l=19 a=2 
--GUGAAAAGACAUAGAGGcU------------------------------------------------------------- l=19 a=3 
--aUGAAAAGACAUAGAGGGU------------------------------------------------------------- l=19 a=2 
--GcGAAAAGACAUAGAGGGU------------------------------------------------------------- l=19 a=3 
--GUGAAAAGACAUAGgGGGU------------------------------------------------------------- l=19 a=4 
--GUGAAAAGuCAUAGAGGGU------------------------------------------------------------- l=19 a=2 
--GUGAAAAGACAUuGAGGGU------------------------------------------------------------- l=19 a=1 
--GUGAAAAaACAUAGAGGGU------------------------------------------------------------- l=19 a=1 
--GUGAAAAGACAUAGuGGGU------------------------------------------------------------- l=19 a=2 
--cUGAAAAGACAUAGAGGGU------------------------------------------------------------- l=19 a=1 
--GUGAAAAGACAUAGAGGaU------------------------------------------------------------- l=19 a=6 
--GUGAAAAGACAcAGAGGGU------------------------------------------------------------- l=19 a=1 
--GUGAAAAGAuAUAGAGGGU------------------------------------------------------------- l=19 a=2 
--GgGAAAAGACAUAGAGGGU------------------------------------------------------------- l=19 a=1 
--GUGAAAAGACAUAGAaGGU------------------------------------------------------------- l=19 a=1 
--GUGAAcAGACAUAGAGGGU------------------------------------------------------------- l=19 a=2 
--GUGAAAAGACAUAGAGGGUG------------------------------------------------------------ l=20 a=8 
--GUGAAAAGACAUAGAGGGUu------------------------------------------------------------ l=20 a=4 
--GUGAAAAGACAUAGAGGGUa------------------------------------------------------------ l=20 a=1 
--GUGAAAAGACAUAGAGGGcG------------------------------------------------------------ l=20 a=1 
--GUGAAAAGACAUAGAGGGUGU----------------------------------------------------------- l=21 a=1 
--GUGAAAAGACAUAGAGGGUGc----------------------------------------------------------- l=21 a=1 
--GUGAAAAGACAUAGAGGGUGUAG--------------------------------------------------------- l=23 a=1 
--GUGAAAAGACAUAGAGGGUGUAGA-------------------------------------------------------- l=24 a=1 (c)
--GUGAAAAGACAUAGAGGGUGUAGAA------------------------------------------------------- l=25 a=1 
--GUGAAAAGACAUAGAGGGUGUAGAAUAAGUGGGAGCUU------------------------------------------ l=38 a=1 
-UGUGAAAAGACAUAGAGGG-------------------------------------------------------------- l=19 a=7 
-UGUGAAAAGACAUAGAGGa-------------------------------------------------------------- l=19 a=1 
-UGUGAAAAGACAUAGAGGu-------------------------------------------------------------- l=19 a=2 
-UGUGAAAAGACAUAGAGGGc------------------------------------------------------------- l=20 a=6 
-UGUGAAAAGACAUAGAGGGU------------------------------------------------------------- l=20 a=121 
-UGUGAAAAGACAUAGAGGuU------------------------------------------------------------- l=20 a=8 
-UGUGAAAAGACgUAGAGGGU------------------------------------------------------------- l=20 a=2 
-UGUGAAAAGACAUAGAGGGg------------------------------------------------------------- l=20 a=1 
-UGUGAAAAGACAUAGAuGGU------------------------------------------------------------- l=20 a=1 
-UGUGAAAAGACAcAGAGGGU------------------------------------------------------------- l=20 a=1 
-UGUGAAAAGACAUAGAGGGa------------------------------------------------------------- l=20 a=3 
-UGUGgAAAGACAUAGAGGGU------------------------------------------------------------- l=20 a=2 
-UGUGAgAAGACAUAGAGGGU------------------------------------------------------------- l=20 a=1 
-UGUGAAAAGACAUuGAGGGU------------------------------------------------------------- l=20 a=1 
-aGUGAAAAGACAUAGAGGGU------------------------------------------------------------- l=20 a=1 
-cGUGAAAAGACAUAGAGGGU------------------------------------------------------------- l=20 a=1 
-UGUGAAAAGACAUAGAGGcU------------------------------------------------------------- l=20 a=1 
-UGUGAAAAGACAUAGAaGGU------------------------------------------------------------- l=20 a=1 
-UGUGAAAAGACAUAGgGGGU------------------------------------------------------------- l=20 a=1 
-UGUGAAAAGACAUAGAGGaU------------------------------------------------------------- l=20 a=2 
-UGUGAAAAGACAUAGAGcGU------------------------------------------------------------- l=20 a=1 
-UaUGAAAAGACAUAGAGGGU------------------------------------------------------------- l=20 a=1 
-UGUGAAAAGACAUAGAGGGUa------------------------------------------------------------ l=21 a=1 
-UGUGAAAAGACAUAGAGGGUG------------------------------------------------------------ l=21 a=2 
-UGUGAAAAGACAUAGAGGGUu------------------------------------------------------------ l=21 a=1 
-UGUGAAAAGACAUAGAGGGUGU----------------------------------------------------------- l=22 a=2 
-UGUGAAAAGACAUAGAGGGUGc----------------------------------------------------------- l=22 a=1 
-UGUGAAAAGACAUAGAGGGUGUAG--------------------------------------------------------- l=24 a=1 
-UGUGAuAAGACAUAGAGGGUGUAGA-------------------------------------------------------- l=25 a=1 
-UGUGAAAAGACAUAGAGGGUGUAGAAUAAGUGGGAGCUU------------------------------------------ l=39 a=1 
UUGUGAAAAGACAUAGAG---------------------------------------------------------------- l=18 a=1 
UUGUGAAAAGACAUAGAGa--------------------------------------------------------------- l=19 a=1 
UUGUGAAAAGACAUAGAGG--------------------------------------------------------------- l=19 a=3 
UUGUGAAAAGACAUAGAGGG-------------------------------------------------------------- l=20 a=3 
UUGUGAAAAGACAUAGAGGa-------------------------------------------------------------- l=20 a=1 
UUGUGAAAAGACAUAGAGGGU------------------------------------------------------------- l=21 a=24 
UUGUGAAAAGACAUAGAGGGc------------------------------------------------------------- l=21 a=2 
UUGUGAAAgGACAUAGAGGGU------------------------------------------------------------- l=21 a=1 
UUGUGAAAAGACAUAGAGGGa------------------------------------------------------------- l=21 a=1 
UUGUGAAAAGACAUAGAGGGUu------------------------------------------------------------ l=22 a=1 
UUGUGAAAAGACAUAGAGGGUG------------------------------------------------------------ l=22 a=2 
UUGUGAAAAGACAUAGAGGGUGUAGAA------------------------------------------------------- l=27 a=1 
UUGUGAAAAGACAUAGAGGGUGUAGAAUA----------------------------------------------------- l=29 a=1 

mb-01010
ax-1001011
ku-11
ss-101111101000
fn-111
```
