## Supplementary material for "Comprehensive re-analysis of hairpin RNAs in fungi reveals ancestral links": File S1: PID0858.cci-milR-10.SRR7403494.txt

```
species:   Cocin
pid:       PID0858
parent:    cci-milR-10
paralog:   
locus:     NW_003307487.1:2910-2991
matures:   ['GUGAAAAGACAUAGAGGGUGUAGA', 'ACUACCUUUAUUGUCUUUUUACUU']
srr:       SRR7403494
genome:    /Users/jax/+Genomes/Fungal_genomes/Cocin.GCF_000182895.1_CC3_genomic.fa
alignment: /media/data/njohnson/+SeqLibraries/FunHP_libraries/Lau2018-av.SRR7403494.cram
call:      samtools view /media/data/njohnson/+SeqLibraries/FunHP_libraries/Lau2018-av.SRR7403494.cram NW_003307487.1:2910-2991

43357 out of bounds
149083 alignments
149080 proper strand
127401 stranded perfect matches

              **************************           *****************              
UUGUGAAAAGACAUAGAGGGUGUAGAAUAAGUGGGAGCUUCGGCGCCGUUGAAAUACCACUACCUUUAUUGUCUUUUUACUU
..(((((((((((..((((((........(((((....((((((...))))))...)))))))))))..)))))))))))..
--GUGAAAAGACAUAGAGGGUGUAGA-------------------------------------------------------- l=24 a=1 c
----------------------------------------------------------ACUACCUUUAUUGUCUUUUUACUU l=24 a=0 c*
----------------AGGGUGUAGAAUAAGUGGGAGCUU------------------------------------------ l=24 a=42100 ma
-----------------------------------------------------AUACCACUACCUUUA-------------- l=15 a=0 ma*

---------------------------------------------------------------------UGUCUUUUUACUU l=13 a=5 
--------------------------------------------------------------------UUGUCUUUUUACU- l=13 a=4 
-------------------------------------------------------------------AUUGUCUUUUUACU- l=14 a=11 
-------------------------------------------------------------------AUUGUCUUUUUACUU l=15 a=3 
------------------------------------------------------------------UAUUGUCUUUUUACU- l=15 a=6 
------------------------------------------------------------------UAUUGUCUUUUUACUU l=16 a=1 
-----------------------------------------------------------------UUAUUGUCUUUUUACU- l=16 a=2 
----------------------------------------------------------------UUUAUUGUCUUUUUACU- l=17 a=2 
----------------------------------------------------------------UUUAUUGUCUUUUUACUU l=18 a=1 
---------------------------------------------------------------CUUUAUUGUCUUUUUACUU l=19 a=1 
--------------------------------------------------------------CCUUUAUUGUCUUUU----- l=15 a=3 
--------------------------------------------------------------CCUUUAUUGUCUUUUU---- l=16 a=3 
--------------------------------------------------------------CCUUUAUUGUCUUUUUACU- l=19 a=49 
--------------------------------------------------------------CCcUUAUUGUCUUUUUACU- l=19 a=1 
--------------------------------------------------------------CCUUUAUUGUCUUUUUACa- l=19 a=1 
--------------------------------------------------------------CCUUUAUUGUCcUUUUACU- l=19 a=1 
--------------------------------------------------------------CCUUUAUUGUCUUUUUAuU- l=19 a=1 
--------------------------------------------------------------CCUUUAUUGUCUUUUUACc- l=19 a=2 
--------------------------------------------------------------CCUUUAUUGUCUUUUUACUU l=20 a=4 
-------------------------------------------------------------ACCUUUAUUGUCUUUU----- l=16 a=1 
-------------------------------------------------------------ACCUUUAUUGUCUUUgU---- l=17 a=1 
-------------------------------------------------------------ACCUUUAUUGUCUUUUUACU- l=20 a=6 
-------------------------------------------------------------ACCUUUgUUGUCUUUUUACU- l=20 a=1 
------------------------------------------------------------UACCUUUAUUGUCUUUUUA--- l=19 a=1 
-----------------------------------------------------------CUACCUUUAUUGUCUU------- l=16 a=1 
-----------------------------------------------------------CUACCUUUAUUGUCUUU------ l=17 a=1 
-----------------------------------------------------------CUACCUUUAUUGUCUUUUUAC-- l=21 a=1 
-----------------------------------------------------------CUACCUUUAUUGUCUUUUUACU- l=22 a=5 
-----------------------------------------------------------CUACCUUUAUUGUCUUUUUACa- l=22 a=1 
----------------------------------------------------------ACUACCUUUAUUGUCUUUUUACU- l=23 a=1 
--------------------------------------------------------CCACUACCUUUAUUGUCUUUUUAuU- l=25 a=1 
-------------------------------------------------------ACCACUACCUUUAUUGUCUU------- l=20 a=1 
-------------------------------------------------------ACCACUACCUUUAUUGUCUUUUUA--- l=24 a=1 
------------------------------------------------------UACCACUACCUUUAUUGUCUUU------ l=22 a=1 
-----------------------------------------------------AUACCACUACCUU---------------- l=13 a=1 
-----------------------------------------------------AUACCACUACCUUU--------------- l=14 a=1 
-----------------------------------------------------AUACCACUACCUUUAUU------------ l=17 a=1 
-----------------------------------------------------AUACCgCUACCUUUAUUGUCUUU------ l=23 a=1 
-----------------------------------------------------AUACCACUACCUUUAUUGUCUUUUU---- l=25 a=1 
----------------------------------------------------AAUACCACUACCUU---------------- l=14 a=1 
----------------------------------------------------AAUACCACUACCUUU--------------- l=15 a=3 
----------------------------------------------------AAUACCACUACCUUUA-------------- l=16 a=1 
----------------------------------------------------AAUACCACUACCUUUgUU------------ l=18 a=1 
----------------------------------------------------AAUACCACUACCUUUAUU------------ l=18 a=1 
----------------------------------------------------AAUACCACUACCUUUAUUGUC--------- l=21 a=1 
----------------------------------------------------AAUACCACUACCUUUAUUGUCUUU------ l=24 a=1 
----------------------------------------------------AAUACCACUACCUUUAUcGUCUUU------ l=24 a=1 
----------------------------------------------------AAUACCACUACCUUUAUUGUCUUUU----- l=25 a=1 
---------------------------------------------------AAAUACCACUACCUUUgUU------------ l=19 a=1 
--------------------------------------------------GAAAUACCACUACC------------------ l=14 a=4 
--------------------------------------------------GAAAUACCACUACuU----------------- l=15 a=1 
--------------------------------------------------GAAAUACCACUACCUUU--------------- l=17 a=1 
-------------------------------------------------UGAAAUACCACUACC------------------ l=15 a=6 
-------------------------------------------------UGAAAaACCACUACC------------------ l=15 a=1 
-------------------------------------------------UGAAAUACCACUACCU----------------- l=16 a=1 
-------------------------------------------------UGAAAUACCACUACCUU---------------- l=17 a=1 
-------------------------------------------------UGAAAUACCACUACCUUcA-------------- l=19 a=1 
-------------------------------------------------UGAAAUACCACUACCUUUAUU------------ l=21 a=1 
-------------------------------------------------UGAAAUACCACUACCUUUAUUG----------- l=22 a=1 
------------------------------------------------UUGAAAUACCACUA-------------------- l=14 a=1 
------------------------------------------------UUGAAAUACCACUACa------------------ l=16 a=1 
------------------------------------------------UUGAAAUACCACUACC------------------ l=16 a=7 
------------------------------------------------UUGAAAUACCACUACu------------------ l=16 a=2 
------------------------------------------------UUaAAAUACCACUACCU----------------- l=17 a=1 
------------------------------------------------UUGAAAUACCACUACCU----------------- l=17 a=1 
------------------------------------------------UcGAAAUACCACUACCU----------------- l=17 a=1 
------------------------------------------------UUGAAAUACCACUACCUUUAU------------- l=21 a=2 
------------------------------------------------UUGAAAUACCACUACCUUUgU------------- l=21 a=1 
----------------------------------------------CGUUGAAAUACCACUA-------------------- l=16 a=1 
----------------------------------------------CGUUGAAAUACCACUACCUUU--------------- l=21 a=1 
---------------------------------------------CCGUUGAAAUACCACUAC------------------- l=18 a=1 
--------------------------------------------GCCGUUGAAAUACCACU--------------------- l=17 a=3 
--------------------------------------------GCCGUUGAAAUACCuCU--------------------- l=17 a=1 
--------------------------------------------GCCGUUGAuAUACCACUA-------------------- l=18 a=1 
--------------------------------------------GCCGUUGAAAUACCACUACC------------------ l=20 a=1 
--------------------------------------------GCCGUUGAAAUACCACUACa------------------ l=20 a=1 
--------------------------------------------GCCGUUGAAAUACCACUACCUUUAUU------------ l=26 a=1 
-------------------------------------------CGCCGUUGAAAUACCACU--------------------- l=18 a=8 
-------------------------------------------CGCCGUUGAAAUACCAuU--------------------- l=18 a=1 
-------------------------------------------CGCCGUUGAAAUACCACUACC------------------ l=21 a=3 
-------------------------------------------CGCCGUUGAAAUACCACUACu------------------ l=21 a=1 
-------------------------------------------CGCCGUUGAAAUACCACUACCU----------------- l=22 a=1 
-------------------------------------------CGCCGUUGAAAUACCACUACCUUU--------------- l=24 a=1 
------------------------------------------GCGCCGUUGAAAUA-------------------------- l=14 a=2 
------------------------------------------GCGCCGUUGAAAUAC------------------------- l=15 a=1 
------------------------------------------GCGCCGUUGAAAUACCACU--------------------- l=19 a=99 
------------------------------------------GCGCCGUUGAAAUACCACc--------------------- l=19 a=9 
------------------------------------------GCGCCGUUGAAAUACCACg--------------------- l=19 a=3 
------------------------------------------GCGCCGUUGAAAUACCAuU--------------------- l=19 a=5 
------------------------------------------uCGCCGUUGAAAUACCACU--------------------- l=19 a=1 
------------------------------------------GCGCCGUUGAAgUACCACU--------------------- l=19 a=2 
------------------------------------------GCGCCGUUGAAAUACuACU--------------------- l=19 a=1 
------------------------------------------GuGCCGUUGAAAUACCACU--------------------- l=19 a=1 
------------------------------------------aCGCCGUUGAAAUACCACU--------------------- l=19 a=1 
------------------------------------------GCGCCGUUGAAAUACCuCU--------------------- l=19 a=1 
------------------------------------------GCGCCGUUGAAAUACCACa--------------------- l=19 a=1 
------------------------------------------GCGCCGUUGAAAUACCACUA-------------------- l=20 a=84 
------------------------------------------GCGCCGUUGAAAUACCACUu-------------------- l=20 a=13 
------------------------------------------GCGCCGUUGuAAUACCACUA-------------------- l=20 a=2 
------------------------------------------GCGCCGUUGAAAUACCACUg-------------------- l=20 a=2 
------------------------------------------GCGCCGUUGgAAUACCACUA-------------------- l=20 a=2 
------------------------------------------GCGCCGUUGAAAUACCgCUA-------------------- l=20 a=1 
------------------------------------------uCGCCGUUGAAAUACCACUA-------------------- l=20 a=1 
------------------------------------------GCGCCGUUGAAAUACCACUAC------------------- l=21 a=261 
------------------------------------------GCGCCGUUGAgAUACCACUAC------------------- l=21 a=2 
------------------------------------------GCGCCGUUGAAAUACCACUAu------------------- l=21 a=55 
------------------------------------------GCGCCGUUGgAAUACCACUAC------------------- l=21 a=4 
------------------------------------------GCGCCGUUGAcAUACCACUAC------------------- l=21 a=1 
------------------------------------------GCGCCGUUGAAAUACCACUAa------------------- l=21 a=5 
------------------------------------------GCGCCGUUGAAAUACCACUgC------------------- l=21 a=1 
------------------------------------------GCGCuGUUGAAAUACCACUAC------------------- l=21 a=3 
------------------------------------------GCGCCGUUGAAAUACCgCUAC------------------- l=21 a=1 
------------------------------------------GCGCCGUUGAAAUACCACcAC------------------- l=21 a=1 
------------------------------------------GCGCCGUUGAAAUuCCACUAC------------------- l=21 a=1 
------------------------------------------GCGCCGUUGAAgUACCACUAC------------------- l=21 a=2 
------------------------------------------GCGCCGcUGAAAUACCACUAC------------------- l=21 a=1 
------------------------------------------GCaCCGUUGAAAUACCACUAC------------------- l=21 a=1 
------------------------------------------GCGCCcUUGAAAUACCACUAC------------------- l=21 a=1 
------------------------------------------GCuCCGUUGAAAUACCACUAC------------------- l=21 a=1 
------------------------------------------GCGCCGUUGAAAUACCAgUAC------------------- l=21 a=1 
------------------------------------------GCGCCGUUGAAAUACCAaUAC------------------- l=21 a=2 
------------------------------------------aCGCCGUUGAAAUACCACUAC------------------- l=21 a=1 
------------------------------------------GCGCCGUUGAuAUACCACUAC------------------- l=21 a=1 
------------------------------------------GCGuCGUUGAAAUACCACUAC------------------- l=21 a=1 
------------------------------------------GCGCCGUUGAAAUACCACUACC------------------ l=22 a=6171 
------------------------------------------GCGCCGUUGAAAUACCACUACa------------------ l=22 a=441 
------------------------------------------GCGCCGUUGAAAUACCACUACu------------------ l=22 a=2365 
------------------------------------------GCGCCGUUGAAAUACCAuUACC------------------ l=22 a=8 
------------------------------------------GCGCCGUUGAAAUACCACUACg------------------ l=22 a=30 
------------------------------------------GCGCCGUUGAgAUACCACUACC------------------ l=22 a=38 
------------------------------------------GCGCCGUUGAAAUACCgCUACC------------------ l=22 a=10 
------------------------------------------GCGCCGUUaAAAUACCACUACC------------------ l=22 a=1 
------------------------------------------GCaCCGUUGAAAUACCACUACC------------------ l=22 a=10 
------------------------------------------GCGCCaUUGAAAUACCACUACC------------------ l=22 a=34 
------------------------------------------GCGCCGcUGAAAUACCACUACC------------------ l=22 a=10 
------------------------------------------GCGCCGUcGAAAUACCACUACC------------------ l=22 a=11 
------------------------------------------GCGCCGUUGAAAUACCACUgCC------------------ l=22 a=17 
------------------------------------------GCGCCGUUGAAgUACCACUACC------------------ l=22 a=21 
------------------------------------------aCGCCGUUGAAAUACCACUACC------------------ l=22 a=28 
------------------------------------------GCGCCGUUGuAAUACCACUACC------------------ l=22 a=8 
------------------------------------------GgGCCGUUGAAAUACCACUACC------------------ l=22 a=4 
------------------------------------------GCGuCGUUGAAAUACCACUACC------------------ l=22 a=5 
------------------------------------------GCGCCGUUGAAAUACCACUAgC------------------ l=22 a=1 
------------------------------------------GCGCCGUUGgAAUACCACUACC------------------ l=22 a=42 
------------------------------------------GuGCCGUUGAAAUACCACUACC------------------ l=22 a=4 
------------------------------------------uCGCCGUUGAAAUACCACUACC------------------ l=22 a=18 
------------------------------------------GCGCCGUUGAAAUcCCACUACC------------------ l=22 a=1 
------------------------------------------GCGCCGUUGAAAUACCACgACC------------------ l=22 a=2 
------------------------------------------GCGCCGUUGAAAUgCCACUACC------------------ l=22 a=16 
------------------------------------------GCGCCGUUGAAAUACCACcACC------------------ l=22 a=12 
------------------------------------------GCGCuGUUGAAAUACCACUACC------------------ l=22 a=10 
------------------------------------------GCGCCGUgGAAAUACCACUACC------------------ l=22 a=4 
------------------------------------------GCGCCGUUGAAAUACCuCUACC------------------ l=22 a=9 
------------------------------------------GCGCCGUUGAuAUACCACUACC------------------ l=22 a=4 
------------------------------------------GCGCCGUUGAAAUACCACUAuC------------------ l=22 a=21 
------------------------------------------GCGCCGUUGAAAUACuACUACC------------------ l=22 a=12 
------------------------------------------GCGCCGUUGAAAUACgACUACC------------------ l=22 a=3 
------------------------------------------GCGCCGUUGAAAUACCcCUACC------------------ l=22 a=6 
------------------------------------------GCGCCGUUGAAAUAuCACUACC------------------ l=22 a=4 
------------------------------------------GCGCCGaUGAAAUACCACUACC------------------ l=22 a=1 
------------------------------------------GCGCCGgUGAAAUACCACUACC------------------ l=22 a=3 
------------------------------------------GCGCCGUUGAAAcACCACUACC------------------ l=22 a=13 
------------------------------------------GCGCCGUUGAAAUuCCACUACC------------------ l=22 a=6 
------------------------------------------GCuCCGUUGAAAUACCACUACC------------------ l=22 a=1 
------------------------------------------GCGCCGUUGAAAUACCACaACC------------------ l=22 a=2 
------------------------------------------GCGCCGUaGAAAUACCACUACC------------------ l=22 a=2 
------------------------------------------cCGCCGUUGAAAUACCACUACC------------------ l=22 a=2 
------------------------------------------GCGCCGUUGAAuUACCACUACC------------------ l=22 a=1 
------------------------------------------GCGCCGUUGAAAUACCAgUACC------------------ l=22 a=8 
------------------------------------------GCGCCGUUGAAcUACCACUACC------------------ l=22 a=1 
------------------------------------------GCGCCcUUGAAAUACCACUACC------------------ l=22 a=7 
------------------------------------------GCGCCGUUGAAAUACCAaUACC------------------ l=22 a=12 
------------------------------------------GCGCCGUUGAAAaACCACUACC------------------ l=22 a=1 
------------------------------------------GCGCCuUUGAAAUACCACUACC------------------ l=22 a=1 
------------------------------------------GaGCCGUUGAAAUACCACUACC------------------ l=22 a=1 
------------------------------------------GCGCaGUUGAAAUACCACUACC------------------ l=22 a=2 
------------------------------------------GCGgCGUUGAAAUACCACUACC------------------ l=22 a=1 
------------------------------------------GCGCCGUUGAAAUACCACUACCU----------------- l=23 a=1199 
------------------------------------------GCGCCGUUGAAAUACCACUACCc----------------- l=23 a=68 
------------------------------------------GCGCCGaUGAAAUACCACUACCU----------------- l=23 a=1 
------------------------------------------GCGCCGUUGAAAUACCACUACuU----------------- l=23 a=58 
------------------------------------------GCGCCGUUGAAAcACCACUACCU----------------- l=23 a=2 
------------------------------------------GCGCCGUUGAAAUACCACUACCa----------------- l=23 a=59 
------------------------------------------GCGCCGUUGAAAUACCACUACaU----------------- l=23 a=3 
------------------------------------------GCGCCGUUGAAAUACCACUACCg----------------- l=23 a=23 
------------------------------------------GCGCCGUUGAAuUACCACUACCU----------------- l=23 a=2 
------------------------------------------GCGCCGUUGAAAUuCCACUACCU----------------- l=23 a=3 
------------------------------------------GCGCuGUUGAAAUACCACUACCU----------------- l=23 a=3 
------------------------------------------GCGCCGUUGAAAUACCACUAuCU----------------- l=23 a=3 
------------------------------------------GCGCCGUUGAAAUgCCACUACCU----------------- l=23 a=2 
------------------------------------------GCGCCGUUGAAAUACCgCUACCU----------------- l=23 a=7 
------------------------------------------GCGCCGUcGAAAUACCACUACCU----------------- l=23 a=6 
------------------------------------------aCGCCGUUGAAAUACCACUACCU----------------- l=23 a=7 
------------------------------------------GCGCCGUUGAAAUACCACUACgU----------------- l=23 a=2 
------------------------------------------GCGCCGcUGAAAUACCACUACCU----------------- l=23 a=1 
------------------------------------------GCaCCGUUGAAAUACCACUACCU----------------- l=23 a=1 
------------------------------------------GCGCCGUUGuAAUACCACUACCU----------------- l=23 a=3 
------------------------------------------GCGCCGUUGAAAUAuCACUACCU----------------- l=23 a=3 
------------------------------------------GCGCCaUUGAAAUACCACUACCU----------------- l=23 a=3 
------------------------------------------GCGCCGUUGAAAUACCACcACCU----------------- l=23 a=1 
------------------------------------------GCGCCGUUGAAAUACCACUAaCU----------------- l=23 a=2 
------------------------------------------GCGCCGUUGgAAUACCACUACCU----------------- l=23 a=4 
------------------------------------------GCGCCGUUcAAAUACCACUACCU----------------- l=23 a=1 
------------------------------------------GCGuCGUUGAAAUACCACUACCU----------------- l=23 a=2 
------------------------------------------GCGCCGUUGAAAUACCAuUACCU----------------- l=23 a=1 
------------------------------------------GCGCCGUUGAAAUACCACUgCCU----------------- l=23 a=3 
------------------------------------------GCGCCGUUGAAAUACCACUuCCU----------------- l=23 a=2 
------------------------------------------GCGCCGUUaAAAUACCACUACCU----------------- l=23 a=1 
------------------------------------------uCGCCGUUGAAAUACCACUACCU----------------- l=23 a=2 
------------------------------------------GCGCCGUUGAAAUACCuCUACCU----------------- l=23 a=1 
------------------------------------------GCGCCGUUGAgAUACCACUACCU----------------- l=23 a=4 
------------------------------------------GCGCCGUUGAAAUACCcCUACCU----------------- l=23 a=1 
------------------------------------------GuGCCGUUGAAAUACCACUACCU----------------- l=23 a=1 
------------------------------------------GCGCCGUUGAAgUACCACUACCU----------------- l=23 a=5 
------------------------------------------GCGCCGUUGAuAUACCACUACCU----------------- l=23 a=1 
------------------------------------------GCGCCcUUGAAAUACCACUACCU----------------- l=23 a=1 
------------------------------------------GCGCCGUUGAcAUACCACUACCU----------------- l=23 a=1 
------------------------------------------GCGCCGUUGAAAUACCAaUACCU----------------- l=23 a=1 
------------------------------------------GCGCCGUUGAAAUACCAgUACCU----------------- l=23 a=1 
------------------------------------------GCGCCGUaGAAAUACCACUACCU----------------- l=23 a=1 
------------------------------------------GCGCCGUUGAAAaACCACUACCU----------------- l=23 a=1 
------------------------------------------GCGCCGUUGAAAUACCACUACCUU---------------- l=24 a=47 
------------------------------------------GCGCCGUUGAAAUACCACUACCUa---------------- l=24 a=1 
------------------------------------------GCGCCGUUGAAAUACCuCUACCUU---------------- l=24 a=1 
------------------------------------------GCGCCGUUGAAAUACCACUACCcU---------------- l=24 a=2 
------------------------------------------GCGCCGUUGAAAUACCACUACCUc---------------- l=24 a=8 
------------------------------------------GCGCCGUUGAAgUACCACUACCUU---------------- l=24 a=1 
------------------------------------------GCGCCGUUGAAAUACCACUACaUU---------------- l=24 a=1 
------------------------------------------GCGCCGUUGAAAUACCACUACCgU---------------- l=24 a=1 
------------------------------------------GCGCCGUUGAAAUACCACUgCCUU---------------- l=24 a=1 
------------------------------------------GCGCCGUUGAAAUACCACUACCUUU--------------- l=25 a=25 
------------------------------------------GCGCCGUUGAAAUACCACUACCgUU--------------- l=25 a=1 
------------------------------------------GCGCCGUUGAAAUACCACUACCUgU--------------- l=25 a=2 
------------------------------------------GCGCCGUUGAAAUACCACUACCUUc--------------- l=25 a=4 
------------------------------------------GCGCCGUUGgAAUACCACUACCUUU--------------- l=25 a=1 
------------------------------------------GCGCCGUUGAAAUACCACUACCaUU--------------- l=25 a=2 
------------------------------------------GCGCCGUUGAAAUACCACUACCUUUA-------------- l=26 a=33 
------------------------------------------GCGCCGUUGAAAUcCCACUACCUUUA-------------- l=26 a=1 
------------------------------------------GCGCCGUUGAAAUACCACUACCUUcA-------------- l=26 a=1 
------------------------------------------GCGCCGUUGAAAUACCACUAuCUUUA-------------- l=26 a=1 
------------------------------------------GCGCCGUUGAAAUACCACUACCaUUA-------------- l=26 a=1 
------------------------------------------GCGCCGUUGAAAUACCACUACCUUUAU------------- l=27 a=2 
------------------------------------------GCGCCGUUGAAAUACCACUACCUUUgU------------- l=27 a=1 
------------------------------------------GCGCCGUUGAAAUACCACUACCUUUAUc------------ l=28 a=2 
------------------------------------------GCGCCGUUGAAAUACCACUACCUUUAUU------------ l=28 a=4 
------------------------------------------GCGCCGUUGAAAUACCACUACCUUcAUU------------ l=28 a=1 
------------------------------------------GCGCCGUUGAgAUACCACUACCUUUAUU------------ l=28 a=1 
------------------------------------------GCGCCGUUGAAAUACCACUACCUUUAUUGUCU-------- l=32 a=1 
------------------------------------------GCGCCGUUGAAAUACCACUACCUUUAUUGUCUUUU----- l=35 a=1 
-----------------------------------------GGCGCCGUUGAAAUACCACU--------------------- l=20 a=1 
-----------------------------------------GGCGCCGUUGAAAUACCACUACC------------------ l=23 a=9 
-----------------------------------------GGCGCCGUUGAAAUACCACUACu------------------ l=23 a=6 
-----------------------------------------GGCGCCGUUGAgAUACCACUACC------------------ l=23 a=1 
-----------------------------------------GGCGCCGUUGgAAUACCACUACC------------------ l=23 a=1 
-----------------------------------------GGCGCCGUUGAAAUACCACUACCU----------------- l=24 a=11 
-----------------------------------------GGCGCCGUUGAAAUACCACUACCg----------------- l=24 a=3 
-----------------------------------------GGCGCCGUUGAAAUACCACUACCa----------------- l=24 a=1 
-----------------------------------------GGCGCCGUcGAAAUACCACUACCU----------------- l=24 a=1 
-----------------------------------------GGCGCCGUUGAAAUACCACUACCUU---------------- l=25 a=1 
----------------------------------------CGGCGCCGUUGAAAUACC------------------------ l=18 a=1 
----------------------------------------CGGCGCCGUUGAAAUACCA----------------------- l=19 a=1 
----------------------------------------CGGCGCCGUUGAAAUACCAC---------------------- l=20 a=4 
----------------------------------------CGGCGCCGUUGAAAUACCAuU--------------------- l=21 a=3 
----------------------------------------CGGCGCCGUUGAAAUACCACU--------------------- l=21 a=6 
----------------------------------------CGGCGCCGUUGAAAUACCACc--------------------- l=21 a=2 
----------------------------------------CGGCGCCGUUGAAAUACCACa--------------------- l=21 a=1 
----------------------------------------CGGCGCCGUUGAAAUACCACUA-------------------- l=22 a=1 
----------------------------------------CGGCGCCGUUGAAAUACCACUAC------------------- l=23 a=2 
----------------------------------------CGGCGCCGUUGAAAUACaACUAC------------------- l=23 a=1 
----------------------------------------CGGCGCCGUUGAAAUACCACUACu------------------ l=24 a=27 
----------------------------------------CGGCGCCGUUGAAAUACCACUACC------------------ l=24 a=89 
----------------------------------------CGGCGCCGUUGAAAUACCACUACa------------------ l=24 a=10 
----------------------------------------CGGCGCCGUUGAAAUACCuCUACC------------------ l=24 a=1 
----------------------------------------CGGCGCCGUUGgAAUACCACUACC------------------ l=24 a=2 
----------------------------------------CGGCGCuGUUGAAAUACCACUACC------------------ l=24 a=1 
----------------------------------------uGGCGCCGUUGAAAUACCACUACC------------------ l=24 a=1 
----------------------------------------CGGCGCCGUUGAAAUACCACcACC------------------ l=24 a=1 
----------------------------------------CGGCGCCGUUGAAAUAuCACUACC------------------ l=24 a=1 
----------------------------------------CGGCGCCGUUGAAAUACuACUACC------------------ l=24 a=1 
----------------------------------------CGGCGCCGUUGAAAUACCACUACCU----------------- l=25 a=92 
----------------------------------------CGGCGCCGUUGAAAUACCACUACCa----------------- l=25 a=4 
----------------------------------------CGGCGCCGUUGAAAUACCACUACuU----------------- l=25 a=6 
----------------------------------------CGGCGCCGUUGAAAUACCACUACCg----------------- l=25 a=1 
----------------------------------------CGGCGCCGUUGAAAUACCACUACCc----------------- l=25 a=5 
----------------------------------------CGGCGCCGUUGAAAUACCACUAgCU----------------- l=25 a=1 
----------------------------------------CGGCGCCGUUGAAAUACCACUACCUU---------------- l=26 a=6 
----------------------------------------CGGCGCCGUUGAAAUACCACUACaUU---------------- l=26 a=1 
----------------------------------------aGGCGCCGUUGAAAUACCACUACCUU---------------- l=26 a=1 
----------------------------------------CGGCGCCGUUGAAAUACCACUACCUUU--------------- l=27 a=4 
----------------------------------------CGGCGCCGUUGAAAUACCACUACCgUU--------------- l=27 a=1 
----------------------------------------CGGCGCCGUUGAAAUACCACUACCUUUA-------------- l=28 a=6 
----------------------------------------uGGCGCCGUUGAAAUACCACUACCUUUA-------------- l=28 a=1 
----------------------------------------CGGCGCCGUUGAgAUACCACUACCUUUA-------------- l=28 a=1 
----------------------------------------CGGCGCCGUUGAAAUACCACUACCUUUAU------------- l=29 a=1 
---------------------------------------UCGGCGCCGUUGAAAUA-------------------------- l=17 a=1 
---------------------------------------UCGGCGCCGUUGAAAcACC------------------------ l=19 a=1 
---------------------------------------UCGGCGCCGUUGAAAUACu------------------------ l=19 a=1 
---------------------------------------UCGGCGCCGUUGAAAUACCAC---------------------- l=21 a=5 
---------------------------------------UCGGCGCCGUUGAAAUACCACU--------------------- l=22 a=11 
---------------------------------------UCGGCGCCGUUGAAAUACCAuU--------------------- l=22 a=1 
--------------------------------------UUCGGCGCCGUUG------------------------------- l=13 a=2 
--------------------------------------UUCGGCGCCGUUGAAAUg-------------------------- l=18 a=1 
--------------------------------------UUCGGCGCCGUUGAAAUAC------------------------- l=19 a=3 
--------------------------------------UUCGGCGCCGUUGAAAUACC------------------------ l=20 a=5 
--------------------------------------UUCGGCGCCGUUGAAAUACu------------------------ l=20 a=2 
--------------------------------------UUCGGCGCCGUUGAAAUACa------------------------ l=20 a=1 
--------------------------------------UUCGGCGCCGUUGAAAUACCA----------------------- l=21 a=1 
--------------------------------------UUCGGCGCCGUUGAAAUACCu----------------------- l=21 a=1 
--------------------------------------UUCGGCGCCGUUGAAAUACCAC---------------------- l=22 a=3 
--------------------------------------UUCGGCGCCGUUGAAAUuCCAC---------------------- l=22 a=1 
--------------------------------------UUCGGCGCCGUUGAAAUACCACa--------------------- l=23 a=1 
--------------------------------------UUCGGCGCCGUUGAAAUACCACU--------------------- l=23 a=16 
--------------------------------------UUCGGCGCCGUUGAAAUACCACc--------------------- l=23 a=2 
--------------------------------------UUCaGCGCCGUUGAAAUACCACU--------------------- l=23 a=1 
--------------------------------------UUCGGCGCuGUUGAAAUACCACU--------------------- l=23 a=1 
--------------------------------------UUCGGCGCCGUUGAAAUACCAuU--------------------- l=23 a=2 
--------------------------------------UUCGGCGCCGUUGAAAUACCACUu-------------------- l=24 a=1 
--------------------------------------UUCGGCGCCGUUGAAAUACCACUACC------------------ l=26 a=1 
-------------------------------------CUUCGGCGCCGUUG------------------------------- l=14 a=2 
-------------------------------------CUUCGGCGCCGUUGA------------------------------ l=15 a=1 
-------------------------------------CUUCGGCGCCGUUGAAAU--------------------------- l=18 a=2 
-------------------------------------CUUCGGCGCCGUUGAAAUA-------------------------- l=19 a=1 
-------------------------------------CUUCGGCGCCGUUGAAAUAC------------------------- l=20 a=1 
-------------------------------------CUUCGGCGCCGUUGAAAUACCAC---------------------- l=23 a=1 
-------------------------------------CUUCGGCGCCGUUGAAAUACCACU--------------------- l=24 a=4 
------------------------------------GCUUCGGCGCCGUUGAAAUA-------------------------- l=20 a=1 
------------------------------------GCUUCGGCGCCGUUGAAAUACa------------------------ l=22 a=1 
------------------------------------GCUUCGGCGCCGUUGAAAUACCA----------------------- l=23 a=1 
-----------------------------------AGCUUCGGCGCCGUU-------------------------------- l=15 a=1 
-----------------------------------AGCUUCGGCGCCGUUGAAAUACCACU--------------------- l=26 a=2 
----------------------------------GAGCUUCGGCGCCG---------------------------------- l=14 a=1 
----------------------------------GAGCUUCGGCGCCGUcGAAAUACCACU--------------------- l=27 a=1 
---------------------------------GGAGCUUCGGCGCCG---------------------------------- l=15 a=1 
--------------------------------GGGAGCUUCGGCGCCG---------------------------------- l=16 a=1 
-------------------------------UGGGAGCUUCG---------------------------------------- l=11 a=4 
-------------------------------UGGGAGCUUCGGCGCuGU--------------------------------- l=18 a=1 
-------------------------------UGGGAGCUUCGGCGCCGUc-------------------------------- l=19 a=1 
------------------------------GUGGGAGCUUCG---------------------------------------- l=12 a=2 
------------------------------GUGGGAGCUUCGG--------------------------------------- l=13 a=4 
------------------------------GUGGGAGCUUCGGC-------------------------------------- l=14 a=10 
------------------------------GUGGGAGCUUCGGCGCCG---------------------------------- l=18 a=1 
-----------------------------AGUGGGAGCUU------------------------------------------ l=11 a=54 
-----------------------------AGUGGGAGCUUCG---------------------------------------- l=13 a=6 
-----------------------------AGUGGGAGCUUCGGC-------------------------------------- l=15 a=6 
-----------------------------AGUGGGAGCUUCGGCGCCG---------------------------------- l=19 a=11 
-----------------------------AGUGGGAGCUUCGGCGCgG---------------------------------- l=19 a=1 
-----------------------------AGUGGGAGCUUCGGCGCCu---------------------------------- l=19 a=1 
-----------------------------AGUGGGAGCUUCGGCGCCa---------------------------------- l=19 a=2 
-----------------------------AGUGGGAGCUUCGGCGCuG---------------------------------- l=19 a=1 
-----------------------------AGUGGGAGCUUuGGCGCCGU--------------------------------- l=20 a=1 
-----------------------------AGUGGGAGCUUCGGCGCCGU--------------------------------- l=20 a=2 
-----------------------------AGUGGGAGCUUCGGCGCCGUU-------------------------------- l=21 a=1 
----------------------------AAGUGGGAGCU------------------------------------------- l=11 a=46 
----------------------------AAGUGGGAGCUU------------------------------------------ l=12 a=8574 
----------------------------AAGUGGGAGCUUC----------------------------------------- l=13 a=16 
----------------------------AAGUGGGAGCUUCG---------------------------------------- l=14 a=595 
----------------------------AAGUGGGAGCUUCa---------------------------------------- l=14 a=30 
----------------------------AAGUGGGAGCcUCG---------------------------------------- l=14 a=2 
----------------------------AAGcGGGAGCUUCG---------------------------------------- l=14 a=2 
----------------------------AAGUGGGAGCUUCu---------------------------------------- l=14 a=4 
----------------------------uAGUGGGAGCUUCG---------------------------------------- l=14 a=4 
----------------------------AAGUGGGgGCUUCG---------------------------------------- l=14 a=1 
----------------------------AAGUGGGAGCUgCG---------------------------------------- l=14 a=1 
----------------------------AAGUGGGAaCUUCG---------------------------------------- l=14 a=2 
----------------------------AcGUGGGAGCUUCG---------------------------------------- l=14 a=2 
----------------------------AAGaGGGAGCUUCG---------------------------------------- l=14 a=1 
----------------------------AAGUGGGAGuUUCG---------------------------------------- l=14 a=1 
----------------------------AAGUGcGAGCUUCG---------------------------------------- l=14 a=1 
----------------------------gAGUGGGAGCUUCG---------------------------------------- l=14 a=1 
----------------------------AAGUGGGAGCUUCGGC-------------------------------------- l=16 a=16 
----------------------------AAGUGGGAGCUUCGGu-------------------------------------- l=16 a=4 
----------------------------AAGUGGGAGCUUCGGCa------------------------------------- l=17 a=1 
----------------------------AAGUGGGAGCUUCGGCG------------------------------------- l=17 a=1 
----------------------------AAGUGGGAGCUUCGGCGCCG---------------------------------- l=20 a=110 
----------------------------AAGUGGGAGCUUCGGCGCCa---------------------------------- l=20 a=14 
----------------------------AAGUGGGAGCUUCGGCGCCu---------------------------------- l=20 a=2 
----------------------------AAGUGGGAGCUUCGGCGCaG---------------------------------- l=20 a=1 
----------------------------AAGUGGGAGCUUCGGCGCCc---------------------------------- l=20 a=2 
----------------------------AAGcGGGAGCUUCGGCGCCG---------------------------------- l=20 a=1 
----------------------------AAaUGGGAGCUUCGGCGCCG---------------------------------- l=20 a=1 
----------------------------AcGUGGGAGCUUCGGCGCCG---------------------------------- l=20 a=2 
----------------------------AAGUGGuAGCUUCGGCGCCG---------------------------------- l=20 a=1 
----------------------------AAGUGGGAGCUaCGGCGCCG---------------------------------- l=20 a=1 
----------------------------AAGUGGGAGCUUCGGCGaCG---------------------------------- l=20 a=1 
----------------------------AAGUGGGAGCUUCGGCGCCGa--------------------------------- l=21 a=1 
----------------------------AAGUGGGAGCUUCGGCGCCGg--------------------------------- l=21 a=1 
----------------------------AAGUGGGAGCUUCGGCGCCGU--------------------------------- l=21 a=32 
----------------------------AAGUGGGAGCUUCGGCGCCGc--------------------------------- l=21 a=4 
----------------------------AAGUGGGAGCUUCGGCGCCuU--------------------------------- l=21 a=1 
----------------------------AAGUGGGAGCUUCGGCGCCGUU-------------------------------- l=22 a=31 
----------------------------AAGUGGGAGCUUCGGCGCCGUc-------------------------------- l=22 a=2 
----------------------------AAGUGGGAGCUUCGGCGCCaUU-------------------------------- l=22 a=1 
----------------------------AAGUGGGAGCUUCGGCGCCGUa-------------------------------- l=22 a=1 
----------------------------AAaUGGGAGCUUCGGCGCCGUU-------------------------------- l=22 a=1 
----------------------------AAGUGGGAGCUUCGGCGgCGUU-------------------------------- l=22 a=1 
----------------------------AAGUGGGAGCUUCGGCGCCGUUG------------------------------- l=23 a=3 
----------------------------AAGUGGGAGCUUCGGCGCCGUUu------------------------------- l=23 a=1 
----------------------------AAGUGGGAGCUUCGGCGCCGUUGAAAUACCACUACC------------------ l=36 a=4 
----------------------------AAGUGGGAGCUUCGGCGCCGUUGAAAUgCCACUACCUUU--------------- l=39 a=1 
---------------------------UAAGUGGGAGC-------------------------------------------- l=11 a=7 
---------------------------UAAGUGGGAGCU------------------------------------------- l=12 a=56 
---------------------------UAAGUGGGAGCUU------------------------------------------ l=13 a=31872 
---------------------------UAgGUGGGAGCUU------------------------------------------ l=13 a=71 
---------------------------UAAGUGGGAGCUc------------------------------------------ l=13 a=162 
---------------------------UAAGUGGaAGCUU------------------------------------------ l=13 a=16 
---------------------------UAAGUGGGAGCaU------------------------------------------ l=13 a=14 
---------------------------UAAGgGGGAGCUU------------------------------------------ l=13 a=10 
---------------------------UAAGUGGGAGCUg------------------------------------------ l=13 a=74 
---------------------------UAAGUGGGAGaUU------------------------------------------ l=13 a=90 
---------------------------UAAGcGGGAGCUU------------------------------------------ l=13 a=33 
---------------------------UAuGUGGGAGCUU------------------------------------------ l=13 a=16 
---------------------------UAAGUGGGAaCUU------------------------------------------ l=13 a=26 
---------------------------UAAGUGuGAGCUU------------------------------------------ l=13 a=12 
---------------------------UAAuUGGGAGCUU------------------------------------------ l=13 a=5 
---------------------------UAAGUGcGAGCUU------------------------------------------ l=13 a=3 
---------------------------UAAGUGGuAGCUU------------------------------------------ l=13 a=6 
---------------------------cAAGUGGGAGCUU------------------------------------------ l=13 a=11 
---------------------------UuAGUGGGAGCUU------------------------------------------ l=13 a=11 
---------------------------UAAGUcGGAGCUU------------------------------------------ l=13 a=22 
---------------------------UAAGUGGGAGCUUu----------------------------------------- l=14 a=34 
---------------------------UAAGUGGGAGCUUC----------------------------------------- l=14 a=168 
---------------------------UAAGUGGGAGCUcC----------------------------------------- l=14 a=1 
---------------------------UAAGUGGGAGCUUa----------------------------------------- l=14 a=1 
---------------------------UAgGUGGGAGCUUC----------------------------------------- l=14 a=1 
---------------------------UAAGUGGGAGCUUCG---------------------------------------- l=15 a=3194 
---------------------------UAAGUGGGAGCUUCa---------------------------------------- l=15 a=185 
---------------------------UAcGUGGGAGCUUCG---------------------------------------- l=15 a=5 
---------------------------UAAGUGGGAGCUUCu---------------------------------------- l=15 a=44 
---------------------------UAAGUGGGAGCUUaG---------------------------------------- l=15 a=2 
---------------------------cAAGUGGGAGCUUCG---------------------------------------- l=15 a=10 
---------------------------UAAGUGGGAGCcUCG---------------------------------------- l=15 a=15 
---------------------------aAAGUGGGAGCUUCG---------------------------------------- l=15 a=4 
---------------------------UAAGUGGGAGCUcCG---------------------------------------- l=15 a=13 
---------------------------UAgGUGGGAGCUUCG---------------------------------------- l=15 a=11 
---------------------------UAAGUGGGAGCUaCG---------------------------------------- l=15 a=6 
---------------------------UAAGUGGGgGCUUCG---------------------------------------- l=15 a=7 
---------------------------UAAGUGGGAGCUUgG---------------------------------------- l=15 a=1 
---------------------------UAAGUGGGcGCUUCG---------------------------------------- l=15 a=1 
---------------------------UgAGUGGGAGCUUCG---------------------------------------- l=15 a=8 
---------------------------UAAGUGGGAGCUUCc---------------------------------------- l=15 a=4 
---------------------------UAAuUGGGAGCUUCG---------------------------------------- l=15 a=1 
---------------------------UAAGcGGGAGCUUCG---------------------------------------- l=15 a=5 
---------------------------UAAGUGGGAGCUUuG---------------------------------------- l=15 a=13 
---------------------------UAAGUGGGAGuUUCG---------------------------------------- l=15 a=3 
---------------------------UAAGUGaGAGCUUCG---------------------------------------- l=15 a=6 
---------------------------UAAGgGGGAGCUUCG---------------------------------------- l=15 a=2 
---------------------------UAAGUGGGAaCUUCG---------------------------------------- l=15 a=3 
---------------------------UAuGUGGGAGCUUCG---------------------------------------- l=15 a=3 
---------------------------UAAGaGGGAGCUUCG---------------------------------------- l=15 a=2 
---------------------------UAAGUGGaAGCUUCG---------------------------------------- l=15 a=5 
---------------------------UAAGUGGGAuCUUCG---------------------------------------- l=15 a=1 
---------------------------UAAGUaGGAGCUUCG---------------------------------------- l=15 a=6 
---------------------------UAAGUGGuAGCUUCG---------------------------------------- l=15 a=2 
---------------------------UAAGUcGGAGCUUCG---------------------------------------- l=15 a=4 
---------------------------UAAGUGGGuGCUUCG---------------------------------------- l=15 a=1 
---------------------------UAAGUGuGAGCUUCG---------------------------------------- l=15 a=1 
---------------------------UAAGUGGcAGCUUCG---------------------------------------- l=15 a=1 
---------------------------UAAGUGGGAGCUUCGu--------------------------------------- l=16 a=1 
---------------------------UAAGUGGGAGCUUCGGC-------------------------------------- l=17 a=47 
---------------------------UAAGUGGGAGCUUCGGa-------------------------------------- l=17 a=1 
---------------------------UAAGUGGGAGCUUCGGu-------------------------------------- l=17 a=18 
---------------------------UAAGcGGGAGCUUCGGC-------------------------------------- l=17 a=2 
---------------------------UAuGUGGGAGCUUCGGC-------------------------------------- l=17 a=1 
---------------------------UAAGUGGGAGCUUCGGCGC------------------------------------ l=19 a=2 
---------------------------UAAGUGGGAGCUUCGGCGCCG---------------------------------- l=21 a=2 
---------------------------UAAGUGGGAGCUUCGGuGCCG---------------------------------- l=21 a=1 
---------------------------UAAGUGGGAGCUUCGGCGCCGU--------------------------------- l=22 a=4 
---------------------------UAAGUGGGAGCUUCGGCGCCGc--------------------------------- l=22 a=1 
---------------------------UAAGUGGGAGCUUCGGCGCCGUU-------------------------------- l=23 a=14 
---------------------------UAAGUGGGAGCUUCGGCGCCaUU-------------------------------- l=23 a=3 
---------------------------UAuGUGGGAGCUUCGGCGCCGUU-------------------------------- l=23 a=1 
---------------------------UAAGUGGGAGCUUCGGCGCCGUa-------------------------------- l=23 a=1 
---------------------------UAAGUGGGAGCUUCGGCGCCGUg-------------------------------- l=23 a=1 
---------------------------UAAGUGGGAGCUUCGGCGCCGcU-------------------------------- l=23 a=1 
---------------------------UAAGUGGGAGCUUCGGCGCCGUUG------------------------------- l=24 a=3 
---------------------------UAAGUGGGAGCUUCGGCGCCGUUa------------------------------- l=24 a=1 
---------------------------UAAGUGGGAGCUUCGGCGCCGUUGA------------------------------ l=25 a=1 
---------------------------UAAGUGGGAGCUUCGGCGCCGUUGAAAUACCACUACC------------------ l=37 a=6 
---------------------------UAAGUGGGAGCUUCGGCGCCGUUGAAAUACCACUACu------------------ l=37 a=1 
---------------------------UAAGUGGGAGCUUCGGCGCCGUUGAAAUACCACgACC------------------ l=37 a=1 
---------------------------UAAGUGGGAGCUUCGGCGCCGUUGAAAUACCACUACCU----------------- l=38 a=7 
---------------------------UAAGUGGGAGCUUCGGCGCCGUUGAAAUACCACUACCc----------------- l=38 a=1 
---------------------------UAAGUGGGAGCUUCGGCGCCGUUGAAAUACCACUACaU----------------- l=38 a=1 
---------------------------UAAGUGGGAGCUUCGGCGCCGUUGAAAUACCACUACCUUU--------------- l=40 a=2 
--------------------------AUAAGUGGGAGC-------------------------------------------- l=12 a=2 
--------------------------AUAAGcGGGAGCU------------------------------------------- l=13 a=1 
--------------------------AUAAGUGGGAGCU------------------------------------------- l=13 a=3 
--------------------------AUAAGUGGGAGCUU------------------------------------------ l=14 a=1046 
--------------------------AUAAGUGGGAGCUc------------------------------------------ l=14 a=48 
--------------------------AUAAGUGGGAGaUU------------------------------------------ l=14 a=19 
--------------------------AUAAGUGGGAGgUU------------------------------------------ l=14 a=7 
--------------------------AUAAGUGGGAGCaU------------------------------------------ l=14 a=2 
--------------------------AUAAGUGGGAGCUg------------------------------------------ l=14 a=6 
--------------------------AcAAGUGGGAGCUU------------------------------------------ l=14 a=5 
--------------------------AUAAGUcGGAGCUU------------------------------------------ l=14 a=1 
--------------------------AUAAGUGGGAaCUU------------------------------------------ l=14 a=4 
--------------------------cUAAGUGGGAGCUU------------------------------------------ l=14 a=4 
--------------------------AUAAGUGGGAGCgU------------------------------------------ l=14 a=4 
--------------------------AUAAGUGGGAGCUa------------------------------------------ l=14 a=5 
--------------------------AUAAGUGGGgGCUU------------------------------------------ l=14 a=5 
--------------------------AUgAGUGGGAGCUU------------------------------------------ l=14 a=3 
--------------------------AUAAGUaGGAGCUU------------------------------------------ l=14 a=1 
--------------------------AUAgGUGGGAGCUU------------------------------------------ l=14 a=1 
--------------------------AUAuGUGGGAGCUU------------------------------------------ l=14 a=1 
--------------------------uUAAGUGGGAGCUU------------------------------------------ l=14 a=2 
--------------------------AUAAGaGGGAGCUU------------------------------------------ l=14 a=3 
--------------------------AUAAGUGGGAuCUU------------------------------------------ l=14 a=1 
--------------------------AUAAGUGGGAGuUU------------------------------------------ l=14 a=1 
--------------------------AUAAGgGGGAGCUU------------------------------------------ l=14 a=1 
--------------------------AUAAGcGGGAGCUU------------------------------------------ l=14 a=1 
--------------------------AUAAGUGGGAGCUUC----------------------------------------- l=15 a=33 
--------------------------AUAAGUGGGAGCUUu----------------------------------------- l=15 a=9 
--------------------------AUAAGUGGGAGuUUC----------------------------------------- l=15 a=1 
--------------------------AUAAGUGGGAGCUUCG---------------------------------------- l=16 a=283 
--------------------------AUAAGUGGGAGCUUCa---------------------------------------- l=16 a=26 
--------------------------AUAAGUGGGAGCUUCu---------------------------------------- l=16 a=5 
--------------------------AUAAGUGGGAGCUUuG---------------------------------------- l=16 a=2 
--------------------------AUAAGUGGGAGCUUCc---------------------------------------- l=16 a=1 
--------------------------AUAAGgGGGAGCUUCG---------------------------------------- l=16 a=1 
--------------------------AUAAGaGGGAGCUUCG---------------------------------------- l=16 a=1 
--------------------------AUAAGcGGGAGCUUCG---------------------------------------- l=16 a=1 
--------------------------AUgAGUGGGAGCUUCG---------------------------------------- l=16 a=1 
--------------------------AUAAGUGGGuGCUUCGGC-------------------------------------- l=18 a=1 
--------------------------AUAAGUGGGAGCUUCGGu-------------------------------------- l=18 a=18 
--------------------------AUAAGUGGGAGCUUCGGC-------------------------------------- l=18 a=50 
--------------------------AUAAGUGGGAGCUUCGGa-------------------------------------- l=18 a=3 
--------------------------uUAAGUGGGAGCUUCGGC-------------------------------------- l=18 a=1 
--------------------------AUAcGUGGGAGCUUCGGC-------------------------------------- l=18 a=1 
--------------------------AUAAGUGGGAGCUUCGGCGu------------------------------------ l=20 a=1 
--------------------------AUAAGUGGGAGCUUCGGCGa------------------------------------ l=20 a=1 
--------------------------AUAAGUGGGAGCUUCGGCGCCGgU-------------------------------- l=24 a=1 
--------------------------AUAAGUGGGAGCUUCGGCGCCGUU-------------------------------- l=24 a=2 
--------------------------AUAAGUGGGAGCUUCGGCGCCGUUGu------------------------------ l=26 a=1 
--------------------------AUAAGUGGGAGCUUCGGCGCCGUUGAAAUACCACUACC------------------ l=38 a=1 
--------------------------AUAAGUGGGAGCUUCGGCGCCGUUGAAAUACCACUACCUUU--------------- l=41 a=1 
--------------------------AUAAGUGGGAGCUUCGGCGCCGUUGAAAUACCACUACCUgUA-------------- l=42 a=1 
-------------------------AAUAAGUGGGA---------------------------------------------- l=11 a=1 
-------------------------AAUAAGUGGGAGCU------------------------------------------- l=14 a=2 
-------------------------uAUAAGUGGGAGCU------------------------------------------- l=14 a=1 
-------------------------AAUAgGUGGGAGCU------------------------------------------- l=14 a=1 
-------------------------AAUAAGUGGGAGCUU------------------------------------------ l=15 a=299 
-------------------------AAaAAGUGGGAGCUU------------------------------------------ l=15 a=1 
-------------------------AAUAgGUGGGAGCUU------------------------------------------ l=15 a=1 
-------------------------AAUgAGUGGGAGCUU------------------------------------------ l=15 a=1 
-------------------------AAUAAGUGGGAGCUc------------------------------------------ l=15 a=17 
-------------------------AAUAAGUGGGAaCUU------------------------------------------ l=15 a=2 
-------------------------AAUAAGUGGGAGgUU------------------------------------------ l=15 a=5 
-------------------------AAUAAGUGGGAGCUa------------------------------------------ l=15 a=9 
-------------------------AAUAAGUGGGAGCUg------------------------------------------ l=15 a=7 
-------------------------AAUAAGUGGGAGaUU------------------------------------------ l=15 a=10 
-------------------------AAUAAGUGGuAGCUU------------------------------------------ l=15 a=1 
-------------------------AAUAAGcGGGAGCUU------------------------------------------ l=15 a=1 
-------------------------AgUAAGUGGGAGCUU------------------------------------------ l=15 a=1 
-------------------------AAUAAGaGGGAGCUU------------------------------------------ l=15 a=1 
-------------------------AAUcAGUGGGAGCUU------------------------------------------ l=15 a=1 
-------------------------AAUAAaUGGGAGCUU------------------------------------------ l=15 a=2 
-------------------------gAUAAGUGGGAGCUU------------------------------------------ l=15 a=1 
-------------------------AAUAAGUGGGAGCgU------------------------------------------ l=15 a=1 
-------------------------AAUAAGUGGGAcCUU------------------------------------------ l=15 a=1 
-------------------------AAUAAGUGGGAGCUUC----------------------------------------- l=16 a=2 
-------------------------AAUAAGUGGGAGCUUCG---------------------------------------- l=17 a=44 
-------------------------AAUAAGUGGGAGCUUCa---------------------------------------- l=17 a=9 
-------------------------AgUAAGUGGGAGCUUCG---------------------------------------- l=17 a=1 
-------------------------AAUAAGUGGGAGCUUCu---------------------------------------- l=17 a=2 
-------------------------gAUAAGUGGGAGCUUCG---------------------------------------- l=17 a=2 
-------------------------AAUAAGUGGGAGCUUCGGC-------------------------------------- l=19 a=26 
-------------------------AAUAAGUGGGAGCcUCGGC-------------------------------------- l=19 a=1 
-------------------------AAUAAGUGGGAGCUUCGGu-------------------------------------- l=19 a=2 
-------------------------gAUAAGUGGGAGCUUCGGC-------------------------------------- l=19 a=1 
-------------------------AAUAAuUGGGAGCUUCGGC-------------------------------------- l=19 a=1 
-------------------------AAUAAGUGGGAGCUUCGGCGCCGU--------------------------------- l=24 a=1 
------------------------GAAUAAGUGGGA---------------------------------------------- l=12 a=1 
------------------------GAAUAAGUGGGAGC-------------------------------------------- l=14 a=1 
------------------------GAAUAAGUGGGAGCUU------------------------------------------ l=16 a=60 
------------------------GAAUAAGUGGGAGCgU------------------------------------------ l=16 a=3 
------------------------GAAUAAGUaGGAGCUU------------------------------------------ l=16 a=1 
------------------------cAAUAAGUGGGAGCUU------------------------------------------ l=16 a=1 
------------------------GAAUAAGUGGGAGCUc------------------------------------------ l=16 a=3 
------------------------GAAUAAGUGGGAGCUa------------------------------------------ l=16 a=1 
------------------------GAAUAAGUGGGAGCaU------------------------------------------ l=16 a=1 
------------------------GAAUAAGUGGGAGaUU------------------------------------------ l=16 a=1 
------------------------GAAUAAGUGGGAGCUg------------------------------------------ l=16 a=1 
------------------------GAAUAAGUGGGAGgUU------------------------------------------ l=16 a=1 
------------------------GAgUAAGUGGGAGCUU------------------------------------------ l=16 a=1 
------------------------GAAUAAGUGGGAGCUUC----------------------------------------- l=17 a=1 
------------------------GAAUAAGUGGGAGCUUu----------------------------------------- l=17 a=1 
------------------------GAAUAAGUGGGAGCUUCG---------------------------------------- l=18 a=5 
------------------------GAAUAAGUGGGAGCUUCa---------------------------------------- l=18 a=2 
------------------------GgAUAAGUGGGAGCUUCG---------------------------------------- l=18 a=1 
------------------------GAAUAAGUGGGAGCUUCGGC-------------------------------------- l=20 a=7 
------------------------GAAUAAGUGGGAGCUUCGGu-------------------------------------- l=20 a=2 
------------------------GAAUAAGUGGGAGCUUCGGCG------------------------------------- l=21 a=1 
-----------------------AGAAUAAGUGGG----------------------------------------------- l=12 a=1 
-----------------------AGAAUAAGUGGGA---------------------------------------------- l=13 a=2 
-----------------------AGAAUAAGUGGGAGC-------------------------------------------- l=15 a=5 
-----------------------AGAAUAAGUGGGAGu-------------------------------------------- l=15 a=3 
-----------------------AGAAUAAGUGGGAGa-------------------------------------------- l=15 a=1 
-----------------------AGAAUAAGUGGGAGuU------------------------------------------- l=16 a=1 
-----------------------AGAAUAAGUGGGAGCU------------------------------------------- l=16 a=3 
-----------------------AGAAUAAGUGGGAGCUU------------------------------------------ l=17 a=203 
-----------------------AGAAUAAGUGGGAGgUU------------------------------------------ l=17 a=5 
-----------------------AGAAUAAGUGGGAGCUc------------------------------------------ l=17 a=11 
-----------------------AGAAUAAGUGGGAGaUU------------------------------------------ l=17 a=5 
-----------------------AGAAUAgGUGGGAGCUU------------------------------------------ l=17 a=2 
-----------------------gGAAUAAGUGGGAGCUU------------------------------------------ l=17 a=2 
-----------------------AGAAUAAGUGGGAGCUg------------------------------------------ l=17 a=1 
-----------------------AGAAUAAGUGGGAGCUa------------------------------------------ l=17 a=2 
-----------------------AGAAUAAGUGGGAGCgU------------------------------------------ l=17 a=4 
-----------------------AGAAUAAGUGGGAGuUU------------------------------------------ l=17 a=1 
-----------------------AGAAUgAGUGGGAGCUU------------------------------------------ l=17 a=3 
-----------------------AaAAUAAGUGGGAGCUU------------------------------------------ l=17 a=1 
-----------------------AGAAUAAuUGGGAGCUU------------------------------------------ l=17 a=1 
-----------------------AGAAUAAGUGGGAGCUUCG---------------------------------------- l=19 a=14 
-----------------------AGAAUAAGUGGGAGCUUCGGC-------------------------------------- l=21 a=12 
-----------------------AGAAUAAGUGGGAGCUUCGGu-------------------------------------- l=21 a=3 
-----------------------AGAAUAAGUGGGAGCUUCGGCGC------------------------------------ l=23 a=1 
----------------------UAGAAUAAGUGGGA---------------------------------------------- l=14 a=1 
----------------------UAGAAUAAGUGGGAGC-------------------------------------------- l=16 a=2 
----------------------UAGAAUAAGUGGGAGu-------------------------------------------- l=16 a=1 
----------------------UAGAAUAAGUGGGAGCU------------------------------------------- l=17 a=4 
----------------------UAGAAUAAGUGGGAGCUU------------------------------------------ l=18 a=271 
----------------------UAGAAUAAGUGGGAGaUU------------------------------------------ l=18 a=5 
----------------------UAGAAUAgGUGGGAGCUU------------------------------------------ l=18 a=3 
----------------------UAGgAUAAGUGGGAGCUU------------------------------------------ l=18 a=2 
----------------------UAGAAUAAGUGGGAGCUa------------------------------------------ l=18 a=9 
----------------------UAGAAUAAGUGGGAGCgU------------------------------------------ l=18 a=7 
----------------------UAGAAUAAGUGGGAGgUU------------------------------------------ l=18 a=11 
----------------------cAGAAUAAGUGGGAGCUU------------------------------------------ l=18 a=4 
----------------------UAGAAUAAGUGGGAGCcU------------------------------------------ l=18 a=4 
----------------------UAGAAUAAGUGGGAGCUc------------------------------------------ l=18 a=10 
----------------------UAGAAUAAGUGGGAGCUg------------------------------------------ l=18 a=3 
----------------------UAGAAUAAGcGGGAGCUU------------------------------------------ l=18 a=1 
----------------------UAGAAUAAGUGGGAGuUU------------------------------------------ l=18 a=2 
----------------------UAGAAcAAGUGGGAGCUU------------------------------------------ l=18 a=1 
----------------------UAGAAUAAGUGGGgGCUU------------------------------------------ l=18 a=2 
----------------------UcGAAUAAGUGGGAGCUU------------------------------------------ l=18 a=1 
----------------------UAGAAUAAGUGGGAGCaU------------------------------------------ l=18 a=1 
----------------------gAGAAUAAGUGGGAGCUU------------------------------------------ l=18 a=1 
----------------------UAGAAUAAGUGGGAGCUUC----------------------------------------- l=19 a=9 
----------------------UAGAAUAAGUGGGAGCUUa----------------------------------------- l=19 a=1 
----------------------UAGAAUAAGUGGGAGCUUu----------------------------------------- l=19 a=2 
----------------------UAGAAUAAGUGGGAGCcUC----------------------------------------- l=19 a=1 
----------------------UAGAAUAAGUGGGAGCUUCG---------------------------------------- l=20 a=16 
----------------------UAGAAUAAGUGGGAGCUUCa---------------------------------------- l=20 a=8 
----------------------UAGAAUAAGUGGGAGCUUCGG--------------------------------------- l=21 a=1 
----------------------UAGAAUAAGUGGGAGCUUCGGC-------------------------------------- l=22 a=3 
----------------------UAGAAUAAGUGGGAGCUUCGGu-------------------------------------- l=22 a=2 
---------------------GUAGAAUAAGUGGGA---------------------------------------------- l=15 a=1 
---------------------GUAGAAUAAGUGGGAGC-------------------------------------------- l=17 a=6 
---------------------GUAGAAUAAGUGGGAGCU------------------------------------------- l=18 a=4 
---------------------GUAGAAUAAGUGGGAGuU------------------------------------------- l=18 a=1 
---------------------GUAGAAUAAGUGGGAGCa------------------------------------------- l=18 a=1 
---------------------GUAGAAUAAGUGGGAGCc------------------------------------------- l=18 a=1 
---------------------GUAGAAUAAGUGGGAGCUU------------------------------------------ l=19 a=197 
---------------------GUAGAAUAAGgGGGAGCUU------------------------------------------ l=19 a=1 
---------------------GUAaAAUAAGUGGGAGCUU------------------------------------------ l=19 a=1 
---------------------GUAGAAUAAGUGGGAGCUa------------------------------------------ l=19 a=3 
---------------------GUAGAAUAAGUGGGAGCUc------------------------------------------ l=19 a=14 
---------------------GUAGAAUAAGUGGGAGCgU------------------------------------------ l=19 a=5 
---------------------GUAGAAUAAGUGGGAGgUU------------------------------------------ l=19 a=2 
---------------------GUAGAAUAAGcGGGAGCUU------------------------------------------ l=19 a=2 
---------------------GUAGAAUAAGUGGGAGCcU------------------------------------------ l=19 a=3 
---------------------GUAGAAUAAGaGGGAGCUU------------------------------------------ l=19 a=1 
---------------------GUAGgAUAAGUGGGAGCUU------------------------------------------ l=19 a=2 
---------------------GUAGAAUgAGUGGGAGCUU------------------------------------------ l=19 a=2 
---------------------GUAGAgUAAGUGGGAGCUU------------------------------------------ l=19 a=1 
---------------------GUAGAAUAAGUGGGAcCUU------------------------------------------ l=19 a=1 
---------------------GaAGAAUAAGUGGGAGCUU------------------------------------------ l=19 a=1 
---------------------GUgGAAUAAGUGGGAGCUU------------------------------------------ l=19 a=1 
---------------------GUAGAAUAAGUuGGAGCUU------------------------------------------ l=19 a=1 
---------------------GUAGAAUAgGUGGGAGCUU------------------------------------------ l=19 a=1 
---------------------GUAGAAUAAGUGGGAGaUU------------------------------------------ l=19 a=1 
---------------------GUAGAAUAAGUGGGAGCUUC----------------------------------------- l=20 a=3 
---------------------GUAGAAUAAGUGGGAGCUUu----------------------------------------- l=20 a=1 
---------------------GUAGAAUAAGUGGGAGCUUCa---------------------------------------- l=21 a=1 
---------------------GUAGAAUAAGUGGGAGCUUCG---------------------------------------- l=21 a=9 
---------------------GUAGAAUAAGUGGGAGCUUCGGC-------------------------------------- l=23 a=9 
--------------------UGUAGAAUAAGU-------------------------------------------------- l=12 a=2 
--------------------UGUAGAAUAAGUu------------------------------------------------- l=13 a=1 
--------------------UGUAGAAUAAGUGG------------------------------------------------ l=14 a=1 
--------------------UGUAGAAUAAGUGGG----------------------------------------------- l=15 a=12 
--------------------UGUAGAAUAAGUGGGA---------------------------------------------- l=16 a=6 
--------------------UGUAGAAUAAGUGGGu---------------------------------------------- l=16 a=4 
--------------------UGUAGAAUAAGUGGGg---------------------------------------------- l=16 a=1 
--------------------UGUAGAAUAAGUGGGAG--------------------------------------------- l=17 a=1 
--------------------UGUAGAAUAAGUGGGAGC-------------------------------------------- l=18 a=82 
--------------------UGUAGAAUAAGUGGGAGu-------------------------------------------- l=18 a=24 
--------------------UGUAGAAUAAGUGGGAGa-------------------------------------------- l=18 a=4 
--------------------UGUcGAAUAAGUGGGAGC-------------------------------------------- l=18 a=1 
--------------------UaUAGAAUAAGUGGGAGC-------------------------------------------- l=18 a=2 
--------------------UGUAGAAUAgGUGGGAGC-------------------------------------------- l=18 a=1 
--------------------UGUAGAAUAAGUGGGuGC-------------------------------------------- l=18 a=1 
--------------------gGUAGAAUAAGUGGGAGC-------------------------------------------- l=18 a=1 
--------------------UGUAGAAUAAGUGGGAGg-------------------------------------------- l=18 a=1 
--------------------UGUAGAAUAAGUGGGAGCc------------------------------------------- l=19 a=3 
--------------------UGUAGAAUAAGUGGGAGCU------------------------------------------- l=19 a=56 
--------------------UGUAGAAUAAGUGGGAGCa------------------------------------------- l=19 a=4 
--------------------UGUAGAgUAAGUGGGAGCU------------------------------------------- l=19 a=1 
--------------------UGUAGAAUAAGUGGGAGuU------------------------------------------- l=19 a=7 
--------------------UGUAGAAUAAGUGGGAaCU------------------------------------------- l=19 a=1 
--------------------UGUAGAAUAAGUGGGAGCg------------------------------------------- l=19 a=1 
--------------------UGUAGAAUAAGUGGGAGCUa------------------------------------------ l=20 a=8 
--------------------UGUAGAAUAAGUGGGAGCUU------------------------------------------ l=20 a=342 
--------------------UGUAGAAUAAGUGGGAGCcU------------------------------------------ l=20 a=5 
--------------------UGUAGgAUAAGUGGGAGCUU------------------------------------------ l=20 a=2 
--------------------UGUAGAAUAAGUGGGAGgUU------------------------------------------ l=20 a=7 
--------------------UGUAGAAUAAGUGGGAGCUg------------------------------------------ l=20 a=5 
--------------------UGUAGAAUAAGUGGGAGCgU------------------------------------------ l=20 a=7 
--------------------UGUAGAAUAAGUGGGAGCUc------------------------------------------ l=20 a=9 
--------------------UGUAGAAUAAGUGGGgGCUU------------------------------------------ l=20 a=2 
--------------------cGUAGAAUAAGUGGGAGCUU------------------------------------------ l=20 a=2 
--------------------UGUAGAAUAAGUGGGAGaUU------------------------------------------ l=20 a=3 
--------------------aGUAGAAUAAGUGGGAGCUU------------------------------------------ l=20 a=1 
--------------------UGUgGAAUAAGUGGGAGCUU------------------------------------------ l=20 a=2 
--------------------UGUAGAAUAAGUGaGAGCUU------------------------------------------ l=20 a=1 
--------------------UGUAGcAUAAGUGGGAGCUU------------------------------------------ l=20 a=1 
--------------------UGcAGAAUAAGUGGGAGCUU------------------------------------------ l=20 a=1 
--------------------UGUAGAAUAgGUGGGAGCUU------------------------------------------ l=20 a=1 
--------------------UGUAGAAcAAGUGGGAGCUU------------------------------------------ l=20 a=1 
--------------------UGUAGAuUAAGUGGGAGCUU------------------------------------------ l=20 a=1 
--------------------UGUAGAAUAAGUGGGAaCUU------------------------------------------ l=20 a=1 
--------------------UGUAGAgUAAGUGGGAGCUU------------------------------------------ l=20 a=1 
--------------------UGUAGAAUAAGUGGGAGCUUC----------------------------------------- l=21 a=5 
--------------------UGUAGAAUAAGUGGGAGCUUa----------------------------------------- l=21 a=1 
--------------------UGUAGAAUAAGUGGGAGCUUCa---------------------------------------- l=22 a=3 
--------------------UGUAGAAUAAGUGGGAGCUUCG---------------------------------------- l=22 a=10 
--------------------UGUAGAAUAAGUGGGAGCUUCGG--------------------------------------- l=23 a=1 
--------------------UGUAGAAUAAGUGGGAGCUUCGGC-------------------------------------- l=24 a=5 
--------------------UGUAGAAUAAGUGGGAGCUUCGGu-------------------------------------- l=24 a=1 
-------------------GUGUAGAAUA----------------------------------------------------- l=10 a=1 
-------------------GUGUAGAAUAAG--------------------------------------------------- l=12 a=1 
-------------------GUGUAGAAUAAGU-------------------------------------------------- l=13 a=36 
-------------------GcGUAGAAUAAGU-------------------------------------------------- l=13 a=1 
-------------------GUGUAGAAUAAGUG------------------------------------------------- l=14 a=7 
-------------------GUGUAGAAUAAGUGG------------------------------------------------ l=15 a=10 
-------------------GUGUAGAAUAAGUGGG----------------------------------------------- l=16 a=36 
-------------------GUGUAGAAUAAGUGGa----------------------------------------------- l=16 a=7 
-------------------GUGUAGAAUAAGUGGu----------------------------------------------- l=16 a=2 
-------------------GUGUAGAAUAAGaGGG----------------------------------------------- l=16 a=1 
-------------------GUGUAGAAcAAGUGGG----------------------------------------------- l=16 a=1 
-------------------GUGUAGAAUAAGUGGGA---------------------------------------------- l=17 a=59 
-------------------GUGUuGAAUAAGUGGGA---------------------------------------------- l=17 a=1 
-------------------GUGUAcAAUAAGUGGGA---------------------------------------------- l=17 a=1 
-------------------GUGUAGAAUAAGUGGGu---------------------------------------------- l=17 a=3 
-------------------GUGUAGAAUAAGUGGuA---------------------------------------------- l=17 a=1 
-------------------GUGUAGAAUAAGUGGGAG--------------------------------------------- l=18 a=16 
-------------------GUGUAGAAUAAGUGGGAu--------------------------------------------- l=18 a=1 
-------------------GUGUAGAAUAAGUGGGAa--------------------------------------------- l=18 a=2 
-------------------GUGUAGAAUAAGUGGGAGC-------------------------------------------- l=19 a=140 
-------------------GUGUAGAAUAAGUGGGAGu-------------------------------------------- l=19 a=50 
-------------------GUGUAGAAUAAGUGGGgGC-------------------------------------------- l=19 a=2 
-------------------GUGUAGAAUAAaUGGGAGC-------------------------------------------- l=19 a=2 
-------------------GUGUAGAAUAAGcGGGAGC-------------------------------------------- l=19 a=1 
-------------------GUGUAGAAUAAGUGGGAGa-------------------------------------------- l=19 a=3 
-------------------GUGUAGAAUgAGUGGGAGC-------------------------------------------- l=19 a=1 
-------------------GUGUAGAAUAAGUGGGuGC-------------------------------------------- l=19 a=1 
-------------------GUGUAGAgUAAGUGGGAGC-------------------------------------------- l=19 a=1 
-------------------GUGUgGAAUAAGUGGGAGC-------------------------------------------- l=19 a=1 
-------------------GUGUAGAAUAAGUGGGAuC-------------------------------------------- l=19 a=1 
-------------------GUGUAGAAUAAGUGGGAcC-------------------------------------------- l=19 a=2 
-------------------GUGUAaAAUAAGUGGGAGC-------------------------------------------- l=19 a=1 
-------------------GUGcAGAAUAAGUGGGAGC-------------------------------------------- l=19 a=2 
-------------------GUGUAGAAUAAGUGGGAGCU------------------------------------------- l=20 a=41 
-------------------GUGUAGAAUAAGUGGGAaCU------------------------------------------- l=20 a=1 
-------------------GUGUAGAAUAAGUGGGAGCc------------------------------------------- l=20 a=3 
-------------------GUGUAGAAUAAGUGGGAGCa------------------------------------------- l=20 a=4 
-------------------GUGUAGAAUAAGUGGGAGuU------------------------------------------- l=20 a=8 
-------------------GUGUAGAAUAAGUGGGAGaU------------------------------------------- l=20 a=1 
-------------------GUGUAGAAUAAGUGGGAuCU------------------------------------------- l=20 a=1 
-------------------GUGUAGAAUAAGUGGGAGCaU------------------------------------------ l=21 a=16 
-------------------GUGUAGAAUAAGUGGGAGCUU------------------------------------------ l=21 a=4727 
-------------------GUGUAGAAUAAGUGGGAGCUc------------------------------------------ l=21 a=228 
-------------------GUGUAGAAUAAGUGGGAGaUU------------------------------------------ l=21 a=86 
-------------------GUGUAGAAUgAGUGGGAGCUU------------------------------------------ l=21 a=9 
-------------------GUGUAGAAUAAGUGGGAGCgU------------------------------------------ l=21 a=117 
-------------------GUGUAGAAUAAGUGGGAGCcU------------------------------------------ l=21 a=70 
-------------------GUGUAGAAUAAGUGGGAGgUU------------------------------------------ l=21 a=109 
-------------------GUGUAGAAUAAGUGGGAGCUa------------------------------------------ l=21 a=89 
-------------------GUGUAGAgUAAGUGGGAGCUU------------------------------------------ l=21 a=28 
-------------------GUGUAGgAUAAGUGGGAGCUU------------------------------------------ l=21 a=19 
-------------------GUGUAGAAUAAGUGGGAGCUg------------------------------------------ l=21 a=31 
-------------------GcGUAGAAUAAGUGGGAGCUU------------------------------------------ l=21 a=20 
-------------------GUGUgGAAUAAGUGGGAGCUU------------------------------------------ l=21 a=15 
-------------------GUGcAGAAUAAGUGGGAGCUU------------------------------------------ l=21 a=16 
-------------------GUGUAGAAUAAGUGGaAGCUU------------------------------------------ l=21 a=4 
-------------------GUGUAGAAUAAGUGGGgGCUU------------------------------------------ l=21 a=12 
-------------------GUGUAGAAcAAGUGGGAGCUU------------------------------------------ l=21 a=6 
-------------------aUGUAGAAUAAGUGGGAGCUU------------------------------------------ l=21 a=18 
-------------------GUGUAGuAUAAGUGGGAGCUU------------------------------------------ l=21 a=3 
-------------------GUGUAGAAUAAGcGGGAGCUU------------------------------------------ l=21 a=15 
-------------------GUGUAGAAUAAGUaGGAGCUU------------------------------------------ l=21 a=2 
-------------------uUGUAGAAUAAGUGGGAGCUU------------------------------------------ l=21 a=4 
-------------------GUGUAGAAUAAGUGGGAGuUU------------------------------------------ l=21 a=15 
-------------------GUGUAGAAUAAGUGGGuGCUU------------------------------------------ l=21 a=5 
-------------------GUGUAGAAUAAGaGGGAGCUU------------------------------------------ l=21 a=5 
-------------------GUGUAuAAUAAGUGGGAGCUU------------------------------------------ l=21 a=5 
-------------------GUGUAGAAUAAGUGaGAGCUU------------------------------------------ l=21 a=2 
-------------------GUGUuGAAUAAGUGGGAGCUU------------------------------------------ l=21 a=4 
-------------------GUGUAGAAUAgGUGGGAGCUU------------------------------------------ l=21 a=19 
-------------------cUGUAGAAUAAGUGGGAGCUU------------------------------------------ l=21 a=3 
-------------------GgGUAGAAUAAGUGGGAGCUU------------------------------------------ l=21 a=1 
-------------------GUGUAGAAUAAGUGuGAGCUU------------------------------------------ l=21 a=1 
-------------------GaGUAGAAUAAGUGGGAGCUU------------------------------------------ l=21 a=4 
-------------------GUGUAGAAUAAGUGGGAcCUU------------------------------------------ l=21 a=11 
-------------------GUGUAGAAUAAaUGGGAGCUU------------------------------------------ l=21 a=4 
-------------------GUGUAGAuUAAGUGGGAGCUU------------------------------------------ l=21 a=2 
-------------------GUGUAGAAUAAGUGGGcGCUU------------------------------------------ l=21 a=3 
-------------------GUGUAGAAUAAGUGGcAGCUU------------------------------------------ l=21 a=1 
-------------------GUaUAGAAUAAGUGGGAGCUU------------------------------------------ l=21 a=3 
-------------------GUGUAGAAUAAGUGGGAaCUU------------------------------------------ l=21 a=14 
-------------------GUGUAGAcUAAGUGGGAGCUU------------------------------------------ l=21 a=1 
-------------------GUGaAGAAUAAGUGGGAGCUU------------------------------------------ l=21 a=1 
-------------------GUuUAGAAUAAGUGGGAGCUU------------------------------------------ l=21 a=1 
-------------------GUGUAGAAaAAGUGGGAGCUU------------------------------------------ l=21 a=1 
-------------------GUGUAaAAUAAGUGGGAGCUU------------------------------------------ l=21 a=5 
-------------------GUGUAGAAUAcGUGGGAGCUU------------------------------------------ l=21 a=1 
-------------------GUGUAGAAUAAGUGGuAGCUU------------------------------------------ l=21 a=1 
-------------------GUGUAGAAUAuGUGGGAGCUU------------------------------------------ l=21 a=2 
-------------------GUGUcGAAUAAGUGGGAGCUU------------------------------------------ l=21 a=1 
-------------------GUGUAGAAUAAGUcGGAGCUU------------------------------------------ l=21 a=2 
-------------------GUGgAGAAUAAGUGGGAGCUU------------------------------------------ l=21 a=2 
-------------------GUGUAGAAUAAGUGGGAuCUU------------------------------------------ l=21 a=2 
-------------------GUGUAcAAUAAGUGGGAGCUU------------------------------------------ l=21 a=1 
-------------------GUGUAGAAUAAGUGGGAGCUUC----------------------------------------- l=22 a=14 
-------------------GUGUAGAAUAAGUGGGAGCUUu----------------------------------------- l=22 a=2 
-------------------GUGUAGAAUAAGUGGGAGCUUCG---------------------------------------- l=23 a=63 
-------------------GUGUAGAAUgAGUGGGAGCUUCG---------------------------------------- l=23 a=1 
-------------------GUGUAGAAUAAGUGGGAGCUUCa---------------------------------------- l=23 a=4 
-------------------GUGUAGAAUAAGcGGGAGCUUCG---------------------------------------- l=23 a=1 
-------------------GUGUAGAAUAAGUGGGAGCUUCu---------------------------------------- l=23 a=1 
-------------------aUGUAGAAUAAGUGGGAGCUUCG---------------------------------------- l=23 a=1 
-------------------GUGUAGgAUAAGUGGGAGCUUCG---------------------------------------- l=23 a=1 
-------------------uUGUAGAAUAAGUGGGAGCUUCG---------------------------------------- l=23 a=1 
-------------------GUGUAGAAUAAGUGGGAGCUUCGG--------------------------------------- l=24 a=2 
-------------------GUGUAGAAUAAGUGGGAGCUUCGGC-------------------------------------- l=25 a=7 
-------------------GUGUAGAAUAAGUGGGAGCUUCGGu-------------------------------------- l=25 a=4 
-------------------GUGUAGAAUAAGUGGGAGCUUCGGa-------------------------------------- l=25 a=1 
-------------------GUGUAGAAUAAGUGGGAGCUUCGGCGCC----------------------------------- l=28 a=2 
------------------GGUGUAGAAUAAG--------------------------------------------------- l=13 a=1 
------------------GGUGUAGgAUAAGU-------------------------------------------------- l=14 a=1 
------------------GGUGUAGAAUAAGU-------------------------------------------------- l=14 a=15 
------------------GGUGUAGAAUAAuU-------------------------------------------------- l=14 a=1 
------------------GGUGUAGAAUAAGUG------------------------------------------------- l=15 a=6 
------------------GGUGUAGAAUAAGUGG------------------------------------------------ l=16 a=7 
------------------GGUGUAGAAUAAGUGGa----------------------------------------------- l=17 a=3 
------------------aGUGUAGAAUAAGUGGG----------------------------------------------- l=17 a=1 
------------------GGUGUAGAAUAAGUGGG----------------------------------------------- l=17 a=4 
------------------uGUGUAGAAUAAGUGGG----------------------------------------------- l=17 a=1 
------------------GGUGUAGAAUAAGUGGGA---------------------------------------------- l=18 a=5 
------------------GGgGUAGAAUAAGUGGGA---------------------------------------------- l=18 a=2 
------------------GGUGUAGAAUAAGUGGGuG--------------------------------------------- l=19 a=1 
------------------GGUGUAGAAUAAGUGGGAGC-------------------------------------------- l=20 a=9 
------------------GGUGUAGAAUAAGUGGGAGu-------------------------------------------- l=20 a=4 
------------------GGUGUAGAAUAAGcGGGAGC-------------------------------------------- l=20 a=1 
------------------GGcGUAGAAUAAGUGGGAGC-------------------------------------------- l=20 a=1 
------------------GGUGUAGAAUAAGUGGGAGCU------------------------------------------- l=21 a=4 
------------------uGUGUAGAAUAAGUGGGAGCU------------------------------------------- l=21 a=1 
------------------GGUGUAGAAUAAGUGGGAGCc------------------------------------------- l=21 a=1 
------------------GGUGUAGAAUAAGUGGGAGuU------------------------------------------- l=21 a=1 
------------------GGUGUAGAAUAAGUGGGAGgU------------------------------------------- l=21 a=1 
------------------GGUGUAGAAUAAGUGGGAGCUU------------------------------------------ l=22 a=1194 
------------------GGUGUAGAAUAAGaGGGAGCUU------------------------------------------ l=22 a=2 
------------------GGUGUAGAAUAAaUGGGAGCUU------------------------------------------ l=22 a=2 
------------------GGUGUAGAAUAAGUGGGAGaUU------------------------------------------ l=22 a=31 
------------------cGUGUAGAAUAAGUGGGAGCUU------------------------------------------ l=22 a=3 
------------------GGUGUAGAAUAAGgGGGAGCUU------------------------------------------ l=22 a=1 
------------------GGUGUAGgAUAAGUGGGAGCUU------------------------------------------ l=22 a=10 
------------------GGUGUAGAAUAAGUGGGAGCgU------------------------------------------ l=22 a=27 
------------------GGUGUAGAAUAAGUGGGAGgUU------------------------------------------ l=22 a=27 
------------------GGUGUAGAAUAAGUGGGgGCUU------------------------------------------ l=22 a=5 
------------------GGUGUAGAAUAgGUGGGAGCUU------------------------------------------ l=22 a=6 
------------------GGUGUAGAAUAAGUGGGAGCUc------------------------------------------ l=22 a=38 
------------------aGUGUAGAAUAAGUGGGAGCUU------------------------------------------ l=22 a=3 
------------------GGUGUAGAAUAAGUGGGAGCcU------------------------------------------ l=22 a=22 
------------------GGUGUAGAAUAAGUGGGAGCaU------------------------------------------ l=22 a=2 
------------------GGUGUAGAAUgAGUGGGAGCUU------------------------------------------ l=22 a=5 
------------------GGUGcAGAAUAAGUGGGAGCUU------------------------------------------ l=22 a=3 
------------------GGUGUAGAgUAAGUGGGAGCUU------------------------------------------ l=22 a=9 
------------------GGUGUAGAAUAAGcGGGAGCUU------------------------------------------ l=22 a=3 
------------------GGUGUAaAAUAAGUGGGAGCUU------------------------------------------ l=22 a=1 
------------------GGUGUAGAAUAAGUGGGAGCUa------------------------------------------ l=22 a=15 
------------------GGUGUAGAAUAAGUGGGAGCUg------------------------------------------ l=22 a=5 
------------------GGaGUAGAAUAAGUGGGAGCUU------------------------------------------ l=22 a=2 
------------------uGUGUAGAAUAAGUGGGAGCUU------------------------------------------ l=22 a=2 
------------------GGUGUgGAAUAAGUGGGAGCUU------------------------------------------ l=22 a=6 
------------------GGgGUAGAAUAAGUGGGAGCUU------------------------------------------ l=22 a=6 
------------------GGUGUuGAAUAAGUGGGAGCUU------------------------------------------ l=22 a=2 
------------------GGUGUAGAAUAAGUGuGAGCUU------------------------------------------ l=22 a=2 
------------------GGcGUAGAAUAAGUGGGAGCUU------------------------------------------ l=22 a=4 
------------------GGUGUAGAAUAuGUGGGAGCUU------------------------------------------ l=22 a=2 
------------------GaUGUAGAAUAAGUGGGAGCUU------------------------------------------ l=22 a=1 
------------------GGUGUAGAAUAAGUGGGAGuUU------------------------------------------ l=22 a=4 
------------------GGUGUAGAAUAcGUGGGAGCUU------------------------------------------ l=22 a=1 
------------------GGUGUAGAAUAAGUGaGAGCUU------------------------------------------ l=22 a=2 
------------------GGUGUAGAAUAAGUGGGuGCUU------------------------------------------ l=22 a=1 
------------------GGUGUAGAAUAAGUGGGcGCUU------------------------------------------ l=22 a=1 
------------------GGUGUAGAAUuAGUGGGAGCUU------------------------------------------ l=22 a=1 
------------------GGUGUAGAAcAAGUGGGAGCUU------------------------------------------ l=22 a=2 
------------------GGUGgAGAAUAAGUGGGAGCUU------------------------------------------ l=22 a=1 
------------------GGUGUAGAAUAAGUGGGAGCUUC----------------------------------------- l=23 a=1 
------------------GGUGUAGAAUAAGUGGGAGCUUCG---------------------------------------- l=24 a=8 
------------------GGUGaAGAAUAAGUGGGAGCUUCGGC-------------------------------------- l=26 a=1 
------------------GGUGUAGAAUAAGUGGGAGCUUCGGC-------------------------------------- l=26 a=3 
------------------GGUGUAGAAUAAGUGGGAGCUUCGGu-------------------------------------- l=26 a=1 
-----------------GGGUGUAGAAU------------------------------------------------------ l=11 a=3 
-----------------GGGUGUAGAAUA----------------------------------------------------- l=12 a=9 
-----------------GGGUGUAGAAUAA---------------------------------------------------- l=13 a=4 
-----------------GGGUGUgGAAUAAG--------------------------------------------------- l=14 a=1 
-----------------GGGUGUAGAAUAAG--------------------------------------------------- l=14 a=2 
-----------------GGGUGUAGAAUAAGU-------------------------------------------------- l=15 a=47 
-----------------GGGUGUAGAAaAAGU-------------------------------------------------- l=15 a=1 
-----------------GGGUGUAGAAUAAGc-------------------------------------------------- l=15 a=2 
-----------------GGGcGUAGAAUAAGU-------------------------------------------------- l=15 a=1 
-----------------GGGUGUgGAAUAAGU-------------------------------------------------- l=15 a=1 
-----------------GGGUGUAGAAcAAGU-------------------------------------------------- l=15 a=1 
-----------------GGGUGcAGAAUAAGU-------------------------------------------------- l=15 a=1 
-----------------GGGUGaAGAAUAAGU-------------------------------------------------- l=15 a=1 
-----------------GGGUGUAcAAUAAGU-------------------------------------------------- l=15 a=1 
-----------------GGGUGUAGAAUAAGUG------------------------------------------------- l=16 a=4 
-----------------GGGUGUAGAAUAAGUGG------------------------------------------------ l=17 a=13 
-----------------GGGUGUAGAAUAAGUGu------------------------------------------------ l=17 a=1 
-----------------GGGUGUAGAgUAAGUGG------------------------------------------------ l=17 a=1 
-----------------GGGUGUAGAAUAAGUGa------------------------------------------------ l=17 a=1 
-----------------GGGUGUAGAAUAAGUGGG----------------------------------------------- l=18 a=57 
-----------------GGGUGUAGAAUAAGUGGa----------------------------------------------- l=18 a=5 
-----------------GGGUGUAGAAcAAGUGGG----------------------------------------------- l=18 a=1 
-----------------GGGUGUAGAAUAAGUGaG----------------------------------------------- l=18 a=1 
-----------------GGGcGUAGAAUAAGUGGG----------------------------------------------- l=18 a=1 
-----------------GuGUGUAGAAUAAGUGGG----------------------------------------------- l=18 a=1 
-----------------GGGUGUAGAAUAAGUGGu----------------------------------------------- l=18 a=1 
-----------------GGGUGUAGAAUAAGUGGGA---------------------------------------------- l=19 a=28 
-----------------GGGUGUAGAAUAAGgGGGA---------------------------------------------- l=19 a=1 
-----------------GGGUGUAGAAUAAGUGGGAG--------------------------------------------- l=20 a=5 
-----------------GGGUGUAGAAUAAGUGGGAGC-------------------------------------------- l=21 a=32 
-----------------GGGUGUAGAAUAAGUGGGAGu-------------------------------------------- l=21 a=14 
-----------------GGGUGUAGAgUAAGUGGGAGC-------------------------------------------- l=21 a=1 
-----------------GGGUGUAGAAUAAGcGGGAGC-------------------------------------------- l=21 a=1 
-----------------GGGUGUAGAAUAAGUGGGAGa-------------------------------------------- l=21 a=1 
-----------------aGGUGUAGAAUAAGUGGGAGC-------------------------------------------- l=21 a=1 
-----------------GGGUGUAGgAUAAGUGGGAGC-------------------------------------------- l=21 a=1 
-----------------GGGUGUAGAAUAuGUGGGAGC-------------------------------------------- l=21 a=1 
-----------------GGGUGUAGAAUAAGUGGGAGCU------------------------------------------- l=22 a=24 
-----------------GGGUGUAGAAUAAGUGGGAGuU------------------------------------------- l=22 a=7 
-----------------GGGUGUAGAAUAAGUGGGAGCc------------------------------------------- l=22 a=1 
-----------------GGGUGUAGgAUAAGUGGGAGCU------------------------------------------- l=22 a=1 
-----------------GGGUGUAGAAUAAGUGGGAGCa------------------------------------------- l=22 a=1 
-----------------GGGUGUAGAAUAAGUGGGAGCUg------------------------------------------ l=23 a=64 
-----------------GGGUGUAGAAUAAGUGGGAGCUU------------------------------------------ l=23 a=6690 
-----------------GGGUGUAGAAUAAGUGGGAGuUU------------------------------------------ l=23 a=10 
-----------------GGGUGUAGAAUAAGUGGGAGCUc------------------------------------------ l=23 a=325 
-----------------GGGUGUAGAAUAAGUGGGAGCaU------------------------------------------ l=23 a=24 
-----------------GGGUGUAGAAUAAGUGGGAGCgU------------------------------------------ l=23 a=187 
-----------------GGGUGUAGAAUAAGUGGGAGCUa------------------------------------------ l=23 a=142 
-----------------uGGUGUAGAAUAAGUGGGAGCUU------------------------------------------ l=23 a=18 
-----------------GGGUGUAGAAUAAGUGGGAGCcU------------------------------------------ l=23 a=123 
-----------------GGGUGUAGAAUAAGUGGGAGgUU------------------------------------------ l=23 a=141 
-----------------GGGUGUAGAAUAAGcGGGAGCUU------------------------------------------ l=23 a=10 
-----------------aGGUGUAGAAUAAGUGGGAGCUU------------------------------------------ l=23 a=29 
-----------------GGGUGUAGAAUAAGUGGGgGCUU------------------------------------------ l=23 a=26 
-----------------GGGUGUAGAAUAAGUGGGAGaUU------------------------------------------ l=23 a=145 
-----------------GGGUGUAGAAUAAuUGGGAGCUU------------------------------------------ l=23 a=1 
-----------------GGGUGUAGAgUAAGUGGGAGCUU------------------------------------------ l=23 a=25 
-----------------GGGUGcAGAAUAAGUGGGAGCUU------------------------------------------ l=23 a=15 
-----------------GGGUGUAGgAUAAGUGGGAGCUU------------------------------------------ l=23 a=33 
-----------------GGGUGUAGAAUAAGUGuGAGCUU------------------------------------------ l=23 a=4 
-----------------GGGUGUAGAAUAgGUGGGAGCUU------------------------------------------ l=23 a=26 
-----------------GGGUGUAGAAUgAGUGGGAGCUU------------------------------------------ l=23 a=19 
-----------------GGGgGUAGAAUAAGUGGGAGCUU------------------------------------------ l=23 a=4 
-----------------GuGUGUAGAAUAAGUGGGAGCUU------------------------------------------ l=23 a=4 
-----------------GGGUGUgGAAUAAGUGGGAGCUU------------------------------------------ l=23 a=19 
-----------------GGGUGUAGAAUAAGUGGGAaCUU------------------------------------------ l=23 a=9 
-----------------GGGUGUAGAuUAAGUGGGAGCUU------------------------------------------ l=23 a=4 
-----------------GaGUGUAGAAUAAGUGGGAGCUU------------------------------------------ l=23 a=10 
-----------------GGGUGUAGuAUAAGUGGGAGCUU------------------------------------------ l=23 a=6 
-----------------GGGUGUAGAAUAAGaGGGAGCUU------------------------------------------ l=23 a=4 
-----------------GGGUaUAGAAUAAGUGGGAGCUU------------------------------------------ l=23 a=9 
-----------------GGGUGaAGAAUAAGUGGGAGCUU------------------------------------------ l=23 a=16 
-----------------GGGUGUAGAAUAAGUaGGAGCUU------------------------------------------ l=23 a=9 
-----------------GGGUGUAaAAUAAGUGGGAGCUU------------------------------------------ l=23 a=8 
-----------------GGGUGUAGAAUAAGUGGaAGCUU------------------------------------------ l=23 a=12 
-----------------GGGcGUAGAAUAAGUGGGAGCUU------------------------------------------ l=23 a=22 
-----------------cGGUGUAGAAUAAGUGGGAGCUU------------------------------------------ l=23 a=6 
-----------------GGaUGUAGAAUAAGUGGGAGCUU------------------------------------------ l=23 a=7 
-----------------GGGUGUAGAAUAAGUGGGAuCUU------------------------------------------ l=23 a=1 
-----------------GGcUGUAGAAUAAGUGGGAGCUU------------------------------------------ l=23 a=1 
-----------------GGGUGUAGAAUAAGUGGGuGCUU------------------------------------------ l=23 a=2 
-----------------GGGaGUAGAAUAAGUGGGAGCUU------------------------------------------ l=23 a=5 
-----------------GGGUGUAGAAUAAGUGGGAcCUU------------------------------------------ l=23 a=1 
-----------------GGGUGUAGAAcAAGUGGGAGCUU------------------------------------------ l=23 a=10 
-----------------GGGUGUAGAAUAAaUGGGAGCUU------------------------------------------ l=23 a=4 
-----------------GGGUGUAGAAUuAGUGGGAGCUU------------------------------------------ l=23 a=3 
-----------------GGGUGUAGAcUAAGUGGGAGCUU------------------------------------------ l=23 a=1 
-----------------GGGUGUAGAAUAAGUGcGAGCUU------------------------------------------ l=23 a=1 
-----------------GGGUGUAGAAUAAGUuGGAGCUU------------------------------------------ l=23 a=4 
-----------------GGGUGUAuAAUAAGUGGGAGCUU------------------------------------------ l=23 a=2 
-----------------GGGUGUAGAAUAuGUGGGAGCUU------------------------------------------ l=23 a=3 
-----------------GGuUGUAGAAUAAGUGGGAGCUU------------------------------------------ l=23 a=2 
-----------------GGGUGUAGAAaAAGUGGGAGCUU------------------------------------------ l=23 a=2 
-----------------GGGUGUAGAAUAcGUGGGAGCUU------------------------------------------ l=23 a=1 
-----------------GGGUGgAGAAUAAGUGGGAGCUU------------------------------------------ l=23 a=5 
-----------------GGGUGUAGAAUAAGUGGGcGCUU------------------------------------------ l=23 a=2 
-----------------GGGUGUAGAAUcAGUGGGAGCUU------------------------------------------ l=23 a=2 
-----------------GGGUGUAGAAUAAGUGaGAGCUU------------------------------------------ l=23 a=2 
-----------------GGGUGUcGAAUAAGUGGGAGCUU------------------------------------------ l=23 a=1 
-----------------GGGUGUAGAAUAAGUGGcAGCUU------------------------------------------ l=23 a=8 
-----------------GGGUGUAGAAUAAGUGGuAGCUU------------------------------------------ l=23 a=3 
-----------------GGGUGUAcAAUAAGUGGGAGCUU------------------------------------------ l=23 a=1 
-----------------GGGUGUAGAAUAAGUGGGAGCUUC----------------------------------------- l=24 a=10 
-----------------GGGUGUAGAAUAAGUGGGAGCUUu----------------------------------------- l=24 a=3 
-----------------GGGUGUAGAAUAAGUGGGAGCUUCG---------------------------------------- l=25 a=70 
-----------------GGGUGUgGAAUAAGUGGGAGCUUCG---------------------------------------- l=25 a=3 
-----------------GGGcGUAGAAUAAGUGGGAGCUUCG---------------------------------------- l=25 a=1 
-----------------GGGUGUAGAAUAAGUGaGAGCUUCG---------------------------------------- l=25 a=1 
-----------------GGGUGUAGAAUAAGUGGGAGCUUuG---------------------------------------- l=25 a=2 
-----------------GGGUGUAGAuUAAGUGGGAGCUUCG---------------------------------------- l=25 a=1 
-----------------GGGUGUAuAAUAAGUGGGAGCUUCG---------------------------------------- l=25 a=1 
-----------------GGGUGUAGAAUAAGUGGGAGCUUCa---------------------------------------- l=25 a=3 
-----------------GGGUGUAGAAUAAGUGGGAGCUUCGG--------------------------------------- l=26 a=1 
-----------------GGGUGUAGAAUAAGUGGGAGCUUCGGu-------------------------------------- l=27 a=1 
-----------------GGGUGUAGAAUAAGUGGGAGCUUCGGC-------------------------------------- l=27 a=2 
----------------AGGGUGUAGAA------------------------------------------------------- l=11 a=22 
----------------AGGGUGUAGAAU------------------------------------------------------ l=12 a=13 
----------------AGGGUGUAGAAUA----------------------------------------------------- l=13 a=31 
----------------AGGGUGUAGgAUA----------------------------------------------------- l=13 a=1 
----------------AGGGUGUAGAAUAA---------------------------------------------------- l=14 a=11 
----------------AGGGUGUAGgAUAA---------------------------------------------------- l=14 a=1 
----------------AGGGUcUAGAAUAA---------------------------------------------------- l=14 a=1 
----------------AGGGUGUAGgAUAAG--------------------------------------------------- l=15 a=1 
----------------AGGGUGUAGAAUAAG--------------------------------------------------- l=15 a=14 
----------------AGGGUGUAGAAUAAGU-------------------------------------------------- l=16 a=95 
----------------AGGGUGUAGAAUAAGa-------------------------------------------------- l=16 a=1 
----------------AGGGUGUAGAAUAAGc-------------------------------------------------- l=16 a=4 
----------------gGGGUGUAGAAUAAGU-------------------------------------------------- l=16 a=1 
----------------AGGGUGUAGgAUAAGU-------------------------------------------------- l=16 a=1 
----------------AGGGUGUAGAAUAgGU-------------------------------------------------- l=16 a=1 
----------------AGGGUGUAGAAUAAaU-------------------------------------------------- l=16 a=1 
----------------AGGuUGUAGAAUAAGU-------------------------------------------------- l=16 a=1 
----------------AGGGUGUAGAAUAAGUu------------------------------------------------- l=17 a=2 
----------------AGGGUGUAGAAUAAGUG------------------------------------------------- l=17 a=13 
----------------AGGGUGUAGAAUAAGUa------------------------------------------------- l=17 a=3 
----------------AGGGUGUAGAAUAAGUGG------------------------------------------------ l=18 a=22 
----------------AGGGUGUAGAAUcAGUGG------------------------------------------------ l=18 a=1 
----------------AGGGUGUAGAAUAAGaGG------------------------------------------------ l=18 a=1 
----------------AGGGUGUAGAAUAAGUGa------------------------------------------------ l=18 a=4 
----------------AGGGUGUAGAAUAAGUGu------------------------------------------------ l=18 a=1 
----------------cGGGUGUAGAAUAAGUGG------------------------------------------------ l=18 a=1 
----------------AGGGUGUAGAAUAAGUGGG----------------------------------------------- l=19 a=222 
----------------AGGGUGUAGgAUAAGUGGG----------------------------------------------- l=19 a=3 
----------------AGGGUGUAGAAUAAGUGGa----------------------------------------------- l=19 a=17 
----------------AGGGUGUAGAAUAgGUGGG----------------------------------------------- l=19 a=2 
----------------AGGGUGUAGAAUAAGUGGu----------------------------------------------- l=19 a=4 
----------------AGGGUGUAGAuUAAGUGGG----------------------------------------------- l=19 a=1 
----------------gGGGUGUAGAAUAAGUGGG----------------------------------------------- l=19 a=1 
----------------AaGGUGUAGAAUAAGUGGG----------------------------------------------- l=19 a=1 
----------------AGGGUGUAGAAUAcGUGGG----------------------------------------------- l=19 a=1 
----------------cGGGUGUAGAAUAAGUGGG----------------------------------------------- l=19 a=2 
----------------AGGGUGUAGAAUAAGUGcG----------------------------------------------- l=19 a=1 
----------------AGGGUGUAGAAUAAGUGGGA---------------------------------------------- l=20 a=81 
----------------AGGGgGUAGAAUAAGUGGGA---------------------------------------------- l=20 a=1 
----------------AGGGUGUAGAAUAAGUGGGg---------------------------------------------- l=20 a=3 
----------------AGGGUGUAGAAUAAGUGGGu---------------------------------------------- l=20 a=5 
----------------AGGGUGUAGAAUAAGgGGGA---------------------------------------------- l=20 a=1 
----------------AGaGUGUAGAAUAAGUGGGA---------------------------------------------- l=20 a=1 
----------------AGGGUGUAGAAUAAGUGGcA---------------------------------------------- l=20 a=1 
----------------AGGGUGUAGAAUAAGaGGGA---------------------------------------------- l=20 a=1 
----------------AGGGUGUAGAAUAAGUGGaA---------------------------------------------- l=20 a=1 
----------------AGGGUGUAGAAUAAGUGGGAG--------------------------------------------- l=21 a=10 
----------------AGGGUGUAGAAUAAGUGGGAa--------------------------------------------- l=21 a=1 
----------------AGGGUGUAGAAUAAGUGGGAu--------------------------------------------- l=21 a=1 
----------------AGGGUGUAGAAUAAGUGGGAGC-------------------------------------------- l=22 a=73 
----------------AGGGUGUAGAAUAAGUGGGAGu-------------------------------------------- l=22 a=34 
----------------AGGGUGUAGAAUAAGUGGGAGa-------------------------------------------- l=22 a=4 
----------------AGGGUGUAGAAUAgGUGGGAGC-------------------------------------------- l=22 a=1 
----------------AGGGcGUAGAAUAAGUGGGAGC-------------------------------------------- l=22 a=1 
----------------uGGGUGUAGAAUAAGUGGGAGC-------------------------------------------- l=22 a=1 
----------------AGGGUGUAGAAUAAGUGGGAGg-------------------------------------------- l=22 a=1 
----------------AGGGUaUAGAAUAAGUGGGAGC-------------------------------------------- l=22 a=1 
----------------AGGGUGUAGAAUAAGUGGGAGCa------------------------------------------- l=23 a=13 
----------------AGGGUGUAGAAUAAGUGGGAGCc------------------------------------------- l=23 a=11 
----------------AGGGUGUAGAAUAAGUGGGAGCU------------------------------------------- l=23 a=118 
----------------AGGGUGUAGAAUAAGUGGGAGuU------------------------------------------- l=23 a=20 
----------------cGGGUGUAGAAUAAGUGGGAGCU------------------------------------------- l=23 a=1 
----------------AGGGUGUAGAAUcAGUGGGAGCU------------------------------------------- l=23 a=1 
----------------AGGGUGUAGAgUAAGUGGGAGCU------------------------------------------- l=23 a=1 
----------------AGGGUGUAGAAUAAGUGGGAGgU------------------------------------------- l=23 a=1 
----------------AGGGUGUAGAAUAAGUGGGAaCU------------------------------------------- l=23 a=1 
----------------AGGGUGUAGAAUAAGUGGGAcCU------------------------------------------- l=23 a=1 
----------------AGGGUGcAGAAUAAGUGGGAGCU------------------------------------------- l=23 a=1 
----------------AGGGUGUAGAAUAAGUGGcAGCU------------------------------------------- l=23 a=1 
----------------AGGGUGUAGAAcAAGUGGGAGCU------------------------------------------- l=23 a=1 
----------------AGGGUGUAGAAUAAGUGGGuGCU------------------------------------------- l=23 a=1 
----------------AGGGUGUAGAAUAAGUGGGAGCg------------------------------------------- l=23 a=1 
----------------AGGGgGUAGAAUAAGUGGGAGCU------------------------------------------- l=23 a=1 
----------------AGaGUGUAGAAUAAGUGGGAGCU------------------------------------------- l=23 a=1 
----------------AGGGUGUAGAAUAAGUGGGcGCU------------------------------------------- l=23 a=1 
----------------AGGGUGUAGAAUAAGUGGaAGCU------------------------------------------- l=23 a=1 
----------------AGGGUGUAGAAUAAGUGGGAGCUU------------------------------------------ l=24 a=42100 (ma)
----------------AGGGUGUAGAAUAAGUGGGAGaUU------------------------------------------ l=24 a=767 
----------------AGGGUGUAGAAUAAGUGGGAGCcU------------------------------------------ l=24 a=694 
----------------AGGGUGUAGAAUAAGUGGGAGCUc------------------------------------------ l=24 a=2048 
----------------AGGGUGUAGAAUAAGUGGGAGCUa------------------------------------------ l=24 a=838 
----------------gGGGUGUAGAAUAAGUGGGAGCUU------------------------------------------ l=24 a=170 
----------------AGGGUGUgGAAUAAGUGGGAGCUU------------------------------------------ l=24 a=151 
----------------AGGGUGUAGAAUAAGUGGGAGCUg------------------------------------------ l=24 a=302 
----------------AGGGUGUAGAAUAgGUGGGAGCUU------------------------------------------ l=24 a=129 
----------------AGGGcGUAGAAUAAGUGGGAGCUU------------------------------------------ l=24 a=146 
----------------AGaGUGUAGAAUAAGUGGGAGCUU------------------------------------------ l=24 a=40 
----------------AGGGUGUAGAAUAAGUGGGAGgUU------------------------------------------ l=24 a=800 
----------------AGGGUGUAGAAUAAGUGGGAGCaU------------------------------------------ l=24 a=99 
----------------AGGGUGUAGAAUAAGUGGGgGCUU------------------------------------------ l=24 a=158 
----------------AGGGUGUAGAAUAAGUGGGAGCgU------------------------------------------ l=24 a=922 
----------------AGGGUGUAGAAUgAGUGGGAGCUU------------------------------------------ l=24 a=106 
----------------AGGGUGUAGAgUAAGUGGGAGCUU------------------------------------------ l=24 a=192 
----------------AGGGUGUAGAAUAAGUGGGAaCUU------------------------------------------ l=24 a=34 
----------------AGGGUGUAGgAUAAGUGGGAGCUU------------------------------------------ l=24 a=182 
----------------AGGGUGUAGAAUAAGUcGGAGCUU------------------------------------------ l=24 a=4 
----------------AGGGUGUAGAAUAAGUGGaAGCUU------------------------------------------ l=24 a=37 
----------------AGGaUGUAGAAUAAGUGGGAGCUU------------------------------------------ l=24 a=39 
----------------AGGcUGUAGAAUAAGUGGGAGCUU------------------------------------------ l=24 a=4 
----------------AGGGUGUAGAAUAAGUGaGAGCUU------------------------------------------ l=24 a=124 
----------------AGGGUGcAGAAUAAGUGGGAGCUU------------------------------------------ l=24 a=101 
----------------AGGGUGUAGAAUAAGcGGGAGCUU------------------------------------------ l=24 a=105 
----------------AGGGUGUAGAAUAAGUaGGAGCUU------------------------------------------ l=24 a=36 
----------------AGGGUGUAGAAcAAGUGGGAGCUU------------------------------------------ l=24 a=61 
----------------AGGGUuUAGAAUAAGUGGGAGCUU------------------------------------------ l=24 a=30 
----------------AGGGUGUAGAAUAAGUGGGuGCUU------------------------------------------ l=24 a=37 
----------------uGGGUGUAGAAUAAGUGGGAGCUU------------------------------------------ l=24 a=122 
----------------AGGGUGUAGAAgAAGUGGGAGCUU------------------------------------------ l=24 a=3 
----------------AGGGUGUAGAAUAAGgGGGAGCUU------------------------------------------ l=24 a=15 
----------------AaGGUGUAGAAUAAGUGGGAGCUU------------------------------------------ l=24 a=42 
----------------AcGGUGUAGAAUAAGUGGGAGCUU------------------------------------------ l=24 a=9 
----------------AGuGUGUAGAAUAAGUGGGAGCUU------------------------------------------ l=24 a=21 
----------------AGGGaGUAGAAUAAGUGGGAGCUU------------------------------------------ l=24 a=32 
----------------AGGGUGUAGAAUAAGUGGGAGuUU------------------------------------------ l=24 a=86 
----------------AGGGUaUAGAAUAAGUGGGAGCUU------------------------------------------ l=24 a=117 
----------------AGGGUGUAGAAUAAGUGGGAcCUU------------------------------------------ l=24 a=18 
----------------AGGGUGUAGAAUAAGUGGGcGCUU------------------------------------------ l=24 a=13 
----------------AGGGUGUAGAAUAAGaGGGAGCUU------------------------------------------ l=24 a=38 
----------------AGGGUGUAaAAUAAGUGGGAGCUU------------------------------------------ l=24 a=25 
----------------AGGuUGUAGAAUAAGUGGGAGCUU------------------------------------------ l=24 a=8 
----------------AGGGUGUAGAAUAAGUGGGAuCUU------------------------------------------ l=24 a=6 
----------------AGGGUGUAGuAUAAGUGGGAGCUU------------------------------------------ l=24 a=28 
----------------cGGGUGUAGAAUAAGUGGGAGCUU------------------------------------------ l=24 a=57 
----------------AGGGUGgAGAAUAAGUGGGAGCUU------------------------------------------ l=24 a=4 
----------------AGGGgGUAGAAUAAGUGGGAGCUU------------------------------------------ l=24 a=27 
----------------AGGGUGUAGAAUcAGUGGGAGCUU------------------------------------------ l=24 a=6 
----------------AGGGUGUuGAAUAAGUGGGAGCUU------------------------------------------ l=24 a=28 
----------------AGGGUGUAGcAUAAGUGGGAGCUU------------------------------------------ l=24 a=8 
----------------AGGGUGUAGAAUAuGUGGGAGCUU------------------------------------------ l=24 a=27 
----------------AGGGUGUcGAAUAAGUGGGAGCUU------------------------------------------ l=24 a=9 
----------------AuGGUGUAGAAUAAGUGGGAGCUU------------------------------------------ l=24 a=21 
----------------AGGGUcUAGAAUAAGUGGGAGCUU------------------------------------------ l=24 a=66 
----------------AGGGUGUAGAAUAAGUGuGAGCUU------------------------------------------ l=24 a=35 
----------------AGGGUGaAGAAUAAGUGGGAGCUU------------------------------------------ l=24 a=21 
----------------AGGGUGUAGAcUAAGUGGGAGCUU------------------------------------------ l=24 a=9 
----------------AGGGUGUAGAAUAcGUGGGAGCUU------------------------------------------ l=24 a=7 
----------------AGGGUGUAGAuUAAGUGGGAGCUU------------------------------------------ l=24 a=19 
----------------AGGGUGUAGAAUAAaUGGGAGCUU------------------------------------------ l=24 a=27 
----------------AGGGUGUAGAAUAAGUGGuAGCUU------------------------------------------ l=24 a=10 
----------------AGGGUGUAcAAUAAGUGGGAGCUU------------------------------------------ l=24 a=3 
----------------AGGGUGUAGAAaAAGUGGGAGCUU------------------------------------------ l=24 a=3 
----------------AGGGUGUAGAAUuAGUGGGAGCUU------------------------------------------ l=24 a=17 
----------------AGGGUGUAGAAUAAGUGcGAGCUU------------------------------------------ l=24 a=42 
----------------AGGGUGUAGAAUAAGUuGGAGCUU------------------------------------------ l=24 a=13 
----------------AGGGUGUAuAAUAAGUGGGAGCUU------------------------------------------ l=24 a=6 
----------------AGcGUGUAGAAUAAGUGGGAGCUU------------------------------------------ l=24 a=2 
----------------AGGGUGUAGAAUAAuUGGGAGCUU------------------------------------------ l=24 a=2 
----------------AGGGUGUAGAAUAAGUGGcAGCUU------------------------------------------ l=24 a=1 
----------------AGGGUGUAGAAUAAGUGGGAGCUUa----------------------------------------- l=25 a=5 
----------------AGGGUGUAGAAUAAGUGGGAGCUUC----------------------------------------- l=25 a=44 
----------------AGGGUGUAGAAUAAGUGGGAGCUUg----------------------------------------- l=25 a=1 
----------------AGGGUGUAGAAUAAGUGGGAGCUUu----------------------------------------- l=25 a=10 
----------------AGGGUGUAcAAUAAGUGGGAGCUUC----------------------------------------- l=25 a=1 
----------------AGGGUGUAGAAUAAGUGGGAGCcUC----------------------------------------- l=25 a=1 
----------------AGGGcGUAGAAUAAGUGGGAGCUUC----------------------------------------- l=25 a=1 
----------------AGGGUGUAGgAUAAGUGGGAGCUUC----------------------------------------- l=25 a=1 
----------------AGGGUGUAGAAUAAGUGGGAGCUUCG---------------------------------------- l=26 a=286 
----------------AGGGUGUAGAAUAAGUGGGAGCUUCa---------------------------------------- l=26 a=42 
----------------AGGGUGUAGAuUAAGUGGGAGCUUCG---------------------------------------- l=26 a=1 
----------------AGGGUGUAGAAUAAGUGGGgGCUUCG---------------------------------------- l=26 a=1 
----------------cGGGUGUAGAAUAAGUGGGAGCUUCG---------------------------------------- l=26 a=1 
----------------AGGGUGUAaAAUAAGUGGGAGCUUCG---------------------------------------- l=26 a=2 
----------------AGGGaGUAGAAUAAGUGGGAGCUUCG---------------------------------------- l=26 a=1 
----------------AGGGUGUAGAAUAAGUGGGAGCUcCG---------------------------------------- l=26 a=3 
----------------AGGGUGUAGAAUAAGUGGGAGCcUCG---------------------------------------- l=26 a=2 
----------------AGGGUGUAGgAUAAGUGGGAGCUUCG---------------------------------------- l=26 a=1 
----------------AGGGUGUAGAAUAAGUGGGAGCaUCG---------------------------------------- l=26 a=1 
----------------AGGGUGcAGAAUAAGUGGGAGCUUCG---------------------------------------- l=26 a=1 
----------------AGGGUGUAGAAUAAGUGGGAGCUUCu---------------------------------------- l=26 a=2 
----------------AGGGUGUAGAAUAAGUGGGAGCUUCc---------------------------------------- l=26 a=2 
----------------AGGGUGUgGAAUAAGUGGGAGCUUCG---------------------------------------- l=26 a=1 
----------------uGGGUGUAGAAUAAGUGGGAGCUUCG---------------------------------------- l=26 a=1 
----------------AGGGUGUAGAAUAAGUGcGAGCUUCG---------------------------------------- l=26 a=1 
----------------AGGGUaUAGAAUAAGUGGGAGCUUCG---------------------------------------- l=26 a=1 
----------------AGGGcGUAGAAUAAGUGGGAGCUUCG---------------------------------------- l=26 a=1 
----------------uGGGUGUAGAAUAAGUGGGAGCUUCGG--------------------------------------- l=27 a=1 
----------------AGGGUGUAGAAUAAGUGGGAGCUUCGG--------------------------------------- l=27 a=1 
----------------AGGGUGUAGAAUAAGUGGGAGCUUCGGu-------------------------------------- l=28 a=2 
----------------AGGGUGUAGAAUAAGUGGGAGCUUCGGC-------------------------------------- l=28 a=2 
---------------GAGGGUGUAGAA------------------------------------------------------- l=12 a=5 
---------------GAGGGUGUAGAAU------------------------------------------------------ l=13 a=6 
---------------GAGGGUGUAGAAUA----------------------------------------------------- l=14 a=13 
---------------GAGGGUGUAGAAUAA---------------------------------------------------- l=15 a=1 
---------------GAGGGUGUAGAAUAAG--------------------------------------------------- l=16 a=3 
---------------GAGGGUGUAGAAUAAGU-------------------------------------------------- l=17 a=39 
---------------GAGGGUGUAGgAUAAGU-------------------------------------------------- l=17 a=1 
---------------GAGGGUGUAGAgUAAGU-------------------------------------------------- l=17 a=1 
---------------GgGGGUGUAGAAUAAGU-------------------------------------------------- l=17 a=2 
---------------GAGGGUGUAGAAUAAGc-------------------------------------------------- l=17 a=1 
---------------GAGGGaGUAGAAUAAGU-------------------------------------------------- l=17 a=1 
---------------GAGGGUGUAGAAUAgGU-------------------------------------------------- l=17 a=1 
---------------GAGGGUGUAGAAUAAGUG------------------------------------------------- l=18 a=11 
---------------GAGGGUGUAGAAUAAGUGG------------------------------------------------ l=19 a=15 
---------------GAGGGUGUAGAAUAAGUGu------------------------------------------------ l=19 a=1 
---------------GAGGGUGUAGAAUAAGUGa------------------------------------------------ l=19 a=2 
---------------GAGGGUGUAGAAUAAGUGGG----------------------------------------------- l=20 a=52 
---------------GAGGGUGUAGAAUAAGUGGa----------------------------------------------- l=20 a=5 
---------------GAGGGUGUgGAAUAAGUGGG----------------------------------------------- l=20 a=1 
---------------GAGGGUGUAGAAUAAGUGGu----------------------------------------------- l=20 a=4 
---------------GAGGGUGUAGAAUAgGUGGG----------------------------------------------- l=20 a=1 
---------------GgGGGUGUAGAAUAAGUGGG----------------------------------------------- l=20 a=1 
---------------GAGGGUGUAGAAUAAaUGGG----------------------------------------------- l=20 a=1 
---------------GAGGGaGUAGAAUAAGUGGG----------------------------------------------- l=20 a=1 
---------------GAGGGUGUAGAAUAAGgGGG----------------------------------------------- l=20 a=1 
---------------GAGGGUGUAGAAUAAGUaGG----------------------------------------------- l=20 a=1 
---------------GAGGGUGUAGAAUAAGcGGG----------------------------------------------- l=20 a=1 
---------------GAGGGUGUAGgAUAAGUGGG----------------------------------------------- l=20 a=1 
---------------GAGGGUGUAGAAUAAGUGGGg---------------------------------------------- l=21 a=1 
---------------GAGGGUGUAGAAUAAGUGGGA---------------------------------------------- l=21 a=19 
---------------GAGGGUGUAGAAUAAGUGGGu---------------------------------------------- l=21 a=3 
---------------GgGGGUGUAGAAUAAGUGGGA---------------------------------------------- l=21 a=1 
---------------GAGGGUGUAGAAUAAGUGGGAG--------------------------------------------- l=22 a=3 
---------------GAGGGUGUAGAAUAAGUGGGAu--------------------------------------------- l=22 a=1 
---------------GAGGGUGUAGAAUcAGUGGGAG--------------------------------------------- l=22 a=1 
---------------GAGGGUGUAGAAUAAGUGGGAGC-------------------------------------------- l=23 a=25 
---------------GAGGGUGUAGAAUAAGUGGGAGu-------------------------------------------- l=23 a=11 
---------------GgGGGUGUAGAAUAAGUGGGAGC-------------------------------------------- l=23 a=1 
---------------GAGGGUGUAGAAUAAGUGGGAGCU------------------------------------------- l=24 a=28 
---------------GAGGGUGUAGAAUAAGUGGGAGCc------------------------------------------- l=24 a=1 
---------------GAGGGUGUAGAgUAAGUGGGAGCU------------------------------------------- l=24 a=1 
---------------GAGGGUGUAGAAUAAGUGGGAGuU------------------------------------------- l=24 a=3 
---------------GAGGGUGUAGAAaAAGUGGGAGCU------------------------------------------- l=24 a=1 
---------------GAGGGUGUAGAAUAAGUGGGuGCU------------------------------------------- l=24 a=2 
---------------GAGGGUGUAGAAUAAGUGGGAGgU------------------------------------------- l=24 a=1 
---------------GAGGGUGUAGAAUAAGUGGGAGCa------------------------------------------- l=24 a=1 
---------------GAGGGUGUAGAAUAAGUGGGgGCU------------------------------------------- l=24 a=1 
---------------GAGGGUGUAGAAUAAGUGGGAGCUU------------------------------------------ l=25 a=6899 
---------------GAGGGUGUAGAAUAAGUGGGAGCUc------------------------------------------ l=25 a=363 
---------------GAGGGUGUAGAAUAAGUGGGAGCUg------------------------------------------ l=25 a=55 
---------------GAGGGUGUAGgAUAAGUGGGAGCUU------------------------------------------ l=25 a=38 
---------------GgGGGUGUAGAAUAAGUGGGAGCUU------------------------------------------ l=25 a=35 
---------------GAGGGUGUAGAAUAAGUGGGAGCcU------------------------------------------ l=25 a=113 
---------------GAGGGUGUAGAAcAAGUGGGAGCUU------------------------------------------ l=25 a=16 
---------------GAGGGUGcAGAAUAAGUGGGAGCUU------------------------------------------ l=25 a=13 
---------------GAGGGUGUAGAAUAAGUGGGAGCUa------------------------------------------ l=25 a=141 
---------------GAGGGUGUAGAAUgAGUGGGAGCUU------------------------------------------ l=25 a=18 
---------------GuGGGUGUAGAAUAAGUGGGAGCUU------------------------------------------ l=25 a=14 
---------------GAGGGUGUAGAAUAAGUGGGAcCUU------------------------------------------ l=25 a=1 
---------------GAGGGUGUAGAAUAAGUGGGAGCgU------------------------------------------ l=25 a=152 
---------------GAGGGUGUAGAAUAAGUGGGAGgUU------------------------------------------ l=25 a=138 
---------------uAGGGUGUAGAAUAAGUGGGAGCUU------------------------------------------ l=25 a=11 
---------------GAGGGUGUAGAAUAAGUGGGAGaUU------------------------------------------ l=25 a=104 
---------------GAGGGUGUAGAAUAAGUGGGAGCaU------------------------------------------ l=25 a=19 
---------------GAGGGUGUAGAAUAgGUGGGAGCUU------------------------------------------ l=25 a=22 
---------------aAGGGUGUAGAAUAAGUGGGAGCUU------------------------------------------ l=25 a=21 
---------------GAaGGUGUAGAAUAAGUGGGAGCUU------------------------------------------ l=25 a=7 
---------------GAGGGUGUAGAAUAAGUGGGgGCUU------------------------------------------ l=25 a=30 
---------------GAGGGcGUAGAAUAAGUGGGAGCUU------------------------------------------ l=25 a=35 
---------------GAGGGUGUuGAAUAAGUGGGAGCUU------------------------------------------ l=25 a=8 
---------------GAGGGUGUAGAAUAAGUGGGuGCUU------------------------------------------ l=25 a=5 
---------------GAGGGUaUAGAAUAAGUGGGAGCUU------------------------------------------ l=25 a=7 
---------------GAGGGUGUgGAAUAAGUGGGAGCUU------------------------------------------ l=25 a=39 
---------------GAGGGUGUAGAgUAAGUGGGAGCUU------------------------------------------ l=25 a=30 
---------------cAGGGUGUAGAAUAAGUGGGAGCUU------------------------------------------ l=25 a=4 
---------------GAGGGUGUAGAAUAAGUGGGAGuUU------------------------------------------ l=25 a=9 
---------------GAGGGUGUAGAAUAAGgGGGAGCUU------------------------------------------ l=25 a=6 
---------------GAGGGUGUAGAcUAAGUGGGAGCUU------------------------------------------ l=25 a=3 
---------------GAGGGUGUAGAAUAAGaGGGAGCUU------------------------------------------ l=25 a=11 
---------------GAGGGUGUAGAAUuAGUGGGAGCUU------------------------------------------ l=25 a=3 
---------------GAGGGUGUAGAAUAAGcGGGAGCUU------------------------------------------ l=25 a=14 
---------------GAGaGUGUAGAAUAAGUGGGAGCUU------------------------------------------ l=25 a=10 
---------------GAGGGUGUAGAAUAAGUGGaAGCUU------------------------------------------ l=25 a=6 
---------------GAGGGUGUAGAAUAAGUGGGAaCUU------------------------------------------ l=25 a=5 
---------------GAGGGaGUAGAAUAAGUGGGAGCUU------------------------------------------ l=25 a=29 
---------------GAGGGUGUAGAAUAAGUuGGAGCUU------------------------------------------ l=25 a=8 
---------------GAGGGUGUAGAAUAAGUGaGAGCUU------------------------------------------ l=25 a=3 
---------------GAGGGUGUAGAAUAuGUGGGAGCUU------------------------------------------ l=25 a=4 
---------------GAGGGUGUAGAAUAAGUaGGAGCUU------------------------------------------ l=25 a=17 
---------------GcGGGUGUAGAAUAAGUGGGAGCUU------------------------------------------ l=25 a=4 
---------------GAGGcUGUAGAAUAAGUGGGAGCUU------------------------------------------ l=25 a=1 
---------------GAGGGUGUAGAAUAAaUGGGAGCUU------------------------------------------ l=25 a=4 
---------------GAGGuUGUAGAAUAAGUGGGAGCUU------------------------------------------ l=25 a=2 
---------------GAGGGUGUAGAAUAAcUGGGAGCUU------------------------------------------ l=25 a=1 
---------------GAGGGUGUAGuAUAAGUGGGAGCUU------------------------------------------ l=25 a=8 
---------------GAGGGUGUAGAAUAAGUGGcAGCUU------------------------------------------ l=25 a=1 
---------------GAGGGgGUAGAAUAAGUGGGAGCUU------------------------------------------ l=25 a=7 
---------------GAGGGUGUAGAAUAAGUGuGAGCUU------------------------------------------ l=25 a=1 
---------------GAGGGUGUAaAAUAAGUGGGAGCUU------------------------------------------ l=25 a=1 
---------------GAGGGUGUAGcAUAAGUGGGAGCUU------------------------------------------ l=25 a=1 
---------------GAGGGUGUAGAAUAAGUGGuAGCUU------------------------------------------ l=25 a=2 
---------------GAGGaUGUAGAAUAAGUGGGAGCUU------------------------------------------ l=25 a=3 
---------------GAGGGUuUAGAAUAAGUGGGAGCUU------------------------------------------ l=25 a=1 
---------------GAuGGUGUAGAAUAAGUGGGAGCUU------------------------------------------ l=25 a=2 
---------------GAGGGUGUAGAuUAAGUGGGAGCUU------------------------------------------ l=25 a=2 
---------------GAGGGUGUAGAAUAAuUGGGAGCUU------------------------------------------ l=25 a=1 
---------------GAcGGUGUAGAAUAAGUGGGAGCUU------------------------------------------ l=25 a=1 
---------------GAGGGUGUAGAAUAAGUcGGAGCUU------------------------------------------ l=25 a=7 
---------------GAGGGUGUAuAAUAAGUGGGAGCUU------------------------------------------ l=25 a=1 
---------------GAGGGUGUAGAAaAAGUGGGAGCUU------------------------------------------ l=25 a=1 
---------------GAGGGUGUAGAAUAAGUGGGcGCUU------------------------------------------ l=25 a=1 
---------------GAGGGUGUAGAAUAAGUGGGAGCUUC----------------------------------------- l=26 a=6 
---------------GAGGGUGUAGAAUAAGUGGGAGCaUC----------------------------------------- l=26 a=1 
---------------GAGGGUGUAGAAUAAGUGGGAGCUUa----------------------------------------- l=26 a=1 
---------------GAGGGUGUAGAAUAAGUGGGAGCUUu----------------------------------------- l=26 a=1 
---------------GAGGGUGUAGAAUAAGUGGGAGCUUCG---------------------------------------- l=27 a=61 
---------------GAGGGUGUAGAAUAAGUGGGAGCUUCa---------------------------------------- l=27 a=5 
---------------GAGGGUGUAGAAUAAGUGGGAaCUUCG---------------------------------------- l=27 a=1 
---------------GAGGGUGUAGAAUAAGUGuGAGCUUCG---------------------------------------- l=27 a=1 
---------------GAGGGUGUAGAAUAAGaGGGAGCUUCG---------------------------------------- l=27 a=1 
---------------GAGGGUGUAGAAUAAGUaGGAGCUUCG---------------------------------------- l=27 a=1 
---------------GAGGGUGUAGAAUAAGUGGGAGCUUCGGC-------------------------------------- l=29 a=2 
--------------AGAGGGUGUAG--------------------------------------------------------- l=11 a=1 
--------------AGAGGGUGUAGA-------------------------------------------------------- l=12 a=9 
--------------AGAGGGUGUAGAA------------------------------------------------------- l=13 a=6 
--------------AGAGGGUGUAGAAU------------------------------------------------------ l=14 a=7 
--------------AGAGGGUGUAGAAUA----------------------------------------------------- l=15 a=8 
--------------AGAGGGUGUAGAgUA----------------------------------------------------- l=15 a=1 
--------------AGAGGGUGUAGAAUu----------------------------------------------------- l=15 a=1 
--------------AGAGGGUGUAGAAUAA---------------------------------------------------- l=16 a=2 
--------------AGAGGGUGUAGAAUAAG--------------------------------------------------- l=17 a=2 
--------------AGAGGGUGUAGAAUAAGU-------------------------------------------------- l=18 a=28 
--------------AGAGGGUGUAGAAUAAGc-------------------------------------------------- l=18 a=1 
--------------AGAGGGUGgAGAAUAAGU-------------------------------------------------- l=18 a=1 
--------------AGAGGGUGUAGAAUAAuU-------------------------------------------------- l=18 a=1 
--------------AGAGGGUGUAGAAUAAGUG------------------------------------------------- l=19 a=6 
--------------AGAGGGUGUAGAAUAAGUu------------------------------------------------- l=19 a=1 
--------------AGAGGGUGUAGAAUAAGUGG------------------------------------------------ l=20 a=14 
--------------AGAGGGUGUAGAAUAAGUGa------------------------------------------------ l=20 a=2 
--------------AGAGGGUGUAGAAUAAGgGG------------------------------------------------ l=20 a=1 
--------------AGAGGGUGUAGAAUAAGUGGG----------------------------------------------- l=21 a=26 
--------------AGAGGGUGUAGAAUAAGUGGa----------------------------------------------- l=21 a=2 
--------------uGAGGGUGUAGAAUAAGUGGG----------------------------------------------- l=21 a=1 
--------------AGAGGGUGUAGAgUAAGUGGG----------------------------------------------- l=21 a=1 
--------------AGAGGGUGUAGAAUAAGUGGGA---------------------------------------------- l=22 a=17 
--------------AGAGGGgGUAGAAUAAGUGGGA---------------------------------------------- l=22 a=1 
--------------AGgGGGUGUAGAAUAAGUGGGA---------------------------------------------- l=22 a=1 
--------------AGAGGGUGUAGAAUAAGUGGGAG--------------------------------------------- l=23 a=2 
--------------AGAGGGUGUAGAAUAAGUGGGAGC-------------------------------------------- l=24 a=11 
--------------AGAGGGUGUAGAAUAAGUGGGAGa-------------------------------------------- l=24 a=1 
--------------AGAGGGUGUAGAAUAAGcGGGAGC-------------------------------------------- l=24 a=1 
--------------AGAGGGUGUAGAAUAAGUGGGAGu-------------------------------------------- l=24 a=2 
--------------AGAGGGUGUAGAAUAAGUGGGAGCU------------------------------------------- l=25 a=9 
--------------AGAGGGUGUAGAAUAAGUGGGAGCg------------------------------------------- l=25 a=1 
--------------AGAGGGUGUAGAAUgAGUGGGAGCU------------------------------------------- l=25 a=1 
--------------AGAGGGUGUAGAAUAAGUGGGAGCUU------------------------------------------ l=26 a=1756 
--------------AGAGGGUGUAGAAUAAGUGGGAGCUc------------------------------------------ l=26 a=93 
--------------AGAGGGUGUAGAgUAAGUGGGAGCUU------------------------------------------ l=26 a=6 
--------------AGAGGGUGUAGAAUAAGUGGGAGuUU------------------------------------------ l=26 a=1 
--------------AGAGGGUGUAGAAUAAGUGGGAGCUa------------------------------------------ l=26 a=35 
--------------AGAGGGUGUAGAAUgAGUGGGAGCUU------------------------------------------ l=26 a=7 
--------------AGAGGGUGUAGAAUAAGUGGGAGCgU------------------------------------------ l=26 a=36 
--------------AGAGGGUGUAGAAUAAGUGGGAGCUg------------------------------------------ l=26 a=11 
--------------AGAGGGUGUAGAAUAAGaGGGAGCUU------------------------------------------ l=26 a=4 
--------------AGAGGGUGUAGAAUAAGUGGGAGaUU------------------------------------------ l=26 a=23 
--------------AGAGGGUGaAGAAUAAGUGGGAGCUU------------------------------------------ l=26 a=3 
--------------AGAGGGUGUAGAAUAAGUGGGAGCaU------------------------------------------ l=26 a=5 
--------------AGAGGGUGUAGgAUAAGUGGGAGCUU------------------------------------------ l=26 a=12 
--------------uGAGGGUGUAGAAUAAGUGGGAGCUU------------------------------------------ l=26 a=8 
--------------AGAGGGUGUAGAAUAAGUGGGAGgUU------------------------------------------ l=26 a=41 
--------------AGAGGGUGUAGAAUAAGUGGGgGCUU------------------------------------------ l=26 a=4 
--------------AGAGGGUGUAGAAUAAGUGGGAGCcU------------------------------------------ l=26 a=28 
--------------AGAaGGUGUAGAAUAAGUGGGAGCUU------------------------------------------ l=26 a=2 
--------------AGAGGGUGUcGAAUAAGUGGGAGCUU------------------------------------------ l=26 a=2 
--------------AGAGGGUGUgGAAUAAGUGGGAGCUU------------------------------------------ l=26 a=7 
--------------AGAGGGcGUAGAAUAAGUGGGAGCUU------------------------------------------ l=26 a=7 
--------------gGAGGGUGUAGAAUAAGUGGGAGCUU------------------------------------------ l=26 a=8 
--------------AGAGuGUGUAGAAUAAGUGGGAGCUU------------------------------------------ l=26 a=1 
--------------AGAGGGUGUAGAAUAAGUGaGAGCUU------------------------------------------ l=26 a=3 
--------------AGgGGGUGUAGAAUAAGUGGGAGCUU------------------------------------------ l=26 a=6 
--------------AGAGGGUGUAGAAUAAGUGGGAaCUU------------------------------------------ l=26 a=3 
--------------AGAGGGUGUAGuAUAAGUGGGAGCUU------------------------------------------ l=26 a=4 
--------------AGAGGGUGUAGAAUAcGUGGGAGCUU------------------------------------------ l=26 a=1 
--------------AGAGGGUGUAGAAcAAGUGGGAGCUU------------------------------------------ l=26 a=5 
--------------AGAGGaUGUAGAAUAAGUGGGAGCUU------------------------------------------ l=26 a=7 
--------------AGAGGGUGUAGAuUAAGUGGGAGCUU------------------------------------------ l=26 a=2 
--------------AcAGGGUGUAGAAUAAGUGGGAGCUU------------------------------------------ l=26 a=4 
--------------AGuGGGUGUAGAAUAAGUGGGAGCUU------------------------------------------ l=26 a=4 
--------------AGAGGGUGUAGAAUAAGUGGGAcCUU------------------------------------------ l=26 a=1 
--------------AGAGGGUGUAGAAUAAGUGGGAuCUU------------------------------------------ l=26 a=1 
--------------AGAGGGUGUAGAAUAgGUGGGAGCUU------------------------------------------ l=26 a=5 
--------------AGAGGuUGUAGAAUAAGUGGGAGCUU------------------------------------------ l=26 a=4 
--------------cGAGGGUGUAGAAUAAGUGGGAGCUU------------------------------------------ l=26 a=2 
--------------AGAGGGUGUAGAAUAAGcGGGAGCUU------------------------------------------ l=26 a=6 
--------------AGAGGGUGcAGAAUAAGUGGGAGCUU------------------------------------------ l=26 a=5 
--------------AGAGGGUGUAGAAUAAGUGGGuGCUU------------------------------------------ l=26 a=3 
--------------AGAGGGUGUuGAAUAAGUGGGAGCUU------------------------------------------ l=26 a=1 
--------------AGcGGGUGUAGAAUAAGUGGGAGCUU------------------------------------------ l=26 a=2 
--------------AGAGGcUGUAGAAUAAGUGGGAGCUU------------------------------------------ l=26 a=3 
--------------AGAGGGUGUAGAAUAAGUGGGcGCUU------------------------------------------ l=26 a=1 
--------------AGAGGGaGUAGAAUAAGUGGGAGCUU------------------------------------------ l=26 a=1 
--------------AGAGGGUGUAGAAUAAGgGGGAGCUU------------------------------------------ l=26 a=4 
--------------AGAGGGUGUAGAAUAAGUGGGAGCUUu----------------------------------------- l=27 a=1 
--------------AGAGGGUGUAGAAUAAGUGGGAGCUUC----------------------------------------- l=27 a=5 
--------------AGAGGGUGUAGAAUAAGUGGGAGCUaC----------------------------------------- l=27 a=1 
--------------AGAGGGUGUAGAAUAAGUGGGAGCUUCG---------------------------------------- l=28 a=10 
--------------AGAGGGUGUAGAAUAAGUGGGAGCUUCa---------------------------------------- l=28 a=1 
--------------AGAGGGUGUAGAgUAAGUGGGAGCUUCG---------------------------------------- l=28 a=1 
--------------AGAGGGcGUAGAAUAAGUGGGAGCUUCG---------------------------------------- l=28 a=1 
-------------UAGAGGGUGUA---------------------------------------------------------- l=11 a=2 
-------------UAGAGGGUGUAG--------------------------------------------------------- l=12 a=3 
-------------UAGAGGGUGUAGA-------------------------------------------------------- l=13 a=10 
-------------UAGAGGGUGUAGAA------------------------------------------------------- l=14 a=3 
-------------UAGAGGGUGUAGAAU------------------------------------------------------ l=15 a=4 
-------------UAGAGGGUGUAGAgU------------------------------------------------------ l=15 a=1 
-------------UAGAGGGUGUAGAAUA----------------------------------------------------- l=16 a=13 
-------------UAGAGGGUGUAGAAUg----------------------------------------------------- l=16 a=1 
-------------UAGAGGGUGUAGAAUu----------------------------------------------------- l=16 a=1 
-------------UAGAGGGUGUAGAAUAA---------------------------------------------------- l=17 a=1 
-------------UAGAGGGUGUAGAAUAAG--------------------------------------------------- l=18 a=6 
-------------UAGAGGGUGUAGAAUAAu--------------------------------------------------- l=18 a=1 
-------------UAGAGaGUGUAGAAUAAG--------------------------------------------------- l=18 a=1 
-------------UAGAGGGUGUAGAAUAAa--------------------------------------------------- l=18 a=1 
-------------UAGAGGGUGUAGAAUAAGU-------------------------------------------------- l=19 a=35 
-------------UAGAGGGUGUAGAAUuAGU-------------------------------------------------- l=19 a=1 
-------------UAGAGGGUGUgGAAUAAGU-------------------------------------------------- l=19 a=1 
-------------UAGAGGGgGUAGAAUAAGU-------------------------------------------------- l=19 a=1 
-------------UAGAGGGUGUAGAAUAAGa-------------------------------------------------- l=19 a=2 
-------------UAGAaGGUGUAGAAUAAGU-------------------------------------------------- l=19 a=1 
-------------UAGAGuGUGUAGAAUAAGU-------------------------------------------------- l=19 a=1 
-------------UAGgGGGUGUAGAAUAAGU-------------------------------------------------- l=19 a=1 
-------------UAGAGGGUGUAGAAUAAGg-------------------------------------------------- l=19 a=1 
-------------UAGAGGGUGUAGAAUAAGUG------------------------------------------------- l=20 a=76 
-------------UAGAGGGUGUAGAAUAAGUa------------------------------------------------- l=20 a=7 
-------------UAGAGGGUGUAGAAUAAGUu------------------------------------------------- l=20 a=10 
-------------UgGAGGGUGUAGAAUAAGUG------------------------------------------------- l=20 a=1 
-------------UAGAGGGUGUAGAAcAAGUG------------------------------------------------- l=20 a=1 
-------------UAGAGGGUGUAGAuUAAGUG------------------------------------------------- l=20 a=1 
-------------UAGAGGGUGUAGAAUAAGUGa------------------------------------------------ l=21 a=3 
-------------UAGAGGGUGUAGAAUAAGUGG------------------------------------------------ l=21 a=16 
-------------UAGAGGGUGUAGAAUAAGUGu------------------------------------------------ l=21 a=2 
-------------cAGAGGGUGUAGAAUAAGUGG------------------------------------------------ l=21 a=1 
-------------UgGAGGGUGUAGAAUAAGUGG------------------------------------------------ l=21 a=1 
-------------UAGAGGGUGUAGAAUAAGUGGG----------------------------------------------- l=22 a=8 
-------------UAGAGGGUGUAGAAUAAGUGGGA---------------------------------------------- l=23 a=7 
-------------UAGAGGGUGUAGAAUAAGUGGcA---------------------------------------------- l=23 a=1 
-------------UAGAGGGUGUAGAAUAAGUGGGu---------------------------------------------- l=23 a=1 
-------------UAGAGGGUGUAGAAUAAGUGGGAG--------------------------------------------- l=24 a=3 
-------------UAGAGGGUGUAGAAUAAGUGGGAa--------------------------------------------- l=24 a=1 
-------------UAGAGGGUGUAGAAUAAGUGGGAGC-------------------------------------------- l=25 a=8 
-------------UAGAGGGUGUAGAAUAAGUGGGAGgU------------------------------------------- l=26 a=1 
-------------UAGAGGGUGUAGAAUAAGUGGGAGCUU------------------------------------------ l=27 a=326 
-------------UAGAGGGUGUAGAAUAAGUGGGAGCgU------------------------------------------ l=27 a=3 
-------------UAGAGGGUGUAGAAUAAGUGGGAGuUU------------------------------------------ l=27 a=1 
-------------UAGAGGGUGUAGAAUAAGUGGGAGCUg------------------------------------------ l=27 a=6 
-------------UAGAGGGUGUAGAAUAAGUGGGAGCcU------------------------------------------ l=27 a=5 
-------------UAGAGGGUGUAGAAUAAGUGGGAGCUc------------------------------------------ l=27 a=10 
-------------UAGAGGGUGUAGAAUAAGUGGGAGgUU------------------------------------------ l=27 a=4 
-------------UAGAGGGUGUAGAAUAAGUGGGAGCUa------------------------------------------ l=27 a=8 
-------------UAGgGGGUGUAGAAUAAGUGGGAGCUU------------------------------------------ l=27 a=2 
-------------UAGuGGGUGUAGAAUAAGUGGGAGCUU------------------------------------------ l=27 a=2 
-------------UAGAGGGUGUAGAAUAAGUGGGuGCUU------------------------------------------ l=27 a=2 
-------------UAGAGGGUGUAGAAUAAGUGGGAGaUU------------------------------------------ l=27 a=5 
-------------UAGAGGGUGUAGAgUAAGUGGGAGCUU------------------------------------------ l=27 a=1 
-------------UAaAGGGUGUAGAAUAAGUGGGAGCUU------------------------------------------ l=27 a=1 
-------------UAGAGGGUGUgGAAUAAGUGGGAGCUU------------------------------------------ l=27 a=3 
-------------UgGAGGGUGUAGAAUAAGUGGGAGCUU------------------------------------------ l=27 a=1 
-------------UAGAGuGUGUAGAAUAAGUGGGAGCUU------------------------------------------ l=27 a=2 
-------------UAGAGGaUGUAGAAUAAGUGGGAGCUU------------------------------------------ l=27 a=1 
-------------UAGAGGGUGUAGAAUAAuUGGGAGCUU------------------------------------------ l=27 a=1 
-------------UAGAGGGUGUAGAAUAAGUGGGgGCUU------------------------------------------ l=27 a=1 
-------------UuGAGGGUGUAGAAUAAGUGGGAGCUU------------------------------------------ l=27 a=1 
-------------UAGAGGGUGcAGAAUAAGUGGGAGCUU------------------------------------------ l=27 a=1 
-------------UAGAGGGUGUAGAAUAAGUGGGAGCUUCG---------------------------------------- l=29 a=3 
-------------UAGgGGGUGUAGAAUAAGUGGGAGCUUCG---------------------------------------- l=29 a=1 
------------AUAGAGGGUGUAG--------------------------------------------------------- l=13 a=2 
------------AUAGAGGGUGUAGA-------------------------------------------------------- l=14 a=16 
------------AUAGgGGGUGUAGA-------------------------------------------------------- l=14 a=1 
------------AUAGAGGGUGUAGAA------------------------------------------------------- l=15 a=5 
------------AUAGAGGGUGcAGAA------------------------------------------------------- l=15 a=1 
------------AUAGAGGGUGUAGAAU------------------------------------------------------ l=16 a=4 
------------gUAGAGGGUGUAGAAU------------------------------------------------------ l=16 a=1 
------------AUAGAGGGUGUAGAAUA----------------------------------------------------- l=17 a=14 
------------AUAGAGGGUGUAGAAUg----------------------------------------------------- l=17 a=1 
------------AUAGAGGGUGUAGAAUAA---------------------------------------------------- l=18 a=2 
------------AUAGAGGGUGUAGAAUAAGU-------------------------------------------------- l=20 a=18 
------------AUAGAGGGUGUAGgAUAAGU-------------------------------------------------- l=20 a=1 
------------AUAGAGGGUGcAGAAUAAGU-------------------------------------------------- l=20 a=1 
------------AUAGAGGGUGUAGAAUAAGc-------------------------------------------------- l=20 a=1 
------------AUAGAGGGUGUAGAAUAAGUG------------------------------------------------- l=21 a=3 
------------AUAGAGGGUGUAGAAUAAGUGG------------------------------------------------ l=22 a=9 
------------AUAGAGGGUGUAGAAUAAGUGu------------------------------------------------ l=22 a=2 
------------AUAGAGGGUGUAGAAUAAGUGa------------------------------------------------ l=22 a=2 
------------AUAGAGGGUGUAGAAUAAGUGGu----------------------------------------------- l=23 a=2 
------------AUAGAGGGUGUAGAAUAAGUGGG----------------------------------------------- l=23 a=15 
------------AUAGAGGGUGUAGAAUAAGUGGc----------------------------------------------- l=23 a=1 
------------AUAGAGGGUGUgGAAUAAGUGGG----------------------------------------------- l=23 a=1 
------------AUAGAGGGUGUAGAAUAAGaGGG----------------------------------------------- l=23 a=1 
------------gUAGAGGGUGUAGAAUAAGUGGG----------------------------------------------- l=23 a=1 
------------AUAGAGGGUGUAGAAUAgGUGGGA---------------------------------------------- l=24 a=1 
------------AUAGAGGGUGUAGAAUAAGUGGGA---------------------------------------------- l=24 a=3 
------------AUAGAGGGUGUAGAAUAAGUGGGAG--------------------------------------------- l=25 a=1 
------------AUAGAGGGUGUAGAAUAAGUGGGAGC-------------------------------------------- l=26 a=6 
------------AUAGAGGGUGUAGAAUAAGUGGGAGu-------------------------------------------- l=26 a=2 
------------AUAGAGGGUGUAGAAUAAGUGGGAGCc------------------------------------------- l=27 a=1 
------------AUAGAGGGUGUAGAAUAAGUGGGAGCU------------------------------------------- l=27 a=3 
------------AUAGAGGGUGUAGAAUAAGUGGGAGCUU------------------------------------------ l=28 a=285 
------------AUAGAGGGUGUAGAAUAAGUGGGAGCUc------------------------------------------ l=28 a=21 
------------AUAGAGGGUGUAGAAcAAGUGGGAGCUU------------------------------------------ l=28 a=2 
------------AUAGAGGGUGUgGAAUAAGUGGGAGCUU------------------------------------------ l=28 a=4 
------------AUAGAGGGUGUAGAAUAAGUGGGuGCUU------------------------------------------ l=28 a=1 
------------AUAGAGGGUGUAGAAUAAGUGGGAGgUU------------------------------------------ l=28 a=5 
------------AUAGAGGGUGUAGAAUAAGUGGGAGaUU------------------------------------------ l=28 a=7 
------------AUAGAGGGUGUAGAAUAAGUGGGAGCUa------------------------------------------ l=28 a=6 
------------AUAGAGGGUGUAGAAUAAGUGGGAGCcU------------------------------------------ l=28 a=3 
------------AUAGcGGGUGUAGAAUAAGUGGGAGCUU------------------------------------------ l=28 a=1 
------------gUAGAGGGUGUAGAAUAAGUGGGAGCUU------------------------------------------ l=28 a=3 
------------AUgGAGGGUGUAGAAUAAGUGGGAGCUU------------------------------------------ l=28 a=1 
------------AUAGAGGGUGUAGgAUAAGUGGGAGCUU------------------------------------------ l=28 a=3 
------------AUAGAGGGUGUAGAAUAAGUGGGAGCgU------------------------------------------ l=28 a=4 
------------AUAGAGGGUGUAGAAUAAGUGGGgGCUU------------------------------------------ l=28 a=1 
------------AUAGAGGGUGUAGAAUAAGcGGGAGCUU------------------------------------------ l=28 a=1 
------------AUAGAGGGUGcAGAAUAAGUGGGAGCUU------------------------------------------ l=28 a=1 
------------AUAGAcGGUGUAGAAUAAGUGGGAGCUU------------------------------------------ l=28 a=1 
------------AUAGAGGGUGUAGAAUAAGUGGcAGCUU------------------------------------------ l=28 a=1 
------------AUAGgGGGUGUAGAAUAAGUGGGAGCUU------------------------------------------ l=28 a=1 
------------AgAGAGGGUGUAGAAUAAGUGGGAGCUU------------------------------------------ l=28 a=1 
------------AUAGAGGGUGUAGAAUAAGUGGGAaCUU------------------------------------------ l=28 a=1 
------------AUAGAGGGUGUAGAgUAAGUGGGAGCUU------------------------------------------ l=28 a=1 
------------cUAGAGGGUGUAGAAUAAGUGGGAGCUU------------------------------------------ l=28 a=1 
------------AUAGAGGGUGUAGAAUAAGUGGGAGCUUC----------------------------------------- l=29 a=1 
------------AUAGAGGGUGUAGAAUAAGUGGGAGCUUCa---------------------------------------- l=30 a=1 
------------AUAGAGGGUGUAGAAUAAGUGGGAGCUUCG---------------------------------------- l=30 a=1 
-----------CAUAGAGGGUG------------------------------------------------------------ l=11 a=2 
-----------CAUAGAGGGUGU----------------------------------------------------------- l=12 a=1 
-----------CAUAGAGGGUGUu---------------------------------------------------------- l=13 a=1 
-----------CAUAGAGGGUGUA---------------------------------------------------------- l=13 a=2 
-----------CAUAGAGGGUGUAG--------------------------------------------------------- l=14 a=6 
-----------CAUAGAGGGUGUAGA-------------------------------------------------------- l=15 a=13 
-----------CAUAGAGGGUGUAGg-------------------------------------------------------- l=15 a=1 
-----------CAUAGAGGGUGUgGA-------------------------------------------------------- l=15 a=1 
-----------CAUAGAGGGUGUAGu-------------------------------------------------------- l=15 a=1 
-----------CAUAGAGGGUGUAGAA------------------------------------------------------- l=16 a=3 
-----------CAUAGAGGGUGUAGAAU------------------------------------------------------ l=17 a=5 
-----------CAUAGAGGGUGUAGAAc------------------------------------------------------ l=17 a=2 
-----------CAUAGAGGGUGUAGAAUA----------------------------------------------------- l=18 a=14 
-----------CAUAGAGGGUGUAGAAUu----------------------------------------------------- l=18 a=3 
-----------CAUAGAGGGUGUAGAAUc----------------------------------------------------- l=18 a=1 
-----------CAUAGAGGGUGUAGAAUg----------------------------------------------------- l=18 a=1 
-----------CAUAGAGGGUGUAGAAUAA---------------------------------------------------- l=19 a=2 
-----------CAUAGAGGGUGUAGAAUAAG--------------------------------------------------- l=20 a=3 
-----------CAUAGAGGGUGUAGAAUAAGU-------------------------------------------------- l=21 a=20 
-----------CAUAGAGGGUGUAGAAUAAGc-------------------------------------------------- l=21 a=3 
-----------CAUAGAaGGUGUAGAAUAAGU-------------------------------------------------- l=21 a=1 
-----------CAUAGAGGGUGUAGAAUAAGUG------------------------------------------------- l=22 a=2 
-----------CAUAGAGGGUGUAGAAUAAGUGa------------------------------------------------ l=23 a=2 
-----------CAUAGAGGGUGUAGAAUAAGUGG------------------------------------------------ l=23 a=4 
-----------CAUAGAGGGUGUAGAAUAAGUGu------------------------------------------------ l=23 a=1 
-----------CAUAGAGGGUGUAGAAUAAGUGGG----------------------------------------------- l=24 a=19 
-----------CAcAGAGGGUGUAGAAUAAGUGGG----------------------------------------------- l=24 a=1 
-----------CAUAGAGGGUGUAGAAUAAGUGGGA---------------------------------------------- l=25 a=9 
-----------CAUAGAGGGUGUAGAAUAAGUGGGAGC-------------------------------------------- l=27 a=5 
-----------CAUAuAGGGUGUAGAAUAAGUGGGAGC-------------------------------------------- l=27 a=1 
-----------CAUAGAGGGUGUAGAAUAAGUGGGAaC-------------------------------------------- l=27 a=1 
-----------CAUAGAGGGUGUAGAAUAAGUGGGAGu-------------------------------------------- l=27 a=1 
-----------CAUAGAGGGUGUAGAAUAAGUGGGAGCa------------------------------------------- l=28 a=3 
-----------CAUAGAGGGUGUAGAAUAAGUGGGAGCU------------------------------------------- l=28 a=5 
-----------CAUAGAGGGUGUAGAAUAAGUGGGAGCUU------------------------------------------ l=29 a=427 
-----------CAUAGAGGGUGUAGAAUAAGUGGGAGgUU------------------------------------------ l=29 a=9 
-----------CAUAGAGGGUGUAGAAUAAGUGGGAGaUU------------------------------------------ l=29 a=6 
-----------CAUAGAGGGUGUAGAAUAAGUGGGAGCUc------------------------------------------ l=29 a=27 
-----------CAUAGgGGGUGUAGAAUAAGUGGGAGCUU------------------------------------------ l=29 a=2 
-----------CAUAGAGGGUGUgGAAUAAGUGGGAGCUU------------------------------------------ l=29 a=2 
-----------CAUAGAGGGUGUAGAAUAAGcGGGAGCUU------------------------------------------ l=29 a=3 
-----------CAUAGAGGGUGUAGAAUAAGaGGGAGCUU------------------------------------------ l=29 a=1 
-----------CAUAGAGGGUGUAGAAUAAGUGGGAGCcU------------------------------------------ l=29 a=6 
-----------CAUAGAGGGUGUuGAAUAAGUGGGAGCUU------------------------------------------ l=29 a=1 
-----------CAUAGAGGGUGUAGAAUAAGUGGGAGCUa------------------------------------------ l=29 a=6 
-----------CAUAGAGGGUGUAGgAUAAGUGGGAGCUU------------------------------------------ l=29 a=1 
-----------CAUAGAGGGUGcAGAAUAAGUGGGAGCUU------------------------------------------ l=29 a=4 
-----------CAUAGAGGGUGUAGAAUAAGUGGGAGCUg------------------------------------------ l=29 a=5 
-----------CAUAGAGGGUGUAGAgUAAGUGGGAGCUU------------------------------------------ l=29 a=3 
-----------CAUAGAuGGUGUAGAAUAAGUGGGAGCUU------------------------------------------ l=29 a=1 
-----------CAUAGAGGGUGUAGAAUgAGUGGGAGCUU------------------------------------------ l=29 a=1 
-----------CAUAGAGGGUGUAGAAUAAGUGGGgGCUU------------------------------------------ l=29 a=2 
-----------CAUAGAGGGUGUAGAAUAAGUGGGAGCgU------------------------------------------ l=29 a=6 
-----------CAUAGAGGGUGUAGAAUAAGUGGGAcCUU------------------------------------------ l=29 a=1 
-----------CAUAGAGGGUGUAGAAcAAGUGGGAGCUU------------------------------------------ l=29 a=1 
-----------CAUAGAGGGUGUAGAAUAAaUGGGAGCUU------------------------------------------ l=29 a=3 
-----------CAUAGuGGGUGUAGAAUAAGUGGGAGCUU------------------------------------------ l=29 a=1 
-----------CAcAGAGGGUGUAGAAUAAGUGGGAGCUU------------------------------------------ l=29 a=2 
-----------CAUAGAGGGUGUAGAAUAAGUaGGAGCUU------------------------------------------ l=29 a=1 
-----------CAUAGAGGGUGUAGAAUAAGUGGGAGCUUC----------------------------------------- l=30 a=1 
-----------CAUAGAGGGUGUAGAAUAAGUGGGAGCUUCG---------------------------------------- l=31 a=1 
----------ACAUAGAGGGU------------------------------------------------------------- l=11 a=1 
----------ACAUAGAGGGUGU----------------------------------------------------------- l=13 a=2 
----------ACAUAGAGGGUGUu---------------------------------------------------------- l=14 a=1 
----------ACAUAGAGGGUGUA---------------------------------------------------------- l=14 a=3 
----------ACAUAGAGGGUGUAG--------------------------------------------------------- l=15 a=9 
----------ACAUAGAGGGUGUAGA-------------------------------------------------------- l=16 a=49 
----------ACAUAGAGGGUGUAGg-------------------------------------------------------- l=16 a=1 
----------ACAcAGAGGGUGUAGA-------------------------------------------------------- l=16 a=1 
----------ACAUAGAGGGUGUAGu-------------------------------------------------------- l=16 a=1 
----------ACAUAGAGGGUGUAGAA------------------------------------------------------- l=17 a=20 
----------ACAUAGAGGGUGUAGAAU------------------------------------------------------ l=18 a=8 
----------ACAUAGAGGGUGUAGAAc------------------------------------------------------ l=18 a=1 
----------ACAUAGAaGGUGUAGAAU------------------------------------------------------ l=18 a=1 
----------ACAUAGAGGGUGUAGAgU------------------------------------------------------ l=18 a=1 
----------ACAUAGAGGGUGUAGAAUA----------------------------------------------------- l=19 a=18 
----------ACAUAGAGGGUGUAGAAUu----------------------------------------------------- l=19 a=2 
----------gCAUAGAGGGUGUAGAAUA----------------------------------------------------- l=19 a=1 
----------ACgUAGAGGGUGUAGAAUA----------------------------------------------------- l=19 a=1 
----------ACAUAGAGGGUGUAGAAUAA---------------------------------------------------- l=20 a=1 
----------ACAUAGAGGGUGUAGAgUAA---------------------------------------------------- l=20 a=1 
----------ACAUAGAGGGUGUAGAAUAAG--------------------------------------------------- l=21 a=6 
----------ACAUAGAGGGUGUAGAAUAAGU-------------------------------------------------- l=22 a=46 
----------AuAUAGAGGGUGUAGAAUAAGU-------------------------------------------------- l=22 a=1 
----------ACcUAGAGGGUGUAGAAUAAGU-------------------------------------------------- l=22 a=1 
----------ACAUAGAGGGUGUAGAAUAAGc-------------------------------------------------- l=22 a=4 
----------ACAUAGAGGGUGUAGAAUAAGUG------------------------------------------------- l=23 a=7 
----------ACgUAGAGGGUGUAGAAUAAGUG------------------------------------------------- l=23 a=1 
----------ACAUAGAGGGUGUAGAAUAAGUGG------------------------------------------------ l=24 a=4 
----------ACAUAGAGGGUGUAGAAUAAGUGa------------------------------------------------ l=24 a=1 
----------ACAUAGAGGGUGUAGAAUAAGUGGG----------------------------------------------- l=25 a=19 
----------ACAUAGAGGGUGUAGAAUAAGUGGGA---------------------------------------------- l=26 a=8 
----------ACAUAGAGGGUGUAGAAUAAGUGGGAG--------------------------------------------- l=27 a=2 
----------ACAUAGAGGGUGUAGAAUAAGUGGGAGC-------------------------------------------- l=28 a=4 
----------ACAUAGAGGGUGUAGAAUAAGUGGGAGu-------------------------------------------- l=28 a=1 
----------ACAUAGAGGGUGUAGAAUAAGUGGGAGCU------------------------------------------- l=29 a=2 
----------ACAUAGAGGGUGUAGAAUAAGUGGGAGCUU------------------------------------------ l=30 a=379 
----------ACAUAGAGGGUGUAGAAUAAGUGGGAGCUc------------------------------------------ l=30 a=14 
----------ACAUAGAGGGUGUAGAAUAAGUGGGAGCUa------------------------------------------ l=30 a=13 
----------ACAUAGAGGGUGUAGAAUAAGUGGGAGCgU------------------------------------------ l=30 a=14 
----------ACAUAGAGGGUGUAGAAUAAGUGGGAGCcU------------------------------------------ l=30 a=7 
----------gCAUAGAGGGUGUAGAAUAAGUGGGAGCUU------------------------------------------ l=30 a=2 
----------ACAUAGAGGGUGUAGAAUAAGUGGGAGaUU------------------------------------------ l=30 a=6 
----------ACAUAGAGuGUGUAGAAUAAGUGGGAGCUU------------------------------------------ l=30 a=1 
----------ACAUAGAGGGUGgAGAAUAAGUGGGAGCUU------------------------------------------ l=30 a=2 
----------ACAUAGAGGGcGUAGAAUAAGUGGGAGCUU------------------------------------------ l=30 a=5 
----------ACAUAGAGGGUGUAGAAUAAGUGGGAGgUU------------------------------------------ l=30 a=5 
----------ACAUAGAGGGUGUAGAgUAAGUGGGAGCUU------------------------------------------ l=30 a=3 
----------ACgUAGAGGGUGUAGAAUAAGUGGGAGCUU------------------------------------------ l=30 a=3 
----------ACAUAGAGGGUGUgGAAUAAGUGGGAGCUU------------------------------------------ l=30 a=1 
----------ACAUAGAGGGUGUAaAAUAAGUGGGAGCUU------------------------------------------ l=30 a=1 
----------ACAUAGAGGGUGUAGAAUAgGUGGGAGCUU------------------------------------------ l=30 a=1 
----------ACAUAGAGGGUGUAGgAUAAGUGGGAGCUU------------------------------------------ l=30 a=2 
----------ACAUAGAGGGUGUAGAAUAAGUGGGAGuUU------------------------------------------ l=30 a=1 
----------ACAUAGuGGGUGUAGAAUAAGUGGGAGCUU------------------------------------------ l=30 a=1 
----------ACAUAGAGGGUGUAGAAUgAGUGGGAGCUU------------------------------------------ l=30 a=1 
----------ACAUAGAGGGUGUAGuAUAAGUGGGAGCUU------------------------------------------ l=30 a=1 
----------uCAUAGAGGGUGUAGAAUAAGUGGGAGCUU------------------------------------------ l=30 a=1 
----------ACAUAGAGaGUGUAGAAUAAGUGGGAGCUU------------------------------------------ l=30 a=1 
----------ACAUAGAGGGUGUAGAAUAAGUaGGAGCUU------------------------------------------ l=30 a=1 
----------ACAUAcAGGGUGUAGAAUAAGUGGGAGCUU------------------------------------------ l=30 a=1 
----------ACAUAuAGGGUGUAGAAUAAGUGGGAGCUU------------------------------------------ l=30 a=1 
----------ACAUAGAGGGUGcAGAAUAAGUGGGAGCUU------------------------------------------ l=30 a=2 
----------ACAUAGAGGGUGUAGAAUAAGUGGGAGCUUu----------------------------------------- l=31 a=1 
----------ACAUAGAGGGUGUAGAAUAAGUGGGAGCUUCG---------------------------------------- l=32 a=2 
---------GACAUAGAGGGU------------------------------------------------------------- l=12 a=5 
---------GACAUAGAGGGUGU----------------------------------------------------------- l=14 a=2 
---------GACAUAGAGGGUGUAG--------------------------------------------------------- l=16 a=10 
---------GACAUAGAGGGUGUAa--------------------------------------------------------- l=16 a=3 
---------GACAUAGAGGGUGUAGg-------------------------------------------------------- l=17 a=2 
---------GACAUAGAGGGUGUAGA-------------------------------------------------------- l=17 a=60 
---------GACAUAGAGGGUGUAGu-------------------------------------------------------- l=17 a=3 
---------GACAUAGAGGGaGUAGA-------------------------------------------------------- l=17 a=1 
---------uACAUAGAGGGUGUAGA-------------------------------------------------------- l=17 a=1 
---------GuCAUAGAGGGUGUAGA-------------------------------------------------------- l=17 a=1 
---------GgCAUAGAGGGUGUAGA-------------------------------------------------------- l=17 a=1 
---------GACAUAGAGGGcGUAGA-------------------------------------------------------- l=17 a=1 
---------GACAUAGAGGGUGUAaA-------------------------------------------------------- l=17 a=1 
---------GACAUAGgGGGUGUAGA-------------------------------------------------------- l=17 a=1 
---------GACAUAGAGGGUGUAGAu------------------------------------------------------- l=18 a=3 
---------GACAUAGAGGGUGUAGAA------------------------------------------------------- l=18 a=14 
---------GACAUAGAGGGUGUAGAg------------------------------------------------------- l=18 a=1 
---------GACAUAGAGGGUGUAGAAU------------------------------------------------------ l=19 a=16 
---------GACAUAGAGGGUGUAGAAc------------------------------------------------------ l=19 a=1 
---------GACAUAGAGGGUGUAGAuU------------------------------------------------------ l=19 a=1 
---------GACAUAGAGGGUGUAGAgU------------------------------------------------------ l=19 a=1 
---------GACAUAGAGGGUGUAGAAUA----------------------------------------------------- l=20 a=17 
---------GACAUAGAGGGUGUgGAAUA----------------------------------------------------- l=20 a=1 
---------GACAUAGAGGGUGUAGAAUu----------------------------------------------------- l=20 a=2 
---------GACuUAGAGGGUGUAGAAUA----------------------------------------------------- l=20 a=1 
---------GACAUAGAGGGUGUAGAgUA----------------------------------------------------- l=20 a=1 
---------GACAUAGAGGGUGcAGAAUAA---------------------------------------------------- l=21 a=1 
---------GACAUAGAGGGUGUAGAAUAA---------------------------------------------------- l=21 a=6 
---------GACAUgGAGGGUGUAGAAUAA---------------------------------------------------- l=21 a=1 
---------GACAUAGAGGGUGUAGAAUAu---------------------------------------------------- l=21 a=1 
---------GACAUAGAGGGUGUAGAgUAAG--------------------------------------------------- l=22 a=1 
---------GACAUAGAGGGUGUAGAAUAAG--------------------------------------------------- l=22 a=7 
---------GACAUAGAGGGUGUAGAAUAAGU-------------------------------------------------- l=23 a=39 
---------GACAUAGAGGGUGUAGAgUAAGU-------------------------------------------------- l=23 a=3 
---------GACAUAGAGGGUGUAGAAUAAGc-------------------------------------------------- l=23 a=4 
---------aACAUAGAGGGUGUAGAAUAAGU-------------------------------------------------- l=23 a=1 
---------GACAUAGgGGGUGUAGAAUAAGU-------------------------------------------------- l=23 a=1 
---------GACAUAGAGGGUGUAGAAUAAGa-------------------------------------------------- l=23 a=1 
---------GACAUAGAGGGUGUAGAAUAAGUu------------------------------------------------- l=24 a=1 
---------GACAUAGAGGGUGUAGAAUAAGUG------------------------------------------------- l=24 a=5 
---------uACAUAGAGGGUGUAGAAUAAGUG------------------------------------------------- l=24 a=1 
---------GACAUAGAGGGUGUAGAAUAAGUGG------------------------------------------------ l=25 a=6 
---------GACAUAGAGGGUGUAGAAUAAGUGa------------------------------------------------ l=25 a=1 
---------GACAUAGAGGGUGUAGAAUAAGUGGG----------------------------------------------- l=26 a=13 
---------GACAUAGAGGGUGUAGAAUAAGUGGu----------------------------------------------- l=26 a=1 
---------GACAUAGAGGGUGUAGAAUAAGUGGGA---------------------------------------------- l=27 a=3 
---------GACAUAGAGGGUGUAGAAUAAGUGGGAGa-------------------------------------------- l=29 a=2 
---------GACAUAGAGGGUGUAGAAUAAGUGGGAGC-------------------------------------------- l=29 a=6 
---------GACAUAGgGGGUGUAGAAUAAGUGGGAGC-------------------------------------------- l=29 a=1 
---------GACAUAGAGGGUGUAGAAUAAGUGGGAGCU------------------------------------------- l=30 a=2 
---------GACAUAGAGGGUGUAGAAUAAGUGGGAGCUU------------------------------------------ l=31 a=477 
---------GACAUAGAGGGUGUAGAAUAAGUGGGAGCUa------------------------------------------ l=31 a=11 
---------GACAUAGAGGGUGUAGAAUAAGUGGGAGgUU------------------------------------------ l=31 a=11 
---------GACAUAGAGGGUGUAGAAUAAGUGGGAGCaU------------------------------------------ l=31 a=1 
---------GACAUAGAGGGUGUAGAAUAAGaGGGAGCUU------------------------------------------ l=31 a=1 
---------GACAUAGAGGGUGUgGAAUAAGUGGGAGCUU------------------------------------------ l=31 a=1 
---------GACAUAGAaGGUGUAGAAUAAGUGGGAGCUU------------------------------------------ l=31 a=3 
---------GACAUAGAGGGUGUAGAAUAAGUGGGAGCUg------------------------------------------ l=31 a=2 
---------GACAUAGgGGGUGUAGAAUAAGUGGGAGCUU------------------------------------------ l=31 a=4 
---------GACAUAGAGGGUGUAGAAUAAGUGGGAGCgU------------------------------------------ l=31 a=14 
---------GACAUAGAGGGUGUAGAAUAAGUGGGAGCUc------------------------------------------ l=31 a=28 
---------GACAUAGAGGGUGUAGAgUAAGUGGGAGCUU------------------------------------------ l=31 a=4 
---------GACAUAGAGGaUGUAGAAUAAGUGGGAGCUU------------------------------------------ l=31 a=1 
---------GACAUAGAGGGUGUAGAAUAAGUaGGAGCUU------------------------------------------ l=31 a=1 
---------GACAUAGAGaGUGUAGAAUAAGUGGGAGCUU------------------------------------------ l=31 a=2 
---------GACAUAGAGGGUGUAGAAUAAGUGGGgGCUU------------------------------------------ l=31 a=2 
---------GACAUAGAGGGUGUAGAAUAAGUGGGAGCcU------------------------------------------ l=31 a=7 
---------GgCAUAGAGGGUGUAGAAUAAGUGGGAGCUU------------------------------------------ l=31 a=3 
---------GACAUAGAGGGUGUAGgAUAAGUGGGAGCUU------------------------------------------ l=31 a=2 
---------GACAUAGAGGGUGUAGAAUAAGUGGGAGaUU------------------------------------------ l=31 a=3 
---------GACuUAGAGGGUGUAGAAUAAGUGGGAGCUU------------------------------------------ l=31 a=1 
---------GACAUAGAGGGUGUAGAAUAAGcGGGAGCUU------------------------------------------ l=31 a=1 
---------GACAUAcAGGGUGUAGAAUAAGUGGGAGCUU------------------------------------------ l=31 a=1 
---------GuCAUAGAGGGUGUAGAAUAAGUGGGAGCUU------------------------------------------ l=31 a=2 
---------GACAUAGAGGGUaUAGAAUAAGUGGGAGCUU------------------------------------------ l=31 a=1 
---------GACcUAGAGGGUGUAGAAUAAGUGGGAGCUU------------------------------------------ l=31 a=1 
---------GACAUcGAGGGUGUAGAAUAAGUGGGAGCUU------------------------------------------ l=31 a=2 
---------GACAUuGAGGGUGUAGAAUAAGUGGGAGCUU------------------------------------------ l=31 a=1 
---------GACgUAGAGGGUGUAGAAUAAGUGGGAGCUU------------------------------------------ l=31 a=3 
---------uACAUAGAGGGUGUAGAAUAAGUGGGAGCUU------------------------------------------ l=31 a=1 
---------cACAUAGAGGGUGUAGAAUAAGUGGGAGCUU------------------------------------------ l=31 a=1 
---------GACAUAGAGGGUGUAGcAUAAGUGGGAGCUU------------------------------------------ l=31 a=1 
---------aACAUAGAGGGUGUAGAAUAAGUGGGAGCUU------------------------------------------ l=31 a=1 
---------GACAUAGAGGGUGUAGAAUgAGUGGGAGCUU------------------------------------------ l=31 a=1 
---------GACAUAGAGGGUGUAGAAUAAGUGGGAGCUUu----------------------------------------- l=32 a=1 
---------GACAUAGAGGGUGUAGAAUAAGUGGGAGCUUC----------------------------------------- l=32 a=1 
---------GACAUAGAGGGUGUAGAAUAAGUGGGAGCUUCG---------------------------------------- l=33 a=5 
---------GACAUAGAGGGUGUgGAAUAAGUGGGAGCUUCG---------------------------------------- l=33 a=1 
--------AGACAUAGAGGG-------------------------------------------------------------- l=12 a=1 
--------AGACAUAGAGGGU------------------------------------------------------------- l=13 a=25 
--------AGACAUAGAGGGUG------------------------------------------------------------ l=14 a=1 
--------AGACAUAGAGGGUa------------------------------------------------------------ l=14 a=1 
--------AGACAUAGAGGGUGU----------------------------------------------------------- l=15 a=3 
--------AGACAcAGAGGGUGUA---------------------------------------------------------- l=16 a=1 
--------AGgCAUAGAGGGUGUAG--------------------------------------------------------- l=17 a=1 
--------AGACAUAGAGGGUGUAG--------------------------------------------------------- l=17 a=5 
--------AGACAUAGAGGGUGUAGA-------------------------------------------------------- l=18 a=30 
--------AGACAUAGAGGGUGUAGu-------------------------------------------------------- l=18 a=3 
--------AGACAUAGAGGGUGUgGA-------------------------------------------------------- l=18 a=1 
--------AGACAUAGAGGGUGUAGg-------------------------------------------------------- l=18 a=1 
--------AGACAUAGAGGGUGUAGAA------------------------------------------------------- l=19 a=7 
--------AGACAUAGAGGGUGUAGAAU------------------------------------------------------ l=20 a=9 
--------AGACAUAGAGGGUGUAGAAc------------------------------------------------------ l=20 a=1 
--------AGACAUAGAGGGUGUAGAAUA----------------------------------------------------- l=21 a=15 
--------AGACAUAGAGGGUGUAGAAUu----------------------------------------------------- l=21 a=1 
--------AGACAUAGAGGGUGUAGAAcA----------------------------------------------------- l=21 a=1 
--------AGACAUAGAGGGUGUAGAAUAc---------------------------------------------------- l=22 a=1 
--------AGACAUAGAGGGUGUAGAAUAA---------------------------------------------------- l=22 a=3 
--------AGACAUAGAGGGUGUAGAAUAAG--------------------------------------------------- l=23 a=1 
--------AGACAUAGAGGGUGUAGAAUAAGU-------------------------------------------------- l=24 a=17 
--------AGACAUAGAGGGUGUAGAAUAAGa-------------------------------------------------- l=24 a=1 
--------AGACAUAGAGGGUGUAGAAUAAGc-------------------------------------------------- l=24 a=3 
--------AGACAUAGAGGGUGUAGAAUgAGU-------------------------------------------------- l=24 a=1 
--------AGACAUAGAGGGUGUAGAAUAAGUG------------------------------------------------- l=25 a=3 
--------AGACAUAGAGGGUGUAGAAUAAGUGGG----------------------------------------------- l=27 a=3 
--------AGACAUAGAGGGUGUAGAAUAAGUGGGA---------------------------------------------- l=28 a=3 
--------AGACAUAGAGGGUGUAGAAUAAGUGGGAGC-------------------------------------------- l=30 a=2 
--------AGACAUAGAGGGUGUAGAAUAAGUGGGAGCUU------------------------------------------ l=32 a=223 
--------AGACAUAGAGGGUGUAGAAUAAGUGGGAGCcU------------------------------------------ l=32 a=2 
--------AGACAUAGAGGGUGUAGAAUAAGUGGGAGCUc------------------------------------------ l=32 a=16 
--------AGACAUAGAGGGUGUAGAAUAAGUGGGAGCgU------------------------------------------ l=32 a=10 
--------AGACAUAGAGGGUGUAGAAUAAGUGGGAGCUg------------------------------------------ l=32 a=2 
--------AGACAUAGAGGGUGUAGAAUAAGUGGGAGgUU------------------------------------------ l=32 a=4 
--------AGACAUAGAGGGUGUAGAAUgAGUGGGAGCUU------------------------------------------ l=32 a=1 
--------AGACAUAGAGGGUGUAGAAUAAGUGGGAGCUa------------------------------------------ l=32 a=4 
--------AGACAUAGAGGGUGUAGAAUAAGUGGGAcCUU------------------------------------------ l=32 a=1 
--------AGACAUAGAGGGUGUgGAAUAAGUGGGAGCUU------------------------------------------ l=32 a=1 
--------AGACAUAGAGGGUGUAGAgUAAGUGGGAGCUU------------------------------------------ l=32 a=1 
--------AGACAUAGAGGGUGUAGAAUAAGUGGGcGCUU------------------------------------------ l=32 a=2 
--------AGACAUAGAGGGUGUAGAAUAAGUGGGAaCUU------------------------------------------ l=32 a=1 
--------AGACAUAGAGGGUGUAGAAUAAGUGGGAGCaU------------------------------------------ l=32 a=1 
--------AGACAUAGAGGGUGUAGAAUAgGUGGGAGCUU------------------------------------------ l=32 a=1 
--------AGACAUAGAGGGUGUAGAAUAAGcGGGAGCUU------------------------------------------ l=32 a=1 
--------AGACAUAGAGGGUGUAGAAUAAaUGGGAGCUU------------------------------------------ l=32 a=1 
--------AGACAUAGAGGGUGcAGAAUAAGUGGGAGCUU------------------------------------------ l=32 a=1 
--------AGACAUAGAGGGUGUAGAAUAAGUGGGAGaUU------------------------------------------ l=32 a=1 
--------gGACAUAGAGGGUGUAGAAUAAGUGGGAGCUU------------------------------------------ l=32 a=2 
--------AGACAUgGAGGGUGUAGAAUAAGUGGGAGCUU------------------------------------------ l=32 a=2 
--------AGACAUAGAGGGUGUAGgAUAAGUGGGAGCUU------------------------------------------ l=32 a=1 
--------uGACAUAGAGGGUGUAGAAUAAGUGGGAGCUU------------------------------------------ l=32 a=1 
--------AGACAUAGAGGGUGUAGAAUAAGUGGGAGCUUCG---------------------------------------- l=34 a=6 
-------AAGACAUAGAG---------------------------------------------------------------- l=11 a=2 
-------AAGACAUAGAGG--------------------------------------------------------------- l=12 a=1 
-------AAGACAUAGAGGG-------------------------------------------------------------- l=13 a=6 
-------AAGACAUAGAGGuU------------------------------------------------------------- l=14 a=3 
-------AAGACAUAGAGGGU------------------------------------------------------------- l=14 a=63 
-------AAGACAUAGAGGGg------------------------------------------------------------- l=14 a=1 
-------AAGACAUAGgGGGU------------------------------------------------------------- l=14 a=1 
-------AAGACAUAGAGGGUG------------------------------------------------------------ l=15 a=2 
-------AAGACAUAGAGGGUu------------------------------------------------------------ l=15 a=1 
-------AAGACAUAGAGGGUGU----------------------------------------------------------- l=16 a=2 
-------AAGACAUAGAGGGUGUu---------------------------------------------------------- l=17 a=1 
-------AAGACAUAGAGGGUGUA---------------------------------------------------------- l=17 a=1 
-------AAGACAUAGAGGGUGUAG--------------------------------------------------------- l=18 a=4 
-------AAGACAUAGAGGGUGUAGu-------------------------------------------------------- l=19 a=1 
-------AAGACAUAGAGGGUGUAGA-------------------------------------------------------- l=19 a=8 
-------AAGACAUAGAGGGUGcAGA-------------------------------------------------------- l=19 a=1 
-------AAGACAUAGAGGGUGUAGAA------------------------------------------------------- l=20 a=4 
-------AAGACAUAGAaGGUGUAGAAU------------------------------------------------------ l=21 a=1 
-------AAGACAUAGAGGGUGUAGAAU------------------------------------------------------ l=21 a=3 
-------AAGACAUAuAGGGUGUAGAAU------------------------------------------------------ l=21 a=1 
-------AAGACAUAGAGGGUGUAGAAUA----------------------------------------------------- l=22 a=6 
-------AAGACAUAGAGGGUGUAGAAUu----------------------------------------------------- l=22 a=1 
-------AAGACAUAGAGGGUGUAGAAUAA---------------------------------------------------- l=23 a=1 
-------AAGACAUAGAGGGUGUAGAAUAAG--------------------------------------------------- l=24 a=1 
-------AAGACAUAGAGGGUGUAGAAUAAGU-------------------------------------------------- l=25 a=1 
-------AAGACAUAGAGGGUGUAGAAUAAGUGGGAGCUU------------------------------------------ l=33 a=23 
-------AAGACAUAGAGGGUGcAGAAUAAGUGGGAGCUU------------------------------------------ l=33 a=1 
-------AAGACAUAGAGGGUGUAGAAUAAGUGGGAGCUc------------------------------------------ l=33 a=1 
-------AAGACAUAGAGGGUGUAuAAUAAGUGGGAGCUU------------------------------------------ l=33 a=1 
-------AAGACAUgGAGGGUGUAGAAUAAGUGGGAGCUU------------------------------------------ l=33 a=1 
------AAAGACAUAGAG---------------------------------------------------------------- l=12 a=2 
------AAAGACAUAGAGGG-------------------------------------------------------------- l=14 a=9 
------AAAGACAUgGAGGG-------------------------------------------------------------- l=14 a=1 
------AAAGACAUAGAGGGc------------------------------------------------------------- l=15 a=4 
------AAAGACAUAGAGGGU------------------------------------------------------------- l=15 a=83 
------AAAGACAUAGAGGuU------------------------------------------------------------- l=15 a=3 
------AgAGACAUAGAGGGU------------------------------------------------------------- l=15 a=2 
------uAAGACAUAGAGGGU------------------------------------------------------------- l=15 a=1 
------AAAGACAUAGgGGGU------------------------------------------------------------- l=15 a=1 
------gAAGACAUAGAGGGU------------------------------------------------------------- l=15 a=1 
------AAgGACAUAGAGGGU------------------------------------------------------------- l=15 a=1 
------AAAGACAUAGAGGaU------------------------------------------------------------- l=15 a=1 
------AAAGACAUAGAGGGg------------------------------------------------------------- l=15 a=1 
------AAAGACAcAGAGGGU------------------------------------------------------------- l=15 a=1 
------AAAGACAUAGAGGGUG------------------------------------------------------------ l=16 a=4 
------AAAGACAUAGAGGGUGU----------------------------------------------------------- l=17 a=2 
------AAAGACAUAGAGGGUGUA---------------------------------------------------------- l=18 a=2 
------AAAGACAUAGAGGGUGUAG--------------------------------------------------------- l=19 a=1 
------AAAGACAUAGAGGGUGUAGA-------------------------------------------------------- l=20 a=4 
------AAAGACAUAGAGGGUGUAGAA------------------------------------------------------- l=21 a=8 
------AAAGACAUAGAGGGUGUAGAu------------------------------------------------------- l=21 a=2 
------AAAGACAUAGAGGGUGUAGAAU------------------------------------------------------ l=22 a=3 
------AAAGACAUAGAGGGUGUAGAAUu----------------------------------------------------- l=23 a=2 
------AAAGACAUAGAGGGUGUAGAAUA----------------------------------------------------- l=23 a=2 
------AAAGACAUAGAGGGUGUAGAAUAAGU-------------------------------------------------- l=26 a=6 
------AAAGACAUAGAGGGUGUAGAAUAAGUGGGA---------------------------------------------- l=30 a=1 
------AAAGACAUAGAGGGUGUAGAAUAAGUGGGAGCUU------------------------------------------ l=34 a=58 
------AAAGACAUAGuGGGUGUAGAAUAAGUGGGAGCUU------------------------------------------ l=34 a=1 
------AAAGACAUAGAGGGUaUAGAAUAAGUGGGAGCUU------------------------------------------ l=34 a=1 
------AAAGACAUAGgGGGUGUAGAAUAAGUGGGAGCUU------------------------------------------ l=34 a=1 
------AAAGACAUuGAGGGUGUAGAAUAAGUGGGAGCUU------------------------------------------ l=34 a=1 
------AAAGACAUAGAGGGUGUAGAAUAAGUGGGAGCUc------------------------------------------ l=34 a=3 
------AAAGACAUAGAGGGUGUAGAAUAAGaGGGAGCUU------------------------------------------ l=34 a=1 
------AAAGACAUAGAGGGUGUgGAAUAAGUGGGAGCUU------------------------------------------ l=34 a=1 
------AAAGACAUAGAGGGUGUAGAAUAAGgGGGAGCUU------------------------------------------ l=34 a=1 
-----AAAAGACAUAGAGGG-------------------------------------------------------------- l=15 a=13 
-----gAAAGACAUAGAGGG-------------------------------------------------------------- l=15 a=1 
-----AAAAGACAUAGAGGGU------------------------------------------------------------- l=16 a=84 
-----AgAAGACAUAGAGGGU------------------------------------------------------------- l=16 a=2 
-----AAAAGACAUAGAGGGc------------------------------------------------------------- l=16 a=4 
-----AuAAGACAUAGAGGGU------------------------------------------------------------- l=16 a=1 
-----AAAAGACAcAGAGGGU------------------------------------------------------------- l=16 a=1 
-----AAAAGACAUAGAGGGg------------------------------------------------------------- l=16 a=2 
-----AAAAGACAUAGAGGuU------------------------------------------------------------- l=16 a=2 
-----AAAAGACAUAGAGGGa------------------------------------------------------------- l=16 a=2 
-----AAAAGACAUAGAaGGU------------------------------------------------------------- l=16 a=1 
-----AAAgGACAUAGAGGGU------------------------------------------------------------- l=16 a=1 
-----AAAAGACAUAGAGGGUG------------------------------------------------------------ l=17 a=1 
-----AAAAGACAUAGAGGGUuU----------------------------------------------------------- l=18 a=1 
-----AAAAGACAUAGAGGGUGUAGA-------------------------------------------------------- l=21 a=2 
-----AAAAGACAUAGAGGGUGUAGAAU------------------------------------------------------ l=23 a=1 
-----AAAAGACAUAGAGGGUGcAGAAUAAGUGGGAGCUU------------------------------------------ l=35 a=1 
----GAAAAGACAUAGAG---------------------------------------------------------------- l=14 a=4 
----GAAAAGACAUAGAGGG-------------------------------------------------------------- l=16 a=7 
----GAAAAGACAUAGAGGu-------------------------------------------------------------- l=16 a=1 
----GAAAAGACAUAGAGGGU------------------------------------------------------------- l=17 a=126 
----GAAAAGACAUAGAGGGg------------------------------------------------------------- l=17 a=3 
----GAAAAGACAUAGAGGuU------------------------------------------------------------- l=17 a=10 
----GAAAAGACgUAGAGGGU------------------------------------------------------------- l=17 a=3 
----GAAAAGACAUAGAGGGc------------------------------------------------------------- l=17 a=5 
----cAAAAGACAUAGAGGGU------------------------------------------------------------- l=17 a=1 
----aAAAAGACAUAGAGGGU------------------------------------------------------------- l=17 a=1 
----GAAAgGACAUAGAGGGU------------------------------------------------------------- l=17 a=3 
----GAAAAGACAUAGAGGaU------------------------------------------------------------- l=17 a=2 
----GAgAAGACAUAGAGGGU------------------------------------------------------------- l=17 a=2 
----GAAAAGACAUAGgGGGU------------------------------------------------------------- l=17 a=1 
----GAAAAGACAUAGAGGGa------------------------------------------------------------- l=17 a=2 
----GAAAAGACAUAGAGaGU------------------------------------------------------------- l=17 a=1 
----GAAAuGACAUAGAGGGU------------------------------------------------------------- l=17 a=1 
----GAAAAGACAUAGAGGGcG------------------------------------------------------------ l=18 a=1 
----GAAAAGACAUAGAGGGUu------------------------------------------------------------ l=18 a=1 
----GAAAAGACAUAGAGGGUG------------------------------------------------------------ l=18 a=1 
----GAAAAGACAUAGAGGGUGUAG--------------------------------------------------------- l=21 a=1 
----GAAAAGACAUAGAGGGUGUAGAu------------------------------------------------------- l=23 a=1 
----GAAAAGACAUAGAGGGUGUAGAAUA----------------------------------------------------- l=25 a=1 
----GAAAAGACAUAGAGGGUGUAGAAUAAGUGGGAGCUU------------------------------------------ l=36 a=1 
---UGAAAAGACAUAGA----------------------------------------------------------------- l=14 a=1 
---UGAAAAGACAUAGAG---------------------------------------------------------------- l=15 a=3 
---UGAAAAGACAUAGAGGG-------------------------------------------------------------- l=17 a=8 
---cGAAAAGACAUAGAGGG-------------------------------------------------------------- l=17 a=1 
---UGAAAAGACAUAGAGGGU------------------------------------------------------------- l=18 a=48 
---UGAAAAGACAUAGAGGGg------------------------------------------------------------- l=18 a=1 
---UGAAAAGACAUAGAGGGc------------------------------------------------------------- l=18 a=3 
---UGAAAAGACAUAGAGGuU------------------------------------------------------------- l=18 a=3 
---UGAAAAGAuAUAGAGGGU------------------------------------------------------------- l=18 a=1 
---UGAAAgGACAUAGAGGGU------------------------------------------------------------- l=18 a=1 
---UGAAgAGACAUAGAGGGU------------------------------------------------------------- l=18 a=1 
---UGgAAAGACAUAGAGGGU------------------------------------------------------------- l=18 a=1 
---UGAAAAGACAUAGAGGGa------------------------------------------------------------- l=18 a=2 
---UGAAAAGACAUAGAaGGU------------------------------------------------------------- l=18 a=1 
---UGAAAAGACAUgGAGGGU------------------------------------------------------------- l=18 a=1 
---UGAAAAGACAcAGAGGGU------------------------------------------------------------- l=18 a=1 
---UGAAAAGACAUAGAGGGUG------------------------------------------------------------ l=19 a=4 
---UGAAAAGACAUAGAGGGUGU----------------------------------------------------------- l=20 a=3 
---UGAAAAGACAUAGAGGGUGUA---------------------------------------------------------- l=21 a=2 
---UGAAAAGACAUAGAGGGUGUu---------------------------------------------------------- l=21 a=1 
---UGAAAAGACAUAGAGGGUGUAGA-------------------------------------------------------- l=23 a=1 
---UGAAAAGACAUAGAGGGUGUAGAA------------------------------------------------------- l=24 a=1 
---UaAAAAGACAUAGAGGGUGUAGAA------------------------------------------------------- l=24 a=1 
---UGAAAAGACAUAGAGGGUGUAGAAU------------------------------------------------------ l=25 a=1 
--GUGAAAAGACA--------------------------------------------------------------------- l=11 a=31 
--GUGAAAAGACAU-------------------------------------------------------------------- l=12 a=11 
--GUGAAAAGACAUA------------------------------------------------------------------- l=13 a=5 
--GUGAAAAGACAUAG------------------------------------------------------------------ l=14 a=6 
--GUGAAAAGACAUAa------------------------------------------------------------------ l=14 a=1 
--GUGAAAAGACAUAGA----------------------------------------------------------------- l=15 a=5 
--GUGAAAAGACAUAGAG---------------------------------------------------------------- l=16 a=12 
--GUGAAAAGACAUAGAGG--------------------------------------------------------------- l=17 a=10 
--GUGgAAAGACAUAGAGG--------------------------------------------------------------- l=17 a=1 
--GUGAAAAGACAUAGAGa--------------------------------------------------------------- l=17 a=1 
--GUGAAAAGACAUAGAGGG-------------------------------------------------------------- l=18 a=132 
--GUGAAAAGACAUAGAGGa-------------------------------------------------------------- l=18 a=18 
--GUGAAAAGACAUAGAGGu-------------------------------------------------------------- l=18 a=3 
--GUGAAAAGgCAUAGAGGG-------------------------------------------------------------- l=18 a=2 
--GUGAAAAGACAUcGAGGG-------------------------------------------------------------- l=18 a=1 
--GUGAAAgGACAUAGAGGG-------------------------------------------------------------- l=18 a=3 
--GUGAuAAGACAUAGAGGG-------------------------------------------------------------- l=18 a=1 
--GaGAAAAGACAUAGAGGG-------------------------------------------------------------- l=18 a=1 
--GUGAAAAGACAUAGAGGc-------------------------------------------------------------- l=18 a=1 
--GcGAAAAGACAUAGAGGG-------------------------------------------------------------- l=18 a=1 
--GUGgAAAGACAUAGAGGG-------------------------------------------------------------- l=18 a=1 
--GUGAAAAGACAUAGAGuG-------------------------------------------------------------- l=18 a=1 
--GUGAgAAGACAUAGAGGG-------------------------------------------------------------- l=18 a=2 
--GUuAAAAGACAUAGAGGG-------------------------------------------------------------- l=18 a=1 
--GUGAAcAGACAUAGAGGG-------------------------------------------------------------- l=18 a=1 
--GUGAAAAGACAUAGAGGGU------------------------------------------------------------- l=19 a=1080 
--GUGAAAAGACAUAGAGGuU------------------------------------------------------------- l=19 a=42 
--GUGAAAAGACAUAGAGGGg------------------------------------------------------------- l=19 a=13 
--GUGAAAAGACAUAGAGGGc------------------------------------------------------------- l=19 a=64 
--GUGAAAAGACAUAGAGGcU------------------------------------------------------------- l=19 a=10 
--GUGAAgAGACAUAGAGGGU------------------------------------------------------------- l=19 a=13 
--GUGAAAAGACAUAGgGGGU------------------------------------------------------------- l=19 a=6 
--GUGAAAAGACAUAGAGGGa------------------------------------------------------------- l=19 a=22 
--GUGAAAAGACAUgGAGGGU------------------------------------------------------------- l=19 a=5 
--GUGAAcAGACAUAGAGGGU------------------------------------------------------------- l=19 a=6 
--GUGAAAAGACuUAGAGGGU------------------------------------------------------------- l=19 a=1 
--GUGAuAAGACAUAGAGGGU------------------------------------------------------------- l=19 a=1 
--GUGAAAcGACAUAGAGGGU------------------------------------------------------------- l=19 a=1 
--GUGAAAgGACAUAGAGGGU------------------------------------------------------------- l=19 a=12 
--aUGAAAAGACAUAGAGGGU------------------------------------------------------------- l=19 a=4 
--GUGAAAAGuCAUAGAGGGU------------------------------------------------------------- l=19 a=2 
--GUGAAAAGACAcAGAGGGU------------------------------------------------------------- l=19 a=1 
--GUGgAAAGACAUAGAGGGU------------------------------------------------------------- l=19 a=4 
--GcGAAAAGACAUAGAGGGU------------------------------------------------------------- l=19 a=4 
--uUGAAAAGACAUAGAGGGU------------------------------------------------------------- l=19 a=4 
--GUGAAAAGACgUAGAGGGU------------------------------------------------------------- l=19 a=3 
--GUGAgAAGACAUAGAGGGU------------------------------------------------------------- l=19 a=6 
--GUGcAAAGACAUAGAGGGU------------------------------------------------------------- l=19 a=1 
--GUGAAAAGACAUAGAGaGU------------------------------------------------------------- l=19 a=2 
--GUGAAAAGgCAUAGAGGGU------------------------------------------------------------- l=19 a=2 
--GUGAAAAGACAUAGAaGGU------------------------------------------------------------- l=19 a=3 
--GUGAAAAGACAUuGAGGGU------------------------------------------------------------- l=19 a=2 
--GUaAAAAGACAUAGAGGGU------------------------------------------------------------- l=19 a=1 
--GUGAAAAGACAUAuAGGGU------------------------------------------------------------- l=19 a=1 
--GUGAAAAGACAUAGcGGGU------------------------------------------------------------- l=19 a=1 
--GUGuAAAGACAUAGAGGGU------------------------------------------------------------- l=19 a=1 
--GUGAAAAGACAUAGAGGaU------------------------------------------------------------- l=19 a=7 
--GUGAAAAGACAUcGAGGGU------------------------------------------------------------- l=19 a=1 
--GUGAAAAGACAUAGAGGGUa------------------------------------------------------------ l=20 a=1 
--GUGAAAAGACAUAGAGGGUu------------------------------------------------------------ l=20 a=3 
--GUGAAAAGACAUAGAGGGUG------------------------------------------------------------ l=20 a=8 
--GUGAAAAGACAUAGAGGGUuU----------------------------------------------------------- l=21 a=1 
--GUGAAAAGACAUAGAGGGUGUAG--------------------------------------------------------- l=23 a=1 
--GUGAAAAGACAUAGAGGGUGUAGA-------------------------------------------------------- l=24 a=1 (c)
--GUGAAAAGACAUAGAGGGUGUAGAAU------------------------------------------------------ l=26 a=1 
-UGUGAAAAGACAU-------------------------------------------------------------------- l=13 a=1 
-UGUGAAAAGACAUA------------------------------------------------------------------- l=14 a=1 
-UGUGAAAAGACAUAG------------------------------------------------------------------ l=15 a=1 
-UGUGAAAAGACAUAGA----------------------------------------------------------------- l=16 a=2 
-UGUGAAAAGACAUAGAGGG-------------------------------------------------------------- l=19 a=9 
-UGUGAAAAGgCAUAGAGGG-------------------------------------------------------------- l=19 a=1 
-UGUGAAAAGACAUAGAGGa-------------------------------------------------------------- l=19 a=1 
-UGUGAAAAGACAUAGAGGGU------------------------------------------------------------- l=20 a=147 
-UGUGAAAAGACAUAGAGGuU------------------------------------------------------------- l=20 a=12 
-UGUGAAAAGuCAUAGAGGGU------------------------------------------------------------- l=20 a=2 
-UGUGAAgAGACAUAGAGGGU------------------------------------------------------------- l=20 a=1 
-UGUGAAAAGACAUAGAGGGc------------------------------------------------------------- l=20 a=12 
-UGaGAAAAGACAUAGAGGGU------------------------------------------------------------- l=20 a=1 
-UGUGAAAAGACAUAGAGGGg------------------------------------------------------------- l=20 a=6 
-UGUGgAAAGACAUAGAGGGU------------------------------------------------------------- l=20 a=1 
-UGUGAAAAGACAUAGAGGGa------------------------------------------------------------- l=20 a=5 
-UGUGAAAAGACAUAGAGGcU------------------------------------------------------------- l=20 a=1 
-UGUGAgAAGACAUAGAGGGU------------------------------------------------------------- l=20 a=1 
-UGUGAAAAGACgUAGAGGGU------------------------------------------------------------- l=20 a=1 
-cGUGAAAAGACAUAGAGGGU------------------------------------------------------------- l=20 a=1 
-UGUGAAAAGACAUAGAGGGUG------------------------------------------------------------ l=21 a=5 
-UGUGAAAAGACAUAGgGGGUG------------------------------------------------------------ l=21 a=1 
-UGUGAAAAGACAUAGAGGGUa------------------------------------------------------------ l=21 a=1 
-UGUGAAAAGACAUAGAGGGUGU----------------------------------------------------------- l=22 a=2 
UUGUGAAAAGACAU-------------------------------------------------------------------- l=14 a=1 
UUGUGAAAAGACAUAG------------------------------------------------------------------ l=16 a=1 
UUGUGAAAAGACAUAGA----------------------------------------------------------------- l=17 a=1 
UUGUGAAAAGACAUAGAGG--------------------------------------------------------------- l=19 a=2 
UUGUGAAAAGACAUAGAGGG-------------------------------------------------------------- l=20 a=2 
UUGUGAAAAGACAUAGAGGu-------------------------------------------------------------- l=20 a=1 
UUGUGAAAAGACAUAGAGGGU------------------------------------------------------------- l=21 a=17 
UUGUGAAAAGACAUAGAGGGa------------------------------------------------------------- l=21 a=2 
UUGUGAAAAGACAUAGgGGGU------------------------------------------------------------- l=21 a=1 
UUGUGAAAAGACAUgGAGGGU------------------------------------------------------------- l=21 a=1 
UUGUGAAAAGACAUAGAGGuU------------------------------------------------------------- l=21 a=2 
UUGUGAAAAGACAUAGAGGGUu------------------------------------------------------------ l=22 a=2 
UUGUGAAAAGACAUAGAGGGUG------------------------------------------------------------ l=22 a=1 
UUGUGAAAAGACAUAGAGGGUGUAG--------------------------------------------------------- l=25 a=1 
UUGUGAAAAGACAUAGAGGGUGUAGAAUAAGUGGG----------------------------------------------- l=35 a=1 

mb-01010
ax-1001011
ku-11
ss-101111101000
fn-111
```
