## Supplementary material for "Comprehensive re-analysis of hairpin RNAs in fungi reveals ancestral links": File S1: PID0858.cci-milR-10.SRR7403495.txt

```
species:   Cocin
pid:       PID0858
parent:    cci-milR-10
paralog:   
locus:     NW_003307487.1:2910-2991
matures:   ['GUGAAAAGACAUAGAGGGUGUAGA', 'ACUACCUUUAUUGUCUUUUUACUU']
srr:       SRR7403495
genome:    /Users/jax/+Genomes/Fungal_genomes/Cocin.GCF_000182895.1_CC3_genomic.fa
alignment: /media/data/njohnson/+SeqLibraries/FunHP_libraries/Lau2018-av.SRR7403495.cram
call:      samtools view /media/data/njohnson/+SeqLibraries/FunHP_libraries/Lau2018-av.SRR7403495.cram NW_003307487.1:2910-2991

17400 out of bounds
26544 alignments
26539 proper strand
23097 stranded perfect matches

                         ***************           **************                 
UUGUGAAAAGACAUAGAGGGUGUAGAAUAAGUGGGAGCUUCGGCGCCGUUGAAAUACCACUACCUUUAUUGUCUUUUUACUU
..(((((((((((..((((((........(((((....((((((...))))))...)))))))))))..)))))))))))..
--GUGAAAAGACAUAGAGGGUGUAGA-------------------------------------------------------- l=24 a=11 c
----------------------------------------------------------ACUACCUUUAUUGUCUUUUUACUU l=24 a=1 c*
---------------------------UAAGUGGGAGCUU------------------------------------------ l=13 a=9429 ma
-----------------------------------------------------AUACCACUACCU----------------- l=12 a=0 ma*

-------------------------------------------------------------------AUUGUCUUUUUACU- l=14 a=6 
-------------------------------------------------------------------AUUGUCUUUUUACUa l=15 a=1 
----------------------------------------------------------------UUUAUUGUCUUUUcACU- l=17 a=1 
---------------------------------------------------------------CUUUAUUGUCUUUUU---- l=15 a=1 
---------------------------------------------------------------CUUUAUUGUCUUUUUACU- l=18 a=4 
---------------------------------------------------------------CUUUAUUGUCUUUUUACc- l=18 a=1 
---------------------------------------------------------------CUUUAUUGUCUUUUUACUc l=19 a=1 
---------------------------------------------------------------CUUUAUUGUCUUUUUACUU l=19 a=1 
--------------------------------------------------------------CCUUUAUUGUCUUUU----- l=15 a=5 
--------------------------------------------------------------CCUUUAUUGUCUUUUU---- l=16 a=5 
--------------------------------------------------------------CCUUUAUUGUCUUUUUu--- l=17 a=1 
--------------------------------------------------------------CCUUUAUUGUCUUUUUA--- l=17 a=3 
--------------------------------------------------------------CCUUUAUUGUCUUUUUAC-- l=18 a=1 
--------------------------------------------------------------CCUUUAUUGUCUUUUUAu-- l=18 a=1 
--------------------------------------------------------------CCUUUAUUGUCUUUUUACc- l=19 a=7 
--------------------------------------------------------------CCUUUAUUGUCUUUUUACU- l=19 a=151 
--------------------------------------------------------------CCUUcAUUGUCUUUUUACU- l=19 a=1 
--------------------------------------------------------------CCUUUAUUGUCUUUcUACU- l=19 a=2 
--------------------------------------------------------------CCUUUAUUGUCUUUUUACa- l=19 a=2 
--------------------------------------------------------------aCUUUAUUGUCUUUUUACU- l=19 a=1 
--------------------------------------------------------------CCUUUAUUGUCUUUUUAuU- l=19 a=4 
--------------------------------------------------------------CCUUUAUUGUCcUUUUACU- l=19 a=1 
--------------------------------------------------------------uCUUUAUUGUCUUUUUACU- l=19 a=2 
--------------------------------------------------------------CCUUUAUUGUCUUUUUACUU l=20 a=4 
-------------------------------------------------------------ACCUUUAUUGUCUUUU----- l=16 a=2 
-------------------------------------------------------------ACCUUUAUUGUCUUUUU---- l=17 a=1 
-------------------------------------------------------------ACCUUUAUUGUCUaUUU---- l=17 a=1 
-------------------------------------------------------------ACCUUUAUUGUCUUUUUA--- l=18 a=3 
-------------------------------------------------------------ACCUUUAUUGUCUUUUUAC-- l=19 a=3 
-------------------------------------------------------------ACCUUUAUUGUCUUUUUACU- l=20 a=58 
-------------------------------------------------------------ACCUUUAUUGUCaUUUUACU- l=20 a=1 
-------------------------------------------------------------ACCUUUAUUGUCUUUUUAuU- l=20 a=2 
-------------------------------------------------------------ACCUUUAUUGUCUUUUUACa- l=20 a=3 
-------------------------------------------------------------ACCUUUAUUGUCUUUUUACUU l=21 a=2 
------------------------------------------------------------UACCUUUAUUGUCUUU------ l=16 a=1 
------------------------------------------------------------UACCUUUAUUGUCUUUUUA--- l=19 a=9 
------------------------------------------------------------UACCUUUAUUGUCUUUUUAC-- l=20 a=3 
------------------------------------------------------------UACCUUUAUUGUCUUUUUACa- l=21 a=1 
------------------------------------------------------------UACCUUUAUUGUCUUUUUACU- l=21 a=8 
------------------------------------------------------------UACCUUUAUUGUCUUUUUACc- l=21 a=1 
------------------------------------------------------------cACCUUUAUUGUCUUUUUACUU l=22 a=1 
------------------------------------------------------------UACCUUUAUUGUCUUUUUACUU l=22 a=1 
------------------------------------------------------------UACCUUUAUUGUCUUUUUACUc l=22 a=1 
-----------------------------------------------------------CUACCUUUAUUGUCUUUU----- l=18 a=3 
-----------------------------------------------------------CUACCUUUAUUGUCUUUUU---- l=19 a=1 
-----------------------------------------------------------CUACCUUUAUUGUCUUUUUA--- l=20 a=1 
-----------------------------------------------------------CUACCUUUAUUGUCUUUUUu--- l=20 a=1 
-----------------------------------------------------------CUACCUUUAUUGUCUUUUUAC-- l=21 a=1 
-----------------------------------------------------------CUgCCUUUAUUGUCUUUUUACU- l=22 a=1 
-----------------------------------------------------------CUACCUUUAUUGUCUUUUUACU- l=22 a=27 
-----------------------------------------------------------CUACCUUUAUUGUCUUUUUAuU- l=22 a=1 
-----------------------------------------------------------CUACCUUUAUUGUCUUUUUACa- l=22 a=1 
-----------------------------------------------------------CUACCcUUAUUGUCUUUUUACU- l=22 a=1 
-----------------------------------------------------------CUACCUUUAUUGUCUUUUUACc- l=22 a=2 
-----------------------------------------------------------CUACCUUUAUUGUCUUUUUACUU l=23 a=2 
-----------------------------------------------------------CUACCUUUAUUGUCUUUUUACUc l=23 a=1 
----------------------------------------------------------ACUACCUUUAUUGUCUUUUUACU- l=23 a=2 
----------------------------------------------------------ACUACCUUUAUUGUCUUUUUACUU l=24 a=1 (c*)
---------------------------------------------------------CACUACCUUUAUUGU---------- l=15 a=1 
---------------------------------------------------------CACUACCUUUAUUGUCUUUUUACU- l=24 a=1 
--------------------------------------------------------CCACUACCUUUAUUGUCUUUU----- l=21 a=1 
--------------------------------------------------------CCACUACCUUUAUUGUCUUUUUACc- l=25 a=1 
--------------------------------------------------------CCACUgCCUUUAUUGUCUUUUUACU- l=25 a=1 
--------------------------------------------------------CCACUACCUUUAUUGUCUUUUUACU- l=25 a=4 
-------------------------------------------------------ACCACUACCUUUAUUGUCUUgU----- l=22 a=1 
-------------------------------------------------------ACCACUACCUUUAUUGUCUUUUUACU- l=26 a=4 
-------------------------------------------------------ACCACUACCUUUAUUGUCUUUUUAuU- l=26 a=1 
-------------------------------------------------------ACCACUACCUUUAUUGUCUUUUUACUU l=27 a=1 
------------------------------------------------------UACCACUACCUUU--------------- l=13 a=1 
------------------------------------------------------UACCACUACCUUUAUUGc---------- l=18 a=1 
------------------------------------------------------UACCACUACCUUUAUUGUC--------- l=19 a=1 
------------------------------------------------------UACCACUACCUUUAcUGUCUUUUU---- l=24 a=1 
------------------------------------------------------UACCACUACCUUUAUUGUCUUUUUACU- l=27 a=1 
-----------------------------------------------------AUACCACUACCUUUAUU------------ l=17 a=2 
-----------------------------------------------------AUACCACUACCUUUAUUGUCUUUUU---- l=25 a=1 
-----------------------------------------------------AUACCACUACCUUUAUUGUCUUUUUA--- l=26 a=1 
----------------------------------------------------AAUACCACUACCUU---------------- l=14 a=3 
----------------------------------------------------AAUACCACUACCUUU--------------- l=15 a=1 
----------------------------------------------------AAUACCACUACCUUcAUU------------ l=18 a=1 
----------------------------------------------------AAUACCACUACCUUUAUU------------ l=18 a=2 
----------------------------------------------------AAUACCACUACCcUUAUUGU---------- l=20 a=1 
----------------------------------------------------AAUACCACUACCUUUAUUGU---------- l=20 a=1 
----------------------------------------------------AAUACCACUACCUUUAUUGUu--------- l=21 a=1 
----------------------------------------------------AAUACCACUACCUUUAUUGUC--------- l=21 a=1 
----------------------------------------------------AAUACCACUACCUUUAUUGUuU-------- l=22 a=1 
----------------------------------------------------AAUACCACUACCUUUAUUGUCUUU------ l=24 a=2 
----------------------------------------------------AAUACCACUACCUUUAUUGUCUUc------ l=24 a=1 
----------------------------------------------------AAUACCACUACCUUUAUUGUCUUg------ l=24 a=1 
----------------------------------------------------AAUACCACUACCUUUAUUGUCUUUUU---- l=26 a=1 
----------------------------------------------------AAUACCACUACCUUUAUUGUCUUUUUA--- l=27 a=1 
----------------------------------------------------AAUACCACUACCUUUAUUGUCUUUUUACU- l=29 a=1 
----------------------------------------------------AAUACCACUACCUcUAUUGUCUUUUUACU- l=29 a=1 
----------------------------------------------------AAUACCACUACCUUUAUUGUCUUUUUACUU l=30 a=1 
---------------------------------------------------AAAUACCACUACCUUUAUUGU---------- l=21 a=1 
--------------------------------------------------GAAAUACCACUACCU----------------- l=15 a=1 
--------------------------------------------------GAAAUACCACUACCUU---------------- l=16 a=2 
--------------------------------------------------GAAAUACCACUACCUUU--------------- l=17 a=1 
--------------------------------------------------GAAAUACCACUACCUUUAUU------------ l=20 a=1 
-------------------------------------------------UGAAAUACCACUACC------------------ l=15 a=1 
-------------------------------------------------UGAAAUACCACUACCUUU--------------- l=18 a=2 
-------------------------------------------------UGAAAUACCACUACCUUUA-------------- l=19 a=1 
-------------------------------------------------UGAAAUACCACUACCUUUAU------------- l=20 a=1 
-------------------------------------------------UGAAAUACCACUACCUUUAUU------------ l=21 a=3 
-------------------------------------------------UGAAAUACCACUACCUUUAgU------------ l=21 a=1 
------------------------------------------------UUGAAAUACCACUACu------------------ l=16 a=1 
------------------------------------------------UUGAAAUACCACUACCU----------------- l=17 a=1 
------------------------------------------------UUGAAAUACCACUACCUU---------------- l=18 a=2 
------------------------------------------------UUGAAAUACCACUACCUUUAU------------- l=21 a=1 
------------------------------------------------UUGAAAUACCACUACCUUUAUUG----------- l=23 a=1 
----------------------------------------------CGUUGAAAUACCACU--------------------- l=15 a=1 
---------------------------------------------CCGUUGAAAUACCACUACCU----------------- l=20 a=1 
--------------------------------------------GCCGUUGAAAUACCACUACCU----------------- l=21 a=1 
-------------------------------------------CGCCGUUGAAAUACCACUACC------------------ l=21 a=1 
-------------------------------------------CGCCGUUGAAAUACCACUACCa----------------- l=22 a=1 
-------------------------------------------CGCCGUUGAAAUACCACUACCU----------------- l=22 a=1 
------------------------------------------GCGCCGUUGAAAUACCACU--------------------- l=19 a=53 
------------------------------------------GCGCCGUUGAAAUACCgCU--------------------- l=19 a=1 
------------------------------------------GCGCCGUUGAAAUACCACc--------------------- l=19 a=2 
------------------------------------------GCGCCGUUGAAAUACCAuU--------------------- l=19 a=5 
------------------------------------------GCGCCGUUGAAAUACCACg--------------------- l=19 a=1 
------------------------------------------GCGCCGUUGAAAUACCACa--------------------- l=19 a=3 
------------------------------------------aCGCCGUUGAAAUACCACU--------------------- l=19 a=1 
------------------------------------------GCGCCGUUGAAAUACCAaU--------------------- l=19 a=1 
------------------------------------------GCGCCGcUGAAAUACCACU--------------------- l=19 a=1 
------------------------------------------GCGCCGUUGAAAUACCACUA-------------------- l=20 a=9 
------------------------------------------GCGCCGUUGAAAUACCACUu-------------------- l=20 a=2 
------------------------------------------GCGCCGUUGAAAUACCACUAC------------------- l=21 a=23 
------------------------------------------GCGCCGUUGAAAUACCACUAu------------------- l=21 a=5 
------------------------------------------GCGCCGUUGAAAUACCACUAa------------------- l=21 a=1 
------------------------------------------GCGCCGUUGAAAUACCACUACC------------------ l=22 a=1057 
------------------------------------------GCGCCGUUGAAAUACCACUACu------------------ l=22 a=391 
------------------------------------------GCGCCGUUGAAAUACCACUACa------------------ l=22 a=91 
------------------------------------------GCGCCGUUGAuAUACCACUACC------------------ l=22 a=1 
------------------------------------------GCGCCGUUGAAcUACCACUACC------------------ l=22 a=1 
------------------------------------------uCGCCGUUGAAAUACCACUACC------------------ l=22 a=6 
------------------------------------------GCGCCGUUGAgAUACCACUACC------------------ l=22 a=7 
------------------------------------------GCGCuGUUGAAAUACCACUACC------------------ l=22 a=2 
------------------------------------------GCGCCGUUaAAAUACCACUACC------------------ l=22 a=1 
------------------------------------------GCGCCGcUGAAAUACCACUACC------------------ l=22 a=4 
------------------------------------------GCGCCGUUGAAAUACCuCUACC------------------ l=22 a=2 
------------------------------------------aCGCCGUUGAAAUACCACUACC------------------ l=22 a=11 
------------------------------------------GCGCCGUUGAAAUACCACUAaC------------------ l=22 a=1 
------------------------------------------GCGCCGUUGAAAcACCACUACC------------------ l=22 a=4 
------------------------------------------GCGCCGUUGgAAUACCACUACC------------------ l=22 a=6 
------------------------------------------GCGCCGUUGAAAUACuACUACC------------------ l=22 a=2 
------------------------------------------GCGCCGUUGAAAUACCgCUACC------------------ l=22 a=5 
------------------------------------------GaGCCGUUGAAAUACCACUACC------------------ l=22 a=1 
------------------------------------------GCGCCGUUGAAgUACCACUACC------------------ l=22 a=4 
------------------------------------------GCGCCGUUGAAAUACCACUgCC------------------ l=22 a=3 
------------------------------------------GCGCCGUUGAAAUgCCACUACC------------------ l=22 a=2 
------------------------------------------GCGCCGUUGAAAUACCACcACC------------------ l=22 a=3 
------------------------------------------GuGCCGUUGAAAUACCACUACC------------------ l=22 a=1 
------------------------------------------GCGCCGUUGAAAUACCAuUACC------------------ l=22 a=1 
------------------------------------------GCGCCGUUGAAAUACCACgACC------------------ l=22 a=1 
------------------------------------------GCGCCGUUGAAAUAuCACUACC------------------ l=22 a=4 
------------------------------------------GCGCCGUcGAAAUACCACUACC------------------ l=22 a=4 
------------------------------------------cCGCCGUUGAAAUACCACUACC------------------ l=22 a=1 
------------------------------------------GCGCCGUUGAAAUACCACUACg------------------ l=22 a=3 
------------------------------------------GCGCCuUUGAAAUACCACUACC------------------ l=22 a=2 
------------------------------------------GCGCCGUUGAAAUACCACUAuC------------------ l=22 a=1 
------------------------------------------GCGCCGUUGAAuUACCACUACC------------------ l=22 a=1 
------------------------------------------GCGCCGUUGAAAUACCAgUACC------------------ l=22 a=1 
------------------------------------------GCGCCGUUGAAAUACCAaUACC------------------ l=22 a=1 
------------------------------------------GCGCCaUUGAAAUACCACUACC------------------ l=22 a=2 
------------------------------------------GCGCCcUUGAAAUACCACUACC------------------ l=22 a=1 
------------------------------------------GCGCCGUUGAAAUuCCACUACC------------------ l=22 a=1 
------------------------------------------GCGCCGUUGAcAUACCACUACC------------------ l=22 a=1 
------------------------------------------GCGCCGUUGAAAUACCACUACCU----------------- l=23 a=573 
------------------------------------------GCGCCGUUGAAAUACuACUACCU----------------- l=23 a=1 
------------------------------------------GCGCCGUUGAAAUACCgCUACCU----------------- l=23 a=3 
------------------------------------------GCGCCGUUGAAAUACCACUACCc----------------- l=23 a=32 
------------------------------------------GCaCCGUUGAAAUACCACUACCU----------------- l=23 a=2 
------------------------------------------GCGCCGUUGAgAUACCACUACCU----------------- l=23 a=6 
------------------------------------------GCGCCGUUGAAAUACCACUACuU----------------- l=23 a=25 
------------------------------------------GCGCCGUUGAAAUACCACUACCa----------------- l=23 a=29 
------------------------------------------GCGCCGUUGAAAUACCACcACCU----------------- l=23 a=1 
------------------------------------------uCGCCGUUGAAAUACCACUACCU----------------- l=23 a=4 
------------------------------------------GCGCCGUUGAAgUACCACUACCU----------------- l=23 a=2 
------------------------------------------GCGCCGUUGAAAUACCACUAuCU----------------- l=23 a=4 
------------------------------------------aCGCCGUUGAAAUACCACUACCU----------------- l=23 a=6 
------------------------------------------GCGCCGUUGgAAUACCACUACCU----------------- l=23 a=3 
------------------------------------------GCGCCGcUGAAAUACCACUACCU----------------- l=23 a=4 
------------------------------------------GCGCCGUUGAAAUgCCACUACCU----------------- l=23 a=2 
------------------------------------------GCGCCGUUGAAAUACCACUACCg----------------- l=23 a=4 
------------------------------------------GCGCaGUUGAAAUACCACUACCU----------------- l=23 a=2 
------------------------------------------GCGCCGUUGAAAUACCACgACCU----------------- l=23 a=1 
------------------------------------------GCGCCGUcGAAAUACCACUACCU----------------- l=23 a=2 
------------------------------------------GCcCCGUUGAAAUACCACUACCU----------------- l=23 a=1 
------------------------------------------GCGCCGUUGAAAUACCACUACgU----------------- l=23 a=1 
------------------------------------------GCGCCGUUGuAAUACCACUACCU----------------- l=23 a=1 
------------------------------------------GuGCCGUUGAAAUACCACUACCU----------------- l=23 a=2 
------------------------------------------GCGCCGUUGAAAcACCACUACCU----------------- l=23 a=1 
------------------------------------------GCGCCcUUGAAAUACCACUACCU----------------- l=23 a=1 
------------------------------------------GCGCCGUUGAAAUACCuCUACCU----------------- l=23 a=1 
------------------------------------------GCGCCGUUGAAAUACCAgUACCU----------------- l=23 a=2 
------------------------------------------GCGCCaUUGAAAUACCACUACCU----------------- l=23 a=1 
------------------------------------------GCGCCGUUGAAAUACCACUgCCU----------------- l=23 a=1 
------------------------------------------GCGCCGUUGAAAUACCACUAaCU----------------- l=23 a=2 
------------------------------------------GCGCCGUUGAAAUACgACUACCU----------------- l=23 a=1 
------------------------------------------GCGCCGUUGAAAUACCACUAgCU----------------- l=23 a=1 
------------------------------------------GCGCCGUUGAAAUACCACUACCUU---------------- l=24 a=11 
------------------------------------------aCGCCGUUGAAAUACCACUACCUU---------------- l=24 a=1 
------------------------------------------GCGCCGUUGAAAUACCACUACCgU---------------- l=24 a=1 
------------------------------------------GCGCCGUUGAAAUACCACUACaUU---------------- l=24 a=1 
------------------------------------------GCGCCGUUGAAAUACCACUACCcU---------------- l=24 a=2 
------------------------------------------GCGCCGUUGAAAUACCACUACuUU---------------- l=24 a=1 
------------------------------------------GuGCCGUUGAAAUACCACUACCUU---------------- l=24 a=1 
------------------------------------------GCGCCGUUGAAAUACCACUACCUa---------------- l=24 a=1 
------------------------------------------GCGCCGUUGAAAUACCACUACCgUU--------------- l=25 a=3 
------------------------------------------GCGCCGUUGAAAUACCACUACCUUc--------------- l=25 a=1 
------------------------------------------GCGCCGUUGAAAUACCACUACCUUU--------------- l=25 a=7 
------------------------------------------GCGCCGUUGAAAUACCACUACCUcU--------------- l=25 a=1 
------------------------------------------GCGCCGUUGAAAUACCACUACCUUg--------------- l=25 a=1 
------------------------------------------GCGCCGUUGAgAUACCACUACCUUU--------------- l=25 a=1 
------------------------------------------GCGCCGUUGAAAUACCACUACCaUU--------------- l=25 a=1 
------------------------------------------GCGCCGUUGAAAUACCACUACCUUUA-------------- l=26 a=1 
------------------------------------------GCGCCGUUGAAAUACCACUACCUUUgU------------- l=27 a=1 
------------------------------------------GCGCCGUUGAAAUACCACUACCUUUAU------------- l=27 a=1 
------------------------------------------GCGCCGUUGAAAUACCACUACCUUUAa------------- l=27 a=1 
------------------------------------------GCGCCGUUGAAAUACCACUACCUUUAUU------------ l=28 a=1 
------------------------------------------GCGCCGUUGAAAUACCACUACCUUUAUUGUCUUU------ l=34 a=2 
-----------------------------------------GGCGCCGUUGAAAUACCACUACC------------------ l=23 a=2 
-----------------------------------------GGCGCCGUUGAAAUACCACUACu------------------ l=23 a=3 
-----------------------------------------GGCGCCGUUGAAAUACCACUACa------------------ l=23 a=1 
-----------------------------------------cGCGCCGUUGAAAUACCACUACC------------------ l=23 a=1 
-----------------------------------------GuCGCCGUUGAAAUACCACUACC------------------ l=23 a=1 
-----------------------------------------GGCGCCGUUGAAAUACCACUACCU----------------- l=24 a=1 
-----------------------------------------GGCGCCGUUGAAAUACCACUACCc----------------- l=24 a=1 
-----------------------------------------GGCGCCGUUGAAAUACCACUACuU----------------- l=24 a=1 
----------------------------------------CGGCGCCGUUGAAAU--------------------------- l=15 a=1 
----------------------------------------CGGCGCCGUUGAAAUACCACU--------------------- l=21 a=15 
----------------------------------------CGGCGCCGUUGAAAUACCACUACC------------------ l=24 a=24 
----------------------------------------CGGCGCCGUUGAAAUACCACUACu------------------ l=24 a=8 
----------------------------------------CGGCGCCGUUGAAAUACCACUACa------------------ l=24 a=2 
----------------------------------------uGGCGCCGUUGAAAUACCACUACC------------------ l=24 a=1 
----------------------------------------CGGCGCCGUUGAAAUACCACUACCU----------------- l=25 a=33 
----------------------------------------CGGCGCCGUUGAAAUACCACUACCa----------------- l=25 a=2 
----------------------------------------CGGCGCCaUUGAAAUACCACUACCU----------------- l=25 a=1 
----------------------------------------uGGCGCCGUUGAAAUACCACUACCU----------------- l=25 a=1 
----------------------------------------CGGCGCCGUUGAuAUACCACUACCU----------------- l=25 a=1 
----------------------------------------CGGCGaCGUUGAAAUACCACUACCU----------------- l=25 a=1 
----------------------------------------CGGCGCCGUUGAAAUACCACUACCUUU--------------- l=27 a=1 
----------------------------------------CGGCGCCGUUGAAAUACCACUgCCUUU--------------- l=27 a=1 
---------------------------------------UCGGCGCCGUUGAAAU--------------------------- l=16 a=1 
---------------------------------------UCGGCGCCGUUGAAAUA-------------------------- l=17 a=1 
---------------------------------------UCGGCGCCGUUGAAAUACCAC---------------------- l=21 a=4 
---------------------------------------UCGGCGCCGUUGAAAUACCAa---------------------- l=21 a=1 
---------------------------------------UCGGCGCCGUUGAAAUACCACU--------------------- l=22 a=13 
---------------------------------------UCGGCGCCGUUGAAAUACuACU--------------------- l=22 a=1 
---------------------------------------UCGGCGCCGUUGAAAUACCACa--------------------- l=22 a=1 
---------------------------------------UCGGCGCCGUUGAAAUACCAuU--------------------- l=22 a=1 
---------------------------------------UCGGCGCCGUUGAAAUACCuCU--------------------- l=22 a=1 
---------------------------------------UCGGCGCCGUUGAAAUACCACc--------------------- l=22 a=1 
---------------------------------------UCGGCaCCGUUGAAAUACCACUA-------------------- l=23 a=1 
---------------------------------------UCGGCGCCGUUGAAAUACCACUA-------------------- l=23 a=2 
---------------------------------------UCGGCGCCGUUGgAAUACCACUAC------------------- l=24 a=1 
---------------------------------------UCGGCGCCGUUGAAAUACCACUAC------------------- l=24 a=1 
---------------------------------------UCGGCGCCGUUGAAAUACCACUACCU----------------- l=26 a=1 
--------------------------------------UUCGGCGCCGUUG------------------------------- l=13 a=9 
--------------------------------------UUCGGCGCCGUUGA------------------------------ l=14 a=2 
--------------------------------------UUCGGCGCCGUUGAAAU--------------------------- l=17 a=1 
--------------------------------------UUCGGCGCCGUUGAAAUA-------------------------- l=18 a=1 
--------------------------------------UUCGGCGCCGUUGAAAUACC------------------------ l=20 a=3 
--------------------------------------UUCGGCGCCGUUGAAAUACCAa---------------------- l=22 a=1 
--------------------------------------UUCGGCGCCGUUGAAAUACCAC---------------------- l=22 a=6 
--------------------------------------UUCGGCGCCGUUGAAAUACCAuU--------------------- l=23 a=2 
--------------------------------------UUCGGCGCCGUUGAAAUACCACU--------------------- l=23 a=19 
--------------------------------------UUCaGCGCCGUUGAAAUACCACU--------------------- l=23 a=1 
--------------------------------------UUCGGCGCCGUUGgAAUACCACU--------------------- l=23 a=1 
--------------------------------------UUCGGCGCuGUUGAAAUACCACU--------------------- l=23 a=1 
--------------------------------------UUCuGCGCCGUUGAAAUACCACU--------------------- l=23 a=1 
--------------------------------------UUCGGCGCCGUUGAAAUACCACUu-------------------- l=24 a=2 
--------------------------------------UUCGGCGCCGUUGAAAUACCACUAC------------------- l=25 a=1 
-------------------------------------CUUCGGCGCCGUUG------------------------------- l=14 a=2 
-------------------------------------CUUCGGCGCCGUUGA------------------------------ l=15 a=1 
-------------------------------------CUUCGGCGCCGUUGAAA---------------------------- l=17 a=1 
-------------------------------------CUUCGGCGCCGUUGAAAU--------------------------- l=18 a=2 
-------------------------------------CUUCGGCGCCGUUGAAAUACCAuU--------------------- l=24 a=2 
-------------------------------------CUUCGGCGCCGUUGAAAUACCACU--------------------- l=24 a=2 
------------------------------------GCUUCGGCGCCGUU-------------------------------- l=14 a=3 
------------------------------------GCUUCGGCGCCGUUGAAAUA-------------------------- l=20 a=2 
------------------------------------GCUUCGGCGCCGUUGAAAUACCACU--------------------- l=25 a=6 
------------------------------------GCUUCGGCGCCGUUGAAAUACCACg--------------------- l=25 a=1 
------------------------------------GCUUCGGCGCCGUUGAAAUACCAuU--------------------- l=25 a=1 
------------------------------------GCUcCGGCGCCGUUGAAAUACCACU--------------------- l=25 a=1 
-----------------------------------AGCUUCGGCGCCGUU-------------------------------- l=15 a=4 
-----------------------------------AGCUUCGGCGCCGgUG------------------------------- l=16 a=1 
-----------------------------------AGCUUCGGCGCCGUUG------------------------------- l=16 a=3 
-----------------------------------AGCUUCGGCGCCGUUa------------------------------- l=16 a=1 
-----------------------------------AGCUUCGGCGCCGUUGAAA---------------------------- l=19 a=1 
-----------------------------------AGCUUCGGCGCCGUUGAAAU--------------------------- l=20 a=1 
-----------------------------------AGCUUCGGCGCCGUUGAAAUACCAC---------------------- l=25 a=1 
-----------------------------------AGCUUCGGCGCCGUUGAAAUACCACU--------------------- l=26 a=4 
-----------------------------------AGCUUCGGCGCCGUUGAAAUACCACUACC------------------ l=29 a=1 
----------------------------------GAGCUUCGGCGCCGU--------------------------------- l=15 a=1 
----------------------------------GAGCUUCGGCGCCGUU-------------------------------- l=16 a=3 
----------------------------------GAGCUUCGGCGCCaUU-------------------------------- l=16 a=1 
----------------------------------GAGCUUCGGCGCCGUUGAAAU--------------------------- l=21 a=1 
---------------------------------GGAGCUUCGGCGCCG---------------------------------- l=15 a=1 
---------------------------------GGAGCUUCGGCGCCGU--------------------------------- l=16 a=1 
---------------------------------GGAGCUUCGGCGCCGUUGAAAUACCACa--------------------- l=28 a=1 
--------------------------------GGGAGCUUCGGCGCCGUU-------------------------------- l=18 a=1 
--------------------------------GGGAGCUUCGGCGCCGUUGAA----------------------------- l=21 a=1 
-------------------------------UGGGAGCUUCG---------------------------------------- l=11 a=10 
-------------------------------UGGGAGCUUCGGCGC------------------------------------ l=15 a=6 
-------------------------------UGGGAGCUUCGGCGCC----------------------------------- l=16 a=3 
-------------------------------UGGGAGCUUCGGCGCCG---------------------------------- l=17 a=1 
-------------------------------UGGGAGCUUCGGCGCCGU--------------------------------- l=18 a=1 
-------------------------------UGGGAGCUUCGGCGCCGUU-------------------------------- l=19 a=2 
-------------------------------UGGGAGCUUCGGCGCCGUa-------------------------------- l=19 a=1 
-------------------------------UGGGAGCUUCGGCGCCGUUGA------------------------------ l=21 a=1 
-------------------------------UGGGAGCUUCGGCGCCGUUGAA----------------------------- l=22 a=1 
-------------------------------UGGGAGCUUCGGCGCCGUUGAAAUA-------------------------- l=25 a=1 
------------------------------GUGGGAGCUUCG---------------------------------------- l=12 a=13 
------------------------------GUGGGAGCUUCGG--------------------------------------- l=13 a=2 
------------------------------GUGGGAGCUUCGGC-------------------------------------- l=14 a=28 
------------------------------GUGGGAGCUUCGGCG------------------------------------- l=15 a=5 
------------------------------GUGGGAGCUUCGGCGC------------------------------------ l=16 a=5 
------------------------------GUGGGAGCUUCGGCGCC----------------------------------- l=17 a=2 
------------------------------GUGGGAGCUUCGGCGCCG---------------------------------- l=18 a=3 
------------------------------GUGGGAGCUUCGGCGCCGUa-------------------------------- l=20 a=1 
------------------------------GUGGGAGCUUCGGCGCCGUU-------------------------------- l=20 a=2 
------------------------------GUGGGAGCUUCGGCGCCGUUG------------------------------- l=21 a=1 
------------------------------GUGGGAGCUcCGGCGCCGUUGA------------------------------ l=22 a=1 
------------------------------GUGGGAGCUUCGGCGCCGUUGA------------------------------ l=22 a=4 
------------------------------GUGGGAGCUUCGGCGCCGUUGAAA---------------------------- l=24 a=1 
-----------------------------AGUGGGAGCUU------------------------------------------ l=11 a=12 
-----------------------------AGUGGGAGCUUC----------------------------------------- l=12 a=1 
-----------------------------AGUGGGAGCUUCG---------------------------------------- l=13 a=14 
-----------------------------AGUGGGAGCUUCGG--------------------------------------- l=14 a=2 
-----------------------------AGUGGGAGCUUCGGC-------------------------------------- l=15 a=7 
-----------------------------AGUGGGAGCUUCGGCG------------------------------------- l=16 a=2 
-----------------------------AGUGGGAGCUUCGGCGCu----------------------------------- l=18 a=1 
-----------------------------AGUGGGAGCUUCGGCGCC----------------------------------- l=18 a=2 
-----------------------------AGUGGGAGCUUCGGCGCCG---------------------------------- l=19 a=7 
-----------------------------AGUGGGAGCUUCGGCGCCGU--------------------------------- l=20 a=4 
-----------------------------AGUGGGAGCUUCGGCGCCGUU-------------------------------- l=21 a=1 
-----------------------------AGUGGGAGCUUuGGCGCCGUU-------------------------------- l=21 a=1 
-----------------------------AGUGGGAGCUUCGGCGCCGUc-------------------------------- l=21 a=1 
-----------------------------AGUGGGAGCUUCGGCGCCGUUG------------------------------- l=22 a=2 
-----------------------------AGUGGGAGCUUCGGCGCCGUUGA------------------------------ l=23 a=2 
-----------------------------AGUGGGAGCUUCGGCGCCGUUGAAAU--------------------------- l=26 a=1 
-----------------------------AGUGGGAGCUUCGGCGCCGUUGAAAUA-------------------------- l=27 a=1 
----------------------------AAGUGGGAGCU------------------------------------------- l=11 a=25 
----------------------------AAGUGGGAGCUU------------------------------------------ l=12 a=899 
----------------------------AAGUGGGAGCUUC----------------------------------------- l=13 a=5 
----------------------------AAGUGGGAGCUUCG---------------------------------------- l=14 a=262 
----------------------------cAGUGGGAGCUUCG---------------------------------------- l=14 a=1 
----------------------------AAGUGGGAGCcUCG---------------------------------------- l=14 a=2 
----------------------------AAGUGGGAGCUUCa---------------------------------------- l=14 a=9 
----------------------------AAGUGaGAGCUUCG---------------------------------------- l=14 a=1 
----------------------------AAGUGGGAaCUUCG---------------------------------------- l=14 a=1 
----------------------------AAGUGGGAGCUUCu---------------------------------------- l=14 a=1 
----------------------------AAGcGGGAGCUUCG---------------------------------------- l=14 a=2 
----------------------------AAGUGGGgGCUUCG---------------------------------------- l=14 a=2 
----------------------------uAGUGGGAGCUUCG---------------------------------------- l=14 a=1 
----------------------------AAGUGcGAGCUUCG---------------------------------------- l=14 a=1 
----------------------------AAGUGGGAGCUgCG---------------------------------------- l=14 a=1 
----------------------------AAGUGGGAGCUUCGGu-------------------------------------- l=16 a=5 
----------------------------AAGUGGGAGCUUCGGC-------------------------------------- l=16 a=10 
----------------------------AAGUGGGAGCUUCGGCG------------------------------------- l=17 a=3 
----------------------------AAGUGGGAGCUUCGcCG------------------------------------- l=17 a=1 
----------------------------uAGUGGGAGCUUCGGCG------------------------------------- l=17 a=1 
----------------------------AAGUGGGAGCUUCGGCGC------------------------------------ l=18 a=2 
----------------------------AAGUGGGAGCUUCGGCGCu----------------------------------- l=19 a=3 
----------------------------AAGUGGGAGCUUCGGCGCC----------------------------------- l=19 a=1 
----------------------------AAGUGGGAGCUUCGGCGCCG---------------------------------- l=20 a=54 
----------------------------uAGUGGGAGCUUCGGCGCCG---------------------------------- l=20 a=1 
----------------------------AAGUGGGAGCUUCGGCGCCa---------------------------------- l=20 a=8 
----------------------------AAGUGGGAGCUUCGGCGCCc---------------------------------- l=20 a=1 
----------------------------AAGUGGGAGCUUCGGuGCCG---------------------------------- l=20 a=1 
----------------------------AAGUGGGAGCUUCGGCGCuG---------------------------------- l=20 a=2 
----------------------------AAGUGGGAGCUUCGGCGuCG---------------------------------- l=20 a=1 
----------------------------AAGUGGGAGCUUCGuCGCCG---------------------------------- l=20 a=2 
----------------------------AAGUGGGAGCUUCGGCGCCu---------------------------------- l=20 a=3 
----------------------------AAGUGGGAGCUUCGGCGCCGU--------------------------------- l=21 a=53 
----------------------------gAGUGGGAGCUUCGGCGCCGU--------------------------------- l=21 a=2 
----------------------------uAGUGGGAGCUUCGGCGCCGU--------------------------------- l=21 a=1 
----------------------------AAGUGGGAGCUUCGGCGCCGc--------------------------------- l=21 a=2 
----------------------------AAGUGGGAGCUUCGGCGCCGa--------------------------------- l=21 a=1 
----------------------------AAGUGGGAGCUUCGGCGCuGU--------------------------------- l=21 a=3 
----------------------------AAGUGaGAGCUUCGGCGCCGU--------------------------------- l=21 a=1 
----------------------------AAGUGGGAGCUUCGGCaCCGU--------------------------------- l=21 a=1 
----------------------------AAGUGGGAGCcUCGGCGCCGU--------------------------------- l=21 a=1 
----------------------------AAGUGGGAGCUUCGGCGaCGU--------------------------------- l=21 a=1 
----------------------------AAGUGGGAGCUUCGGCGCCGUU-------------------------------- l=22 a=53 
----------------------------AAGUGGGAGCUUCGGCGCgGUU-------------------------------- l=22 a=2 
----------------------------AAGUGGGAGCUUCGGCGCCGUc-------------------------------- l=22 a=3 
----------------------------AcGUGGGAGCUUCGGCGCCGUU-------------------------------- l=22 a=1 
----------------------------AAGUGGGAGCUUCGGCGCCGcU-------------------------------- l=22 a=2 
----------------------------AAGUGGGAGCUUCGGCGCCGUg-------------------------------- l=22 a=2 
----------------------------AAGUGGGAGCUUCGGCGCCaUU-------------------------------- l=22 a=2 
----------------------------AAGUGGGAGCUUCGGuGCCGUU-------------------------------- l=22 a=1 
----------------------------AAGUGGGAGCUUCGGCGCCGgU-------------------------------- l=22 a=3 
----------------------------AAGUGGGAGCUUCGGCGCCGUa-------------------------------- l=22 a=1 
----------------------------AAGUGGGAGCUUCGGCGCCGUUG------------------------------- l=23 a=11 
----------------------------AAGUGGGAGCUUCGGCGCCGUUa------------------------------- l=23 a=2 
----------------------------AuGUGGGAGCUUCGGCGCCGUUG------------------------------- l=23 a=1 
----------------------------AAGUGGGAGCUUCGGCGCCGUUGu------------------------------ l=24 a=1 
----------------------------AAGUGGGAGCUUCGGCGCCGUUGAAAU--------------------------- l=27 a=1 
----------------------------AAGUGGGAGCUUCGGCGCCGUUGAAAUACCACUACCU----------------- l=37 a=2 
---------------------------UAAGUGGGAGC-------------------------------------------- l=11 a=2 
---------------------------UAAGUGGGAGCU------------------------------------------- l=12 a=64 
---------------------------UAAGUGGGAGCUU------------------------------------------ l=13 a=9429 (ma)
---------------------------UAAGUGGaAGCUU------------------------------------------ l=13 a=3 
---------------------------cAAGUGGGAGCUU------------------------------------------ l=13 a=7 
---------------------------UAgGUGGGAGCUU------------------------------------------ l=13 a=26 
---------------------------UAAGUGGGAGCUc------------------------------------------ l=13 a=127 
---------------------------UAAGUGGGAaCUU------------------------------------------ l=13 a=14 
---------------------------UAAGUGGGAGaUU------------------------------------------ l=13 a=74 
---------------------------UAAGcGGGAGCUU------------------------------------------ l=13 a=8 
---------------------------UAuGUGGGAGCUU------------------------------------------ l=13 a=7 
---------------------------UAAGUGGGAGCUg------------------------------------------ l=13 a=49 
---------------------------UAAGUGGGAGCaU------------------------------------------ l=13 a=8 
---------------------------UAAuUGGGAGCUU------------------------------------------ l=13 a=3 
---------------------------UAAGgGGGAGCUU------------------------------------------ l=13 a=2 
---------------------------UAAGUGuGAGCUU------------------------------------------ l=13 a=3 
---------------------------UAAGUcGGAGCUU------------------------------------------ l=13 a=9 
---------------------------UAAGUGGuAGCUU------------------------------------------ l=13 a=2 
---------------------------UuAGUGGGAGCUU------------------------------------------ l=13 a=3 
---------------------------UAAGUGcGAGCUU------------------------------------------ l=13 a=1 
---------------------------UAAGUGGGAGCUUC----------------------------------------- l=14 a=60 
---------------------------UAAGUGGGAGCUUu----------------------------------------- l=14 a=39 
---------------------------UAAGUGGGAGCUUg----------------------------------------- l=14 a=2 
---------------------------UAAGUGGGAGCUcC----------------------------------------- l=14 a=2 
---------------------------UAgGUGGGAGCUUC----------------------------------------- l=14 a=1 
---------------------------UAAGcGGGAGCUUC----------------------------------------- l=14 a=1 
---------------------------UAAGUGGGAGCUUa----------------------------------------- l=14 a=1 
---------------------------UAAGUGGGAGCUUuG---------------------------------------- l=15 a=14 
---------------------------UAAGUGGGAGCUUCG---------------------------------------- l=15 a=2344 
---------------------------UAAGUGGGAuCUUCG---------------------------------------- l=15 a=3 
---------------------------UAAGUGGGAGCUUCa---------------------------------------- l=15 a=175 
---------------------------UAuGUGGGAGCUUCG---------------------------------------- l=15 a=2 
---------------------------UAAGUGGGAGCUcCG---------------------------------------- l=15 a=7 
---------------------------UAAGUGGGAGCUUCu---------------------------------------- l=15 a=34 
---------------------------UAAGUGGGuGCUUCG---------------------------------------- l=15 a=5 
---------------------------UAAGUGGGAGCcUCG---------------------------------------- l=15 a=9 
---------------------------UAAGUGGGAGuUUCG---------------------------------------- l=15 a=4 
---------------------------UAAGUGGGgGCUUCG---------------------------------------- l=15 a=8 
---------------------------cAAGUGGGAGCUUCG---------------------------------------- l=15 a=6 
---------------------------UgAGUGGGAGCUUCG---------------------------------------- l=15 a=7 
---------------------------UAgGUGGGAGCUUCG---------------------------------------- l=15 a=4 
---------------------------UAAGUaGGAGCUUCG---------------------------------------- l=15 a=6 
---------------------------UAcGUGGGAGCUUCG---------------------------------------- l=15 a=9 
---------------------------UAAaUGGGAGCUUCG---------------------------------------- l=15 a=1 
---------------------------UcAGUGGGAGCUUCG---------------------------------------- l=15 a=1 
---------------------------UAAGUGGGAaCUUCG---------------------------------------- l=15 a=1 
---------------------------UAAGUGGGAGCUUaG---------------------------------------- l=15 a=3 
---------------------------UAAGUGGGAGCUgCG---------------------------------------- l=15 a=3 
---------------------------UAAGcGGGAGCUUCG---------------------------------------- l=15 a=4 
---------------------------UAAGUGGGAGCaUCG---------------------------------------- l=15 a=1 
---------------------------UAAGUGaGAGCUUCG---------------------------------------- l=15 a=4 
---------------------------gAAGUGGGAGCUUCG---------------------------------------- l=15 a=1 
---------------------------aAAGUGGGAGCUUCG---------------------------------------- l=15 a=1 
---------------------------UAAGUGGGAGCUUCc---------------------------------------- l=15 a=2 
---------------------------UAAGUGuGAGCUUCG---------------------------------------- l=15 a=1 
---------------------------UAAGUGGGAGCUaCG---------------------------------------- l=15 a=1 
---------------------------UAAGUGGaAGCUUCG---------------------------------------- l=15 a=1 
---------------------------UAAGUGGuAGCUUCG---------------------------------------- l=15 a=2 
---------------------------UAAGUGcGAGCUUCG---------------------------------------- l=15 a=1 
---------------------------UAAuUGGGAGCUUCG---------------------------------------- l=15 a=1 
---------------------------UAAGUGGGAGCUUgG---------------------------------------- l=15 a=1 
---------------------------UAAGUuGGAGCUUCG---------------------------------------- l=15 a=1 
---------------------------UAAGUGGGAGCUUCGu--------------------------------------- l=16 a=2 
---------------------------UAAGUGGGAGCUUCGGu-------------------------------------- l=17 a=4 
---------------------------UAAGUGGGAGCUUCGGC-------------------------------------- l=17 a=7 
---------------------------UAAGUGGGAGCUUCGGCG------------------------------------- l=18 a=4 
---------------------------UAcGUGGGAGCUUCGGCG------------------------------------- l=18 a=1 
---------------------------UAAGUGGGAGCUUCGGCa------------------------------------- l=18 a=1 
---------------------------UAAGUGGGAGCUUCGGCGCC----------------------------------- l=20 a=2 
---------------------------UAAGUGGGAGCUUCGGCGCCG---------------------------------- l=21 a=3 
---------------------------UAAGUGGGAGCUUCGGCGCCGU--------------------------------- l=22 a=10 
---------------------------UcAGUGGGAGCUUCGGCGCCGU--------------------------------- l=22 a=1 
---------------------------UAAGUGGGAGCUUCGGCGCCGUU-------------------------------- l=23 a=30 
---------------------------UAAGUGGGAGCUUCGGCGCCGUc-------------------------------- l=23 a=2 
---------------------------UAAGUGGGAGCUUCGGCGCCGcU-------------------------------- l=23 a=1 
---------------------------UgAGUGGGAGCUUCGGCGCCGUU-------------------------------- l=23 a=1 
---------------------------UAAGUGGGAGCUUCGGCaCCGUU-------------------------------- l=23 a=1 
---------------------------UAAGUGGGAGCUUCGGCGCCaUU-------------------------------- l=23 a=1 
---------------------------UAAGUGGGAGCUUCGGCGCCGUUG------------------------------- l=24 a=9 
---------------------------UAAGUGGGAGCUUCGGCGCCGUUa------------------------------- l=24 a=1 
---------------------------UAAGUGGGAGCUUCGGCGCCGUUu------------------------------- l=24 a=1 
---------------------------UAAGUGGGAGCUUCGGCGCCaUUG------------------------------- l=24 a=1 
---------------------------UAAGUGGGAGCUUCGGCGCCGUUGAAAUA-------------------------- l=29 a=1 
---------------------------UAAGUGGGAGCUUCGGCGCCGUUGAAAUACCACU--------------------- l=34 a=3 
---------------------------UAAGUGGGAGCUUCGGCGCCGUUGAAAUACCACUACC------------------ l=37 a=4 
---------------------------UAAGUGGGAGCUUCGGCGCCGUUGAAAUACCACUACCU----------------- l=38 a=9 
---------------------------UAAGUGGGAGCUUCGGCGCCGUUGAAAUACCACUAuCU----------------- l=38 a=1 
---------------------------UAAGUGGGAGCUUCGGCGCCGUUGAAAUACCACUACCa----------------- l=38 a=1 
---------------------------UAAGUGGGAGCUUCGGCGCCGUUGAAAUACCACUACaUU---------------- l=39 a=1 
---------------------------UAAGUGGGAGCUUCGGCGCCGUUGAAAUACCACUACCUU---------------- l=39 a=1 
---------------------------UAAGUGGGAGCUUCGGCGCCGUUGAAAUACCACUACCUUU--------------- l=40 a=1 
--------------------------AUAAGUGGGA---------------------------------------------- l=10 a=1 
--------------------------AUAAGUGGGAGC-------------------------------------------- l=12 a=1 
--------------------------AUAAGUGGGAGCU------------------------------------------- l=13 a=6 
--------------------------AUAAGUGGGAGuU------------------------------------------- l=13 a=1 
--------------------------AUAAGUGGGAGaUU------------------------------------------ l=14 a=7 
--------------------------AUAAGUGGGAGCUU------------------------------------------ l=14 a=339 
--------------------------AUAgGUGGGAGCUU------------------------------------------ l=14 a=3 
--------------------------AUAAGUGGGAGCUc------------------------------------------ l=14 a=12 
--------------------------AUgAGUGGGAGCUU------------------------------------------ l=14 a=3 
--------------------------AUAAGUGGGAGCUa------------------------------------------ l=14 a=9 
--------------------------AUAAGUGGGAGCgU------------------------------------------ l=14 a=4 
--------------------------AcAAGUGGGAGCUU------------------------------------------ l=14 a=3 
--------------------------AUAAGUGGGAGCUg------------------------------------------ l=14 a=2 
--------------------------AUAAGUGGGgGCUU------------------------------------------ l=14 a=1 
--------------------------AUAAGUGGGuGCUU------------------------------------------ l=14 a=1 
--------------------------AUAAGgGGGAGCUU------------------------------------------ l=14 a=3 
--------------------------AUAAGUGGGAGgUU------------------------------------------ l=14 a=2 
--------------------------gUAAGUGGGAGCUU------------------------------------------ l=14 a=1 
--------------------------AUAAGUGGGAGCUUC----------------------------------------- l=15 a=10 
--------------------------AUAAGUGGGAGCUUCG---------------------------------------- l=16 a=394 
--------------------------AUAAGUGGGAGCUUCa---------------------------------------- l=16 a=31 
--------------------------AUAgGUGGGAGCUUCG---------------------------------------- l=16 a=3 
--------------------------AUAAGUGGGAGCUUuG---------------------------------------- l=16 a=3 
--------------------------AUAAGUGGGAGCcUCG---------------------------------------- l=16 a=1 
--------------------------cUAAGUGGGAGCUUCG---------------------------------------- l=16 a=2 
--------------------------AUAAGUGGGAGCUUCu---------------------------------------- l=16 a=3 
--------------------------uUAAGUGGGAGCUUCG---------------------------------------- l=16 a=1 
--------------------------AUAuGUGGGAGCUUCG---------------------------------------- l=16 a=1 
--------------------------AUAAGUGGGAGCUUCc---------------------------------------- l=16 a=2 
--------------------------AUAAGUGGGAGCUaCG---------------------------------------- l=16 a=1 
--------------------------AUAAGcGGGAGCUUCG---------------------------------------- l=16 a=2 
--------------------------AUAAGUGGGAGCUgCG---------------------------------------- l=16 a=1 
--------------------------AcAAGUGGGAGCUUCG---------------------------------------- l=16 a=2 
--------------------------AUAAGgGGGAGCUUCG---------------------------------------- l=16 a=1 
--------------------------AUAAGaGGGAGCUUCG---------------------------------------- l=16 a=1 
--------------------------AUAAaUGGGAGCUUCG---------------------------------------- l=16 a=1 
--------------------------AUAAGUGGGAGCUUCGG--------------------------------------- l=17 a=1 
--------------------------AUAAGUGGGAGCUUuGG--------------------------------------- l=17 a=1 
--------------------------AUAAGUGGGAGCUUCGGu-------------------------------------- l=18 a=5 
--------------------------AUAAGUGGGAGCUUCGGC-------------------------------------- l=18 a=4 
--------------------------AUAAGUGGGAGCUUCGGa-------------------------------------- l=18 a=1 
--------------------------AUAAGUGGGAGCUUCGGCG------------------------------------- l=19 a=3 
--------------------------AUAAGUGGGAGCUUCGGCGCCG---------------------------------- l=22 a=1 
--------------------------AUAAGUGGGAGCUUCGGCGCCa---------------------------------- l=22 a=1 
--------------------------AcAAGUGGGAGCUUCGGCGCCGU--------------------------------- l=23 a=1 
--------------------------AUAAGUGGGAGCUUCGGCGCCGU--------------------------------- l=23 a=1 
--------------------------AUAAGUGGGAGCUUCGGCGCCGUU-------------------------------- l=24 a=11 
--------------------------AUAAGUGGGAGCUUCGGCGCCGcU-------------------------------- l=24 a=1 
--------------------------AUAAGUGGGAGCUUCGGCGCCGgU-------------------------------- l=24 a=1 
--------------------------AUAAGUGGGAGCUUCGGCGCCGUUG------------------------------- l=25 a=1 
--------------------------AUAAGUGGGAGCUUCGGCGCCGUUGA------------------------------ l=26 a=1 
--------------------------AUAAGUGGGAGCUUCGGCGCCGUUGAAAUACCACUACC------------------ l=38 a=1 
--------------------------AUAAGUGGGAGCUUCGGCGCCGUUGAAAUACCACUACCU----------------- l=39 a=1 
--------------------------AUAAGUGGGAGCUUCGGCGCCGUUGAAAUACCACUACCgUU--------------- l=41 a=1 
-------------------------AAUAAGUGGGAG--------------------------------------------- l=12 a=2 
-------------------------AAUAAGUGGGAGC-------------------------------------------- l=13 a=1 
-------------------------AAUAAGUGGGAGCU------------------------------------------- l=14 a=8 
-------------------------AAUAAGUGGGAGuU------------------------------------------- l=14 a=1 
-------------------------AAUAAGUGGGAGCUU------------------------------------------ l=15 a=119 
-------------------------AAUAAGUGGGAGaUU------------------------------------------ l=15 a=2 
-------------------------AAUAAGUGGGAGCUg------------------------------------------ l=15 a=1 
-------------------------cAUAAGUGGGAGCUU------------------------------------------ l=15 a=2 
-------------------------AAUAAGUGGGAGCUc------------------------------------------ l=15 a=5 
-------------------------AAUAAGUGGGAaCUU------------------------------------------ l=15 a=1 
-------------------------AAUAAGUGGGAGCUa------------------------------------------ l=15 a=4 
-------------------------AAUAAGUGGGgGCUU------------------------------------------ l=15 a=1 
-------------------------AAUAAGUGGGAGgUU------------------------------------------ l=15 a=1 
-------------------------AAUAAaUGGGAGCUU------------------------------------------ l=15 a=1 
-------------------------AAUAAGUGGGAGCgU------------------------------------------ l=15 a=3 
-------------------------AAUAAGUGGGuGCUU------------------------------------------ l=15 a=1 
-------------------------AAUAAGUGGGAGCUUC----------------------------------------- l=16 a=1 
-------------------------AAUAAGUGGGAGCcUCG---------------------------------------- l=17 a=2 
-------------------------AAUAAGUGGGAGCUUCa---------------------------------------- l=17 a=8 
-------------------------AAUAAGUGGGAGCUUCG---------------------------------------- l=17 a=85 
-------------------------AcUAAGUGGGAGCUUCG---------------------------------------- l=17 a=1 
-------------------------AAUAAGUGGGAGCUUCc---------------------------------------- l=17 a=2 
-------------------------uAUAAGUGGGAGCUUCG---------------------------------------- l=17 a=1 
-------------------------AAUAAGUGGGAGCUUCu---------------------------------------- l=17 a=1 
-------------------------AAUAAGUGGGAGCUUCGGa-------------------------------------- l=19 a=2 
-------------------------AAUAAGUGGGAGCUUCGGC-------------------------------------- l=19 a=7 
-------------------------AAUAAGUGGGAGCUUCGGu-------------------------------------- l=19 a=3 
-------------------------AAUAAGUGGGAGCUUCGGCGC------------------------------------ l=21 a=1 
-------------------------AAUAAGUGGGAGCUUCGGCGCCG---------------------------------- l=23 a=1 
-------------------------AAUAAGUGGGAGCUUCGGCGCCGU--------------------------------- l=24 a=2 
-------------------------AAUAAGUGGGAGCUUCGGCGCCGUc-------------------------------- l=25 a=1 
-------------------------AAUAAGUGGGAGCUUCGGCGCCGgU-------------------------------- l=25 a=1 
-------------------------AAUAAGUGGGAGCUUCGGCGCCGUU-------------------------------- l=25 a=1 
-------------------------AAUAAGUGGGAGCUUCGGCGCCGUUGAA----------------------------- l=28 a=1 
------------------------GAAUAAGUGGGAGCU------------------------------------------- l=15 a=1 
------------------------GgAUAAGUGGGAGCU------------------------------------------- l=15 a=1 
------------------------GAAUAAGUGGGAGgUU------------------------------------------ l=16 a=1 
------------------------aAAUAAGUGGGAGCUU------------------------------------------ l=16 a=1 
------------------------GAAUAAGUGGGAGCUU------------------------------------------ l=16 a=7 
------------------------GAAUAgGUGGGAGCUU------------------------------------------ l=16 a=1 
------------------------GAAUAAGUGGGAGCUc------------------------------------------ l=16 a=1 
------------------------GAAUAAGUGGGAGCcU------------------------------------------ l=16 a=1 
------------------------GAAUAAGUGGGAGCUa------------------------------------------ l=16 a=1 
------------------------GAAUAAGUGGGAGCUUCG---------------------------------------- l=18 a=4 
------------------------GAAUAAGUGGGAGCUUCGGCGCCG---------------------------------- l=24 a=1 
------------------------GAAUAAGUGGGAGCUUCGGCGCCaUU-------------------------------- l=26 a=1 
-----------------------AGAAUAAGUGGGAGC-------------------------------------------- l=15 a=1 
-----------------------AGAAUAAGUGGGAGuU------------------------------------------- l=16 a=2 
-----------------------AGAAUAAGUGGGAGCU------------------------------------------- l=16 a=2 
-----------------------AGAAUAAGUGGGAGCUU------------------------------------------ l=17 a=82 
-----------------------AGAAUAAGUGGGAGCUc------------------------------------------ l=17 a=2 
-----------------------AGAAUAAGUGGGAGCgU------------------------------------------ l=17 a=1 
-----------------------AGAAUAAGUGGGAGaUU------------------------------------------ l=17 a=3 
-----------------------gGAAUAAGUGGGAGCUU------------------------------------------ l=17 a=1 
-----------------------AGAAUAAGUGGGAGCaU------------------------------------------ l=17 a=1 
-----------------------AGAAUAAGUGGGAGgUU------------------------------------------ l=17 a=4 
-----------------------AGAAUAAGUGGGAGCUa------------------------------------------ l=17 a=2 
-----------------------AGAAUAAGUGGGAGCcU------------------------------------------ l=17 a=1 
-----------------------AGAAUAAGUGGGgGCUU------------------------------------------ l=17 a=1 
-----------------------cGAAUAAGUGGGAGCUU------------------------------------------ l=17 a=1 
-----------------------AGAAUAAGUGGGAGCUUu----------------------------------------- l=18 a=1 
-----------------------AGAAUAAGUGGGAGCUUCG---------------------------------------- l=19 a=34 
-----------------------AGAAUAAGUGGGAGCUUCa---------------------------------------- l=19 a=3 
-----------------------AGAAUAAGUGGGAaCUUCG---------------------------------------- l=19 a=1 
-----------------------AGAAUAAGUGGGAGCUUCGG--------------------------------------- l=20 a=1 
-----------------------AGAAUAAGUGGGAGCUUCGGCGC------------------------------------ l=23 a=1 
-----------------------AGAAUAAGUGGGAGCUUCGGCGCCG---------------------------------- l=25 a=1 
-----------------------AGAAUAAGUGGGAGCUUCGGCGCCGU--------------------------------- l=26 a=1 
-----------------------AGAAcAAGUGGGAGCUUCGGCGCCGU--------------------------------- l=26 a=1 
-----------------------AGAAUAAGUGGGAGCUUCGGCGCCGUU-------------------------------- l=27 a=2 
-----------------------AGAAUAAGUGGGAGCUUCGGCGCCGUUGAAAUACCACUACCUUU--------------- l=44 a=1 
----------------------UAGAAUAAGUGG------------------------------------------------ l=12 a=1 
----------------------UAGAAUAAGUGGGA---------------------------------------------- l=14 a=1 
----------------------UAGAAUAAGUGGGAGC-------------------------------------------- l=16 a=3 
----------------------UAGAAUAAGUGGGAGCU------------------------------------------- l=17 a=6 
----------------------UAGuAUAAGUGGGAGCU------------------------------------------- l=17 a=1 
----------------------UAGAAUAAGUGGGAGuU------------------------------------------- l=17 a=1 
----------------------UAGAAUAAGUGGGAGCUU------------------------------------------ l=18 a=147 
----------------------UAGAAUAAGUGGGAGCcU------------------------------------------ l=18 a=5 
----------------------UAGAAUAAGUGGGAGgUU------------------------------------------ l=18 a=4 
----------------------UAGAAUAAGUGGGAGCgU------------------------------------------ l=18 a=4 
----------------------UAGAAUAAGUGGGAGCUg------------------------------------------ l=18 a=3 
----------------------UAGAAUAAGUGGGAGCUa------------------------------------------ l=18 a=1 
----------------------UAGAAUAAGUGGGAGaUU------------------------------------------ l=18 a=5 
----------------------UAGAAUAAGUGGGAGCUc------------------------------------------ l=18 a=4 
----------------------UAGAAUAAGUGGGAcCUU------------------------------------------ l=18 a=1 
----------------------UAGAAUAAGUGGGgGCUU------------------------------------------ l=18 a=1 
----------------------UAGAAUAAGUGGGAGCaU------------------------------------------ l=18 a=1 
----------------------UAGAAUAAGUGGGuGCUU------------------------------------------ l=18 a=1 
----------------------UAGAAcAAGUGGGAGCUU------------------------------------------ l=18 a=1 
----------------------UAGAAUAAGUGGaAGCUU------------------------------------------ l=18 a=1 
----------------------UAGAAUAAGUGGGAGCUUC----------------------------------------- l=19 a=8 
----------------------UAGAAUAAGUGGGAGCUUu----------------------------------------- l=19 a=2 
----------------------UAGAAUAAGUGGGAGCUUCG---------------------------------------- l=20 a=35 
----------------------UAGAAUAAGUGGGAGCUUCa---------------------------------------- l=20 a=7 
----------------------UAGgAUAAGUGGGAGCUUCG---------------------------------------- l=20 a=1 
----------------------UAGAAUAAGUGGGAGCUUCGa--------------------------------------- l=21 a=1 
----------------------UAGAAUAAGUGGGAGCUUCGGu-------------------------------------- l=22 a=1 
----------------------UAGAAUAAGUGGGAGCUUCGGCGCCG---------------------------------- l=26 a=1 
---------------------GUAGAAUAAGUGGGA---------------------------------------------- l=15 a=2 
---------------------GUAGAAUAAGUGGGAGC-------------------------------------------- l=17 a=1 
---------------------GUAGAAUAAGUGGGAGCU------------------------------------------- l=18 a=1 
---------------------GUAGAAUAAGUGGGAGCa------------------------------------------- l=18 a=1 
---------------------GUAGAAUAAGUGGGAGCUU------------------------------------------ l=19 a=10 
---------------------GUAGAAUAAGUGGGAGCUUCG---------------------------------------- l=21 a=4 
---------------------GUAGAAUAAGUGGGAGCUUCGGCGCCG---------------------------------- l=27 a=1 
---------------------GUAGAAUAAGUGGGAGCUUCGGCGCCGUUGAAAUACCACU--------------------- l=40 a=1 
--------------------UGUAGAAUAAGUGGG----------------------------------------------- l=15 a=4 
--------------------UGcAGAAUAAGUGGG----------------------------------------------- l=15 a=1 
--------------------UGUAGAAUAAGUGGGA---------------------------------------------- l=16 a=5 
--------------------UGUAGAAUAAGUGGGAG--------------------------------------------- l=17 a=1 
--------------------UGUAGAAUAAGUGGGAGu-------------------------------------------- l=18 a=5 
--------------------UGUAGAAUAAGUGGGAGC-------------------------------------------- l=18 a=21 
--------------------UGUAGAAUuAGUGGGAGC-------------------------------------------- l=18 a=1 
--------------------UGUcGAAUAAGUGGGAGCU------------------------------------------- l=19 a=1 
--------------------UGUAGAAUAAGUGGGAGCU------------------------------------------- l=19 a=31 
--------------------UGUAGAAUAAGUGGGAGCc------------------------------------------- l=19 a=1 
--------------------UGUAGgAUAAGUGGGAGCU------------------------------------------- l=19 a=1 
--------------------UGUAGAAUuAGUGGGAGCU------------------------------------------- l=19 a=1 
--------------------UGUAGAAUAAGUGGGAGCg------------------------------------------- l=19 a=1 
--------------------UaUAGAAUAAGUGGGAGCU------------------------------------------- l=19 a=1 
--------------------UGUAGAAUAAGUGGGAGCa------------------------------------------- l=19 a=5 
--------------------UGUAGAAUAAGUGGGAGuU------------------------------------------- l=19 a=5 
--------------------UGUAGAAUAAGUGGGAGaU------------------------------------------- l=19 a=2 
--------------------UGUAGAAUAAGUGGGAGCUU------------------------------------------ l=20 a=47 
--------------------UGUAGAAUAAGUGGGAGCcU------------------------------------------ l=20 a=2 
--------------------UGUAGAAUAAGUGGGAGCgU------------------------------------------ l=20 a=2 
--------------------UGUAGAAUAAGUGGGAGCUa------------------------------------------ l=20 a=3 
--------------------UGUAGAAUAAGUGGGAGCUc------------------------------------------ l=20 a=2 
--------------------UGUAGAAUAAGUGGGgGCUU------------------------------------------ l=20 a=1 
--------------------UGUAGAAUAAGUGGGAGCaU------------------------------------------ l=20 a=1 
--------------------UGUAGgAUAAGUGGGAGCUU------------------------------------------ l=20 a=1 
--------------------UGUAGAAUAAaUGGGAGCUU------------------------------------------ l=20 a=1 
--------------------UGUAGAAUAAGUGGGAGgUU------------------------------------------ l=20 a=2 
--------------------UGUAGAAUAAGUGGGAGCUUC----------------------------------------- l=21 a=3 
--------------------UGUAGAAUAAGUGGGAGCUUCG---------------------------------------- l=22 a=5 
--------------------UGUuGAAUAAGUGGGAGCUUCG---------------------------------------- l=22 a=1 
--------------------UGUAGAAUAAGUGGGAGCUUCGGCGCCGgU-------------------------------- l=30 a=1 
-------------------GUGUAGAAUAAGU-------------------------------------------------- l=13 a=4 
-------------------GUGUAGAAUAAGUGGG----------------------------------------------- l=16 a=1 
-------------------GUGUAGAAUAAGUGGGA---------------------------------------------- l=17 a=4 
-------------------aUGUAGAAUAAGUGGGA---------------------------------------------- l=17 a=1 
-------------------GUGUAGAAUAAGUGGGAGC-------------------------------------------- l=19 a=4 
-------------------GUGUAGAAUAAGUGGGAGu-------------------------------------------- l=19 a=3 
-------------------GUGUAGAAUAAGUGGGAGCU------------------------------------------- l=20 a=6 
-------------------GUGUAGAAUAAGUGGGAGgU------------------------------------------- l=20 a=1 
-------------------GUGUAGAAUAAGUGGGAGuU------------------------------------------- l=20 a=1 
-------------------GUGUAGAAUAAGUGGGAGCUU------------------------------------------ l=21 a=79 
-------------------GaGUAGAAUAAGUGGGAGCUU------------------------------------------ l=21 a=2 
-------------------GUGUAGgAUAAGUGGGAGCUU------------------------------------------ l=21 a=1 
-------------------GUGUAGAAUAAGUGGGAGCUc------------------------------------------ l=21 a=4 
-------------------GUGUAGAAUAAGUGGGAGgUU------------------------------------------ l=21 a=3 
-------------------GUGUAGAAUAAGUGGGAGaUU------------------------------------------ l=21 a=4 
-------------------GUGUAGAAUAAGUGGGAGCUg------------------------------------------ l=21 a=3 
-------------------GUGUAGAAUAAGUGGGAGCgU------------------------------------------ l=21 a=2 
-------------------GUGUAGuAUAAGUGGGAGCUU------------------------------------------ l=21 a=1 
-------------------GUGUAGAgUAAGUGGGAGCUU------------------------------------------ l=21 a=2 
-------------------GUGUAGAAUAgGUGGGAGCUU------------------------------------------ l=21 a=1 
-------------------GUGUAGAAUAAGUGGGAGCUa------------------------------------------ l=21 a=1 
-------------------GUGUAGAAUAAGUGGGAGCUUC----------------------------------------- l=22 a=1 
-------------------GUGUAGAAUAAGUGGGAGCUUu----------------------------------------- l=22 a=1 
-------------------GUGUAGAAUAAGUGGGAGCUUCG---------------------------------------- l=23 a=5 
-------------------GUGUAGAAUAAGUGGGAGuUUCG---------------------------------------- l=23 a=1 
-------------------GUGUAGAAUAAGUGGGAGCUUCa---------------------------------------- l=23 a=1 
-------------------GUGUAGAAUAAGUGGGAGCUUCGGCGCCG---------------------------------- l=29 a=1 
-------------------GUGUAGAAUAAGUGGGAGCUUCGGCGCCGU--------------------------------- l=30 a=1 
-------------------GUGUAGAAUAAGUGGGAGCUUCGGCGCCGUU-------------------------------- l=31 a=1 
------------------GGUGUAGAAUAAG--------------------------------------------------- l=13 a=2 
------------------GGUGUAGAAUAAGU-------------------------------------------------- l=14 a=3 
------------------GGUGUAGAAUAAGUu------------------------------------------------- l=15 a=1 
------------------GGUGUAGAAUAAGUG------------------------------------------------- l=15 a=3 
------------------GGUGUAGAAUAAGUGG------------------------------------------------ l=16 a=1 
------------------GGUGUAGAAUAAGUGGa----------------------------------------------- l=17 a=1 
------------------GGUGUAGAAUAAGUGGGA---------------------------------------------- l=18 a=1 
------------------GGUGUAGAAUAAGUGGGAGC-------------------------------------------- l=20 a=1 
------------------GGUGUAGAAUAAGUGGGAGCU------------------------------------------- l=21 a=2 
------------------GGUGUAGAAUAAGUGGGAGCa------------------------------------------- l=21 a=1 
------------------GGUGUAGAAUAAGUGGGAGCUc------------------------------------------ l=22 a=2 
------------------GGUGUAGAAUAAGUGGGAGCUU------------------------------------------ l=22 a=24 
------------------GGUGUAGAAUAAGUGGGAGaUU------------------------------------------ l=22 a=2 
------------------GGUGUAGuAUAAGUGGGAGCUU------------------------------------------ l=22 a=1 
------------------GGUGUAGAAUAAGUGGGAGCgU------------------------------------------ l=22 a=1 
------------------GGUGUAGAAUAAGUGGGAGCUUCG---------------------------------------- l=24 a=1 
------------------GGUGUAGAAUAAGUGGGAGCUUCa---------------------------------------- l=24 a=1 
------------------GGUGUAGAAUAAGUGGGAGCUUCGGCGCCG---------------------------------- l=30 a=1 
-----------------GGGUGUAGAAcAAGU-------------------------------------------------- l=15 a=1 
-----------------GGGUGUAGAAUAAGU-------------------------------------------------- l=15 a=6 
-----------------GGGUGUAGAAUAAaU-------------------------------------------------- l=15 a=1 
-----------------GGGUGUAGAAUAAGUG------------------------------------------------- l=16 a=1 
-----------------GGGUGUAGAAUAAGUGG------------------------------------------------ l=17 a=2 
-----------------GGGUGUAGAAUAAGUGGG----------------------------------------------- l=18 a=2 
-----------------GGGUGUAGAAUAAGUGGa----------------------------------------------- l=18 a=1 
-----------------aGGUGUAGAAUAAGUGGG----------------------------------------------- l=18 a=1 
-----------------GGGUGUAGAAUAAGUGGGA---------------------------------------------- l=19 a=2 
-----------------GGGUGUAGAAUAAGUGGGAGC-------------------------------------------- l=21 a=2 
-----------------GGGUGUAGAAUAAGUGGGAGCU------------------------------------------- l=22 a=5 
-----------------GGGUGUAGAAUAAGUGGGAGCUU------------------------------------------ l=23 a=149 
-----------------GGGUGUAGAAUAAGUGGGAGCUc------------------------------------------ l=23 a=5 
-----------------GGGUGUAGAAUAAGUGGGAGCgU------------------------------------------ l=23 a=7 
-----------------GGGUGUAGAgUAAGUGGGAGCUU------------------------------------------ l=23 a=1 
-----------------GGGUGUAGAAUAAGUGGGAGgUU------------------------------------------ l=23 a=6 
-----------------GGGUGUAGAAUAAGUGGGAGCUg------------------------------------------ l=23 a=5 
-----------------GGGUGUAGAAUAAGUGGGAGCcU------------------------------------------ l=23 a=4 
-----------------GGGUGUAaAAUAAGUGGGAGCUU------------------------------------------ l=23 a=1 
-----------------GGGUGUAGAAUAAGUGGGAGaUU------------------------------------------ l=23 a=4 
-----------------GGGUGUAGAAUAAGUGGGAGCUa------------------------------------------ l=23 a=2 
-----------------GGGUGUAGAAUAgGUGGGAGCUU------------------------------------------ l=23 a=1 
-----------------aGGUGUAGAAUAAGUGGGAGCUU------------------------------------------ l=23 a=2 
-----------------GGGUGUAGAAUAAGUGGGuGCUU------------------------------------------ l=23 a=1 
-----------------GGGUGUAGgAUAAGUGGGAGCUU------------------------------------------ l=23 a=1 
-----------------GGGUGUAGAAUAAaUGGGAGCUU------------------------------------------ l=23 a=1 
-----------------GGGcGUAGAAUAAGUGGGAGCUU------------------------------------------ l=23 a=2 
-----------------cGGUGUAGAAUAAGUGGGAGCUU------------------------------------------ l=23 a=2 
-----------------uGGUGUAGAAUAAGUGGGAGCUU------------------------------------------ l=23 a=1 
-----------------GGGUGUAGAAUAAGUGGuAGCUU------------------------------------------ l=23 a=1 
-----------------GGGUGUAGAAUAAGUGGGAGuUU------------------------------------------ l=23 a=1 
-----------------GGGUGUAGAcUAAGUGGGAGCUU------------------------------------------ l=23 a=1 
-----------------GGGUGUAGAAUAAGUGGGAGCUUC----------------------------------------- l=24 a=2 
-----------------GGGUGUAGAAUAAGUGGGAGCUUCG---------------------------------------- l=25 a=7 
----------------AGGGUGUAGAA------------------------------------------------------- l=11 a=7 
----------------AGGGUGUAGAAU------------------------------------------------------ l=12 a=9 
----------------AGGGUGUAGAAUA----------------------------------------------------- l=13 a=4 
----------------AGGGUGUAGAAUAA---------------------------------------------------- l=14 a=2 
----------------AGGGUGUAGAAUAAG--------------------------------------------------- l=15 a=3 
----------------AGGGUGUAGAAUAAGU-------------------------------------------------- l=16 a=12 
----------------AGGGUGUAGAAUAAGa-------------------------------------------------- l=16 a=1 
----------------AGGGUGUAGAAUAAGc-------------------------------------------------- l=16 a=1 
----------------AGGGUGUAGAAUAAGUG------------------------------------------------- l=17 a=3 
----------------AGGGUGUAGAAUAAGUu------------------------------------------------- l=17 a=1 
----------------AGGGUGUAGAAUAAGcG------------------------------------------------- l=17 a=1 
----------------AGGGUGUAGAAUAAGUGG------------------------------------------------ l=18 a=7 
----------------AGGGUGUAGAAUAAGUGGG----------------------------------------------- l=19 a=15 
----------------AGGGUGUAGAAUAAGUGGu----------------------------------------------- l=19 a=1 
----------------AGGGUGcAGAAUAAGUGGG----------------------------------------------- l=19 a=1 
----------------AGGGUGUAGAAUAAGUGGa----------------------------------------------- l=19 a=1 
----------------AGGGUGUAGAAUAgGUGGG----------------------------------------------- l=19 a=2 
----------------gGGGUGUAGAAUAAGUGGG----------------------------------------------- l=19 a=1 
----------------uGGGUGUAGAAUAAGUGGG----------------------------------------------- l=19 a=1 
----------------AGGGUGUAGAAUAAGUGGGA---------------------------------------------- l=20 a=12 
----------------AGGGUGUAGAgUAAGUGGGA---------------------------------------------- l=20 a=1 
----------------AGGGUGUAGAAUAAGUGGGAGC-------------------------------------------- l=22 a=6 
----------------gGGGUGUAGAAUAAGUGGGAGC-------------------------------------------- l=22 a=1 
----------------AGGGUGUAGAAUAAGUGGGAGu-------------------------------------------- l=22 a=3 
----------------AGGGUGUAGAAUAAGUGGGcGC-------------------------------------------- l=22 a=1 
----------------AGGGUGUAGAAUAAGUGGGAGCU------------------------------------------- l=23 a=12 
----------------AGGGUGUAGAAUAAGUGGGgGCU------------------------------------------- l=23 a=1 
----------------AGGGUGUAGAAUAAGUGGGAGaU------------------------------------------- l=23 a=1 
----------------AGGGUGUAGAAUAAGUGGGAGCgU------------------------------------------ l=24 a=24 
----------------AGGGUGUAGAAUAAGUGGGAGCUU------------------------------------------ l=24 a=695 
----------------AGGGUGUAGAAUAAGUGGGAGCUa------------------------------------------ l=24 a=6 
----------------AGGGUGUAGAgUAAGUGGGAGCUU------------------------------------------ l=24 a=4 
----------------uGGGUGUAGAAUAAGUGGGAGCUU------------------------------------------ l=24 a=9 
----------------cGGGUGUAGAAUAAGUGGGAGCUU------------------------------------------ l=24 a=3 
----------------AGGGUGUAGAAUAAGUGGGAGaUU------------------------------------------ l=24 a=15 
----------------AGGGcGUAGAAUAAGUGGGAGCUU------------------------------------------ l=24 a=6 
----------------AGGGUGUAGAAUAAGUGGGAGCUc------------------------------------------ l=24 a=26 
----------------AGGGUGUAGAAUAAGUGGGAGgUU------------------------------------------ l=24 a=26 
----------------AGGGUGUAGAAUAAGUGGGAGCUg------------------------------------------ l=24 a=6 
----------------AGGGUGUAGAAUgAGUGGGAGCUU------------------------------------------ l=24 a=4 
----------------AGGGUGUAGAAUAAGUGGGAcCUU------------------------------------------ l=24 a=2 
----------------AGGGUGUAGAAUAAGUGGGcGCUU------------------------------------------ l=24 a=2 
----------------AGGGUGUAGAAUAAGUGGGAGCcU------------------------------------------ l=24 a=12 
----------------gGGGUGUAGAAUAAGUGGGAGCUU------------------------------------------ l=24 a=5 
----------------AGGGUGUgGAAUAAGUGGGAGCUU------------------------------------------ l=24 a=3 
----------------AGGGUGUAaAAUAAGUGGGAGCUU------------------------------------------ l=24 a=1 
----------------AGGGUGUAuAAUAAGUGGGAGCUU------------------------------------------ l=24 a=1 
----------------AGGGUGUAGAAUAAGUGGGAGCaU------------------------------------------ l=24 a=4 
----------------AGGGUGUAGgAUAAGUGGGAGCUU------------------------------------------ l=24 a=5 
----------------AGGGUGUAGAAUAAGUGGuAGCUU------------------------------------------ l=24 a=1 
----------------AGGGUGUAGAAUAAGUuGGAGCUU------------------------------------------ l=24 a=1 
----------------AuGGUGUAGAAUAAGUGGGAGCUU------------------------------------------ l=24 a=1 
----------------AGaGUGUAGAAUAAGUGGGAGCUU------------------------------------------ l=24 a=2 
----------------AGGGUGUAGAAUAAGUGGGAaCUU------------------------------------------ l=24 a=1 
----------------AGGGUGUAGAuUAAGUGGGAGCUU------------------------------------------ l=24 a=1 
----------------AGGGUGUAGAAUAAaUGGGAGCUU------------------------------------------ l=24 a=1 
----------------AGGGUaUAGAAUAAGUGGGAGCUU------------------------------------------ l=24 a=1 
----------------AGGGUcUAGAAUAAGUGGGAGCUU------------------------------------------ l=24 a=2 
----------------AGGGUGUAGAAUAAGUGGGgGCUU------------------------------------------ l=24 a=1 
----------------AGGGUGUAGAAUAgGUGGGAGCUU------------------------------------------ l=24 a=1 
----------------AGGGUGUAGAAUAAGUGaGAGCUU------------------------------------------ l=24 a=2 
----------------AGGGUGUAGAAUAAGUGGGAGCUUC----------------------------------------- l=25 a=1 
----------------AGGGUGUAGAAUAAGUGGGAGCUUu----------------------------------------- l=25 a=1 
----------------AGGGUGUAGAAUAAGUGGGAGCUUCG---------------------------------------- l=26 a=25 
----------------AGGGUGUAGAAUAAGUGGGAGCUUCa---------------------------------------- l=26 a=4 
----------------AGGGUGUAGAAUAAGUGGGAGCUcCG---------------------------------------- l=26 a=1 
----------------AGGGUGUAGAAUAAGUGGGAGCUUCu---------------------------------------- l=26 a=1 
----------------AGGGUGUAGAgUAAGUGGGAGCUUCG---------------------------------------- l=26 a=1 
----------------AGGGUGUAGAgUAAGUGGGAGCUUCGGC-------------------------------------- l=28 a=1 
---------------GAGGGUGUAGAAU------------------------------------------------------ l=13 a=4 
---------------uAGGGUGUAGAAUA----------------------------------------------------- l=14 a=1 
---------------GAGGGUGUAGAAUA----------------------------------------------------- l=14 a=8 
---------------GAGGGUGUAGAAUAA---------------------------------------------------- l=15 a=1 
---------------GAGGGUGUAGAAUAu---------------------------------------------------- l=15 a=1 
---------------uAGGGUGUAGAAUAAG--------------------------------------------------- l=16 a=1 
---------------GAGGGUGUAGAAUAAG--------------------------------------------------- l=16 a=1 
---------------GAGGGUGUAGAAUAAGU-------------------------------------------------- l=17 a=7 
---------------GAGGGUGUAGAAUAAGc-------------------------------------------------- l=17 a=1 
---------------GAGGGUGUAGAAUAAGUG------------------------------------------------- l=18 a=1 
---------------GAGGGUGUAGAAUAAGUGa------------------------------------------------ l=19 a=1 
---------------GAGGGUGUAGAAUAAGUGG------------------------------------------------ l=19 a=1 
---------------GAGGGUGUAGAAUAAGUGGG----------------------------------------------- l=20 a=6 
---------------GAGGGUGUAGAAUAAGUGGu----------------------------------------------- l=20 a=1 
---------------GAGGGUGUAGAAUAAGUGGGA---------------------------------------------- l=21 a=3 
---------------GAGGGUGUAGAAUAAGUGGGu---------------------------------------------- l=21 a=1 
---------------aAGGGUGUAGAAUAAGUGGGA---------------------------------------------- l=21 a=1 
---------------GAGGGUGUAGAAUAAGUGGuA---------------------------------------------- l=21 a=1 
---------------GAGGGUGUAGAAUAAGUGGGAG--------------------------------------------- l=22 a=2 
---------------GAGGGUGUAGAAUAAGUGGGAu--------------------------------------------- l=22 a=2 
---------------GAGGGUGUAGAAUAAGUGGGAGC-------------------------------------------- l=23 a=6 
---------------GAGGGUGUAGAAUAAGUGGGAGu-------------------------------------------- l=23 a=1 
---------------GAGGGUGUAGAAUAAGUGGGAGCU------------------------------------------- l=24 a=2 
---------------GAGGGUGUAGAAUAAGUGGGAGCc------------------------------------------- l=24 a=1 
---------------GAGGGUGUAGAAUAAGUGGGAGCa------------------------------------------- l=24 a=1 
---------------GAGGGUGUgGAAUAAGUGGGAGCU------------------------------------------- l=24 a=1 
---------------GAGGGUGUAGAAUAAGUGGGAGCUU------------------------------------------ l=25 a=287 
---------------GAGGGUGUAGAAUAAGUGGGAGCcU------------------------------------------ l=25 a=6 
---------------GAGGGUGUAGAAUAAGUGGGAGCgU------------------------------------------ l=25 a=6 
---------------uAGGGUGUAGAAUAAGUGGGAGCUU------------------------------------------ l=25 a=2 
---------------GAGGGUGUAGAAUAAGUGGGAGaUU------------------------------------------ l=25 a=7 
---------------GAGGGUGUAGAAUAAGUGGGAGCUc------------------------------------------ l=25 a=9 
---------------GAGGGUGUAGAAUAAGUGGGAGCUg------------------------------------------ l=25 a=3 
---------------GAGGGUGUAGAAUAAGUGGGgGCUU------------------------------------------ l=25 a=2 
---------------GcGGGUGUAGAAUAAGUGGGAGCUU------------------------------------------ l=25 a=1 
---------------GAGGGUGUAGAAUAAGUGGGAGgUU------------------------------------------ l=25 a=5 
---------------GAGGGUGUAGAgUAAGUGGGAGCUU------------------------------------------ l=25 a=2 
---------------GAGGGUGUAGAAUAAGUGGGAGCUa------------------------------------------ l=25 a=4 
---------------aAGGGUGUAGAAUAAGUGGGAGCUU------------------------------------------ l=25 a=2 
---------------GAGaGUGUAGAAUAAGUGGGAGCUU------------------------------------------ l=25 a=1 
---------------GAGGGUGUAGAAUAAGUGGGAGuUU------------------------------------------ l=25 a=1 
---------------GAGGGUGUAGAAUAAGUGGGAGCaU------------------------------------------ l=25 a=1 
---------------GAGGGUGUAGgAUAAGUGGGAGCUU------------------------------------------ l=25 a=1 
---------------GuGGGUGUAGAAUAAGUGGGAGCUU------------------------------------------ l=25 a=1 
---------------GAGGGgGUAGAAUAAGUGGGAGCUU------------------------------------------ l=25 a=1 
---------------GAGGGUGUAGAAUAAGUGaGAGCUU------------------------------------------ l=25 a=1 
---------------GAGGGUGUAGAAUAAGUGGGAGCUUC----------------------------------------- l=26 a=2 
---------------GAGGGUGUAGAAUAAGUGGGAGCUUCG---------------------------------------- l=27 a=14 
---------------GuGGGUGUAGAAUAAGUGGGAGCUUCG---------------------------------------- l=27 a=1 
--------------AGAGGGUGUAG--------------------------------------------------------- l=11 a=4 
--------------AGAGGGUGUAGA-------------------------------------------------------- l=12 a=17 
--------------AGAGGGUGUAGAA------------------------------------------------------- l=13 a=9 
--------------AGAGGGUGUAGAAU------------------------------------------------------ l=14 a=9 
--------------AGAGGGUGUAGAAUA----------------------------------------------------- l=15 a=5 
--------------AGAGGGUGUAGAAUAA---------------------------------------------------- l=16 a=1 
--------------AGAGGGUGUAGAAUAAG--------------------------------------------------- l=17 a=4 
--------------AGAGGGUGUAGAAUAAGg-------------------------------------------------- l=18 a=1 
--------------AGAGGGUGUAGAAUAAGU-------------------------------------------------- l=18 a=13 
--------------AGAGGGUGUAGAAUAAGc-------------------------------------------------- l=18 a=1 
--------------AGAGGGUGUAGAAUAAGUG------------------------------------------------- l=19 a=4 
--------------AGAGGGUGUAGAAUAuGUG------------------------------------------------- l=19 a=1 
--------------AGAGGGUGUAGAAcAAGUGG------------------------------------------------ l=20 a=1 
--------------AGAGGGUGUAGAAUAAGUGG------------------------------------------------ l=20 a=2 
--------------AGAGGGUGUAGAAUAAGUGGG----------------------------------------------- l=21 a=4 
--------------AGAGGGUGUAGAAUAAGUGGa----------------------------------------------- l=21 a=1 
--------------AGAGGGUGUAGAAUAAGUGGGA---------------------------------------------- l=22 a=8 
--------------AGAGGGUGUAGAAUAAGUGGGAGu-------------------------------------------- l=24 a=2 
--------------AGAGGGUGUAGAAUAAGUGGGAGa-------------------------------------------- l=24 a=2 
--------------AGAGGGUGUAGAAUAAGUGGGAGC-------------------------------------------- l=24 a=2 
--------------AGAGGGcGUAGAAUAAGUGGGAGCU------------------------------------------- l=25 a=1 
--------------AGAGGGUGUAGAAUAAGUGGGAGCU------------------------------------------- l=25 a=5 
--------------uGAGGGUGUAGAAUAAGUGGGAGCU------------------------------------------- l=25 a=1 
--------------AGAGGGUGUAGAAUAAGUGGGAGCc------------------------------------------- l=25 a=1 
--------------AGAGGGUGUAGAAUAAGUGGGAGCUU------------------------------------------ l=26 a=180 
--------------AGAGGGUGUAGAAUAAGUGGGAGCcU------------------------------------------ l=26 a=6 
--------------AGAGGGUGUAGAAUAAGUGGGAGaUU------------------------------------------ l=26 a=4 
--------------AGAGGGUGUAGAAUgAGUGGGAGCUU------------------------------------------ l=26 a=1 
--------------AGAGGGUGUAGAAUAAGUGGGAGCgU------------------------------------------ l=26 a=12 
--------------AGAGGGUGUAGAAUAAGUGGGAGCUc------------------------------------------ l=26 a=9 
--------------AGAGGGUGUAGAAUAAGUGGGAGgUU------------------------------------------ l=26 a=5 
--------------AGAGGGUGUAGAgUAAGUGGGAGCUU------------------------------------------ l=26 a=1 
--------------AGAGGGcGUAGAAUAAGUGGGAGCUU------------------------------------------ l=26 a=2 
--------------gGAGGGUGUAGAAUAAGUGGGAGCUU------------------------------------------ l=26 a=1 
--------------AGgGGGUGUAGAAUAAGUGGGAGCUU------------------------------------------ l=26 a=1 
--------------AGAGGGUGUAGAAUAAGUGGGAGCUa------------------------------------------ l=26 a=2 
--------------AGAGGGUGUAGAAUAAGUGGGAGuUU------------------------------------------ l=26 a=1 
--------------AGAGGcUGUAGAAUAAGUGGGAGCUU------------------------------------------ l=26 a=2 
--------------AGAGGGUGUAGgAUAAGUGGGAGCUU------------------------------------------ l=26 a=1 
--------------AGAGGGUGUAaAAUAAGUGGGAGCUU------------------------------------------ l=26 a=1 
--------------AGAGGGUGUAGAAUAAGUGGGAGCUUa----------------------------------------- l=27 a=1 
--------------AGAGGGUGUAGAAUAAGUGGGAGCUUCG---------------------------------------- l=28 a=10 
--------------AGAGGGUGUAGAAUAAGUGGGAGCUUaG---------------------------------------- l=28 a=1 
--------------AGAGGGUGUAGAAUAAGUGGGAGCUgCG---------------------------------------- l=28 a=1 
--------------AGAGGGUGUAGAAUAAGUGGGAGCUUCa---------------------------------------- l=28 a=1 
--------------AGAGGGUGUAGAAUAAGUGGGAGCUUuG---------------------------------------- l=28 a=1 
-------------UAGAGGGUGUA---------------------------------------------------------- l=11 a=1 
-------------UAGAGGGUGUAG--------------------------------------------------------- l=12 a=2 
-------------UAGAGGGUGUAGA-------------------------------------------------------- l=13 a=6 
-------------UAGAGGGUGUAGAA------------------------------------------------------- l=14 a=3 
-------------UAGAGGGUGUAGAAU------------------------------------------------------ l=15 a=7 
-------------UAGAGGGUGUAGAAUA----------------------------------------------------- l=16 a=2 
-------------UAGAGGGUGUAGAAUAAG--------------------------------------------------- l=18 a=3 
-------------UAGAGGGUGUAGAAUAAu--------------------------------------------------- l=18 a=1 
-------------UAGAGGGUGUAaAAUAAG--------------------------------------------------- l=18 a=1 
-------------UAGAGGGUGUAGAAUAAGU-------------------------------------------------- l=19 a=14 
-------------UAGAGGGUGUAGAAUAAGc-------------------------------------------------- l=19 a=1 
-------------UAGAaGGUGUAGAAUAAGU-------------------------------------------------- l=19 a=2 
-------------UAGAGGGUGUAGAAUAAGUG------------------------------------------------- l=20 a=56 
-------------UAGAGGGUGUAGAAUAAGUc------------------------------------------------- l=20 a=1 
-------------UAGgGGGUGUAGAAUAAGUG------------------------------------------------- l=20 a=1 
-------------aAGAGGGUGUAGAAUAAGUG------------------------------------------------- l=20 a=1 
-------------UAGAGGGUGUAGAAcAAGUG------------------------------------------------- l=20 a=1 
-------------UAGAGGGUGUAGAAUAAGgG------------------------------------------------- l=20 a=1 
-------------UAGAGGGUGUAGAAUAAGUa------------------------------------------------- l=20 a=5 
-------------UAGAGGGUGUAGAAUAAGUu------------------------------------------------- l=20 a=7 
-------------UAGAGGGUGUAGAAUAAcUG------------------------------------------------- l=20 a=2 
-------------UAGAGGGUGUAGAAUAAGcG------------------------------------------------- l=20 a=1 
-------------UAcAGGGUGUAGAAUAAGUG------------------------------------------------- l=20 a=1 
-------------UAGAGaGUGUAGAAUAAGUG------------------------------------------------- l=20 a=1 
-------------UAGAGGGUGUAGAAUAAGUGG------------------------------------------------ l=21 a=9 
-------------UAGAGGGUGUAGAAUAAGUGa------------------------------------------------ l=21 a=2 
-------------UAGAGGGUGUAaAAUAAGUGG------------------------------------------------ l=21 a=1 
-------------UAGAGGGUGUAGAAUAAGUGu------------------------------------------------ l=21 a=1 
-------------UAGAGGGUGUAGAAUAAGUGaG----------------------------------------------- l=22 a=1 
-------------UAGAGGGUGUAGAAUAAGUGGu----------------------------------------------- l=22 a=1 
-------------UAGAGGGUGUAGAAUAAGUGGG----------------------------------------------- l=22 a=4 
-------------UAGAGGGUGUAGAAUAAGUGGGA---------------------------------------------- l=23 a=2 
-------------UAGAGGGUGUAGAAUAAGUGGGAGCUU------------------------------------------ l=27 a=54 
-------------UAGAGGGUGUAGAAUAAGUGGGgGCUU------------------------------------------ l=27 a=1 
-------------UAGAGGGUGUAGAAUAAGUGGGAGCgU------------------------------------------ l=27 a=2 
-------------UAGAGGGUGUAGAAUAAGUGGGAGCcU------------------------------------------ l=27 a=3 
-------------UAGAGGGUGUAGgAUAAGUGGGAGCUU------------------------------------------ l=27 a=1 
-------------UAGAGGGUGUAGAAUAAGUGGGAGaUU------------------------------------------ l=27 a=2 
-------------UAGAGGGUGUAGAAUAAGaGGGAGCUU------------------------------------------ l=27 a=1 
-------------UAGAGGGUGUAGAAUAAGUGGGAGCUc------------------------------------------ l=27 a=3 
-------------UAGAGGGUGUAGAAUAAGUGGGAGCUa------------------------------------------ l=27 a=1 
-------------UAGAGGGUGUAGAAUAAaUGGGAGCUU------------------------------------------ l=27 a=1 
-------------UAGAGGGUGUuGAAUAAGUGGGAGCUU------------------------------------------ l=27 a=1 
-------------UAGAGGGUGUAGAAUAAGUGGGAGCUUCG---------------------------------------- l=29 a=5 
------------AUAGAGGGUGU----------------------------------------------------------- l=11 a=2 
------------AUAGAGGGUGUA---------------------------------------------------------- l=12 a=2 
------------AUAGAGGGUGUAG--------------------------------------------------------- l=13 a=1 
------------AUAGAGGGUGUAGA-------------------------------------------------------- l=14 a=4 
------------AUAGAGGGUGUAGAA------------------------------------------------------- l=15 a=5 
------------AUAGAGGGUGUAGAAUA----------------------------------------------------- l=17 a=2 
------------AUAGAGGGUGUgGAAUA----------------------------------------------------- l=17 a=1 
------------AUAGAGGGUGUAGAAcAAG--------------------------------------------------- l=19 a=1 
------------AUAGAGGGUGUAGAAUAAG--------------------------------------------------- l=19 a=2 
------------AUAGAGGGUGUAGAAUAAGU-------------------------------------------------- l=20 a=6 
------------AUAGAGGGUGUAGAAUAAGUG------------------------------------------------- l=21 a=3 
------------AUAGAGGGUGUAGAAUAAGUGG------------------------------------------------ l=22 a=3 
------------AcAGAGGGUGUAGAAUAAGUGG------------------------------------------------ l=22 a=1 
------------AUAGAGGGUGUAGAAUAAGUGa------------------------------------------------ l=22 a=2 
------------AUAGAGGGUGUAGAAUAAGUGGa----------------------------------------------- l=23 a=3 
------------AUAGAGGGUGUAGAAUAAGUGGG----------------------------------------------- l=23 a=1 
------------AUAGAGGGUGUAGAAUAAGUGGGA---------------------------------------------- l=24 a=1 
------------AUAGAGGGUGUAGAAUAAGUGGGu---------------------------------------------- l=24 a=1 
------------AUAGAGGGUGUAGAAUAAGUGGGAG--------------------------------------------- l=25 a=1 
------------AUAGAGGGUGUAGAAUAAGUGGGAGC-------------------------------------------- l=26 a=1 
------------AUAGAGGGUGUAGAAUAAGUGGGAGCUU------------------------------------------ l=28 a=68 
------------AUAGAGGGUGUAGAAUAAGUGGGAGCUa------------------------------------------ l=28 a=2 
------------AUAGAGGGUGUAGAAUAAGUGGGAGCgU------------------------------------------ l=28 a=2 
------------AUAGAGGGUGUAGAAUAAGUGGGAGgUU------------------------------------------ l=28 a=3 
------------cUAGAGGGUGUAGAAUAAGUGGGAGCUU------------------------------------------ l=28 a=1 
------------AUAGAGGGUGUAGAAUAAGUGGGAGCUc------------------------------------------ l=28 a=1 
------------AUAGAGGGUGUAGAAUAAGUGGGAGCaU------------------------------------------ l=28 a=1 
------------AUAGAGGGUGUAGAAUAAGUGGGAGCcU------------------------------------------ l=28 a=1 
------------AUAGAGGGUGUAGAAUAAGUGGGAGCUUCG---------------------------------------- l=30 a=3 
------------AUAGAGGGUGUAGAAUAAGUGGGAGCUUCa---------------------------------------- l=30 a=1 
-----------CAUAGAGGGUG------------------------------------------------------------ l=11 a=5 
-----------CAUAGAGGGUGU----------------------------------------------------------- l=12 a=4 
-----------CAUAGAGGGUGUA---------------------------------------------------------- l=13 a=2 
-----------CAUAGAGGGUGUAG--------------------------------------------------------- l=14 a=3 
-----------CAUAGAGGGUGUAGA-------------------------------------------------------- l=15 a=10 
-----------CAUAGAGGGUGUAGAA------------------------------------------------------- l=16 a=5 
-----------CAUAGAGGGUGUAGAg------------------------------------------------------- l=16 a=1 
-----------CAUAGAGGGUGUAGAAc------------------------------------------------------ l=17 a=1 
-----------CAUAGAGGGUGUAGAuU------------------------------------------------------ l=17 a=1 
-----------CAUAGAGGGUGUAGAAU------------------------------------------------------ l=17 a=4 
-----------CAUAGAGGGUGUAGAAUA----------------------------------------------------- l=18 a=7 
-----------CAUgGAGGGUGUAGAAUA----------------------------------------------------- l=18 a=1 
-----------CAUAGAGGGUGUAGAAUAAG--------------------------------------------------- l=20 a=1 
-----------CAUAGAGGGUGUAGAAUAAGU-------------------------------------------------- l=21 a=3 
-----------CAUAGAGGGUGUAGAgUAAGU-------------------------------------------------- l=21 a=1 
-----------CAUAGAGGGUGUAGAAUAAGUG------------------------------------------------- l=22 a=1 
-----------CAUAGAGGGUGUAGAAUAAGUu------------------------------------------------- l=22 a=1 
-----------CAUAGAGGGUGUAGAAUAAGUGG------------------------------------------------ l=23 a=1 
-----------CAUAGAGGGUGUAGAAUAAGUGu------------------------------------------------ l=23 a=1 
-----------CAUAGAGGGUGUAGAAUAAGUGGG----------------------------------------------- l=24 a=3 
-----------CAUAGgGGGUGUAGAAUAAGUGGG----------------------------------------------- l=24 a=1 
-----------CAUAGAGGGUGUAGAAUAAGUGGGg---------------------------------------------- l=25 a=1 
-----------CAUAGAGGGUGUAGAAUAAGUGGGA---------------------------------------------- l=25 a=1 
-----------CAUAGAGGGUGUAGAAUAAGUGGGAGCU------------------------------------------- l=28 a=1 
-----------CAUAGAGGGUGUAGAAUAAaUGGGAGCU------------------------------------------- l=28 a=1 
-----------CAUAGAGGGUGUAGAAUAAGUGGGAGCUU------------------------------------------ l=29 a=112 
-----------CAUAGAGGGUGUAGAAUAAGUGGGgGCUU------------------------------------------ l=29 a=2 
-----------CuUAGAGGGUGUAGAAUAAGUGGGAGCUU------------------------------------------ l=29 a=2 
-----------CAUAGAGGGUGUAGAAUAAGUGGGAGCgU------------------------------------------ l=29 a=5 
-----------CAUAGAGGGUGUAGAAUAAGUGGGAGaUU------------------------------------------ l=29 a=7 
-----------CAUAGAGGGUGUAGAAUAAGUGGGAGgUU------------------------------------------ l=29 a=2 
-----------CAUgGAGGGUGUAGAAUAAGUGGGAGCUU------------------------------------------ l=29 a=2 
-----------CAUAGAGGGUGUAGAAUAAGUGGGAGCUg------------------------------------------ l=29 a=2 
-----------CAUAGAGGGUGUAGAAUAAGUGGGAGCUc------------------------------------------ l=29 a=3 
-----------CAUAGAGGGUGUAGAAUAAGUGGGAGCcU------------------------------------------ l=29 a=1 
-----------CAUAGAGGGUGUAGAgUAAGUGGGAGCUU------------------------------------------ l=29 a=2 
-----------CAUAGAGGGUGUAGAAUAAGUGGGAGCUa------------------------------------------ l=29 a=4 
-----------CAUAGAGGGUGUAGgAUAAGUGGGAGCUU------------------------------------------ l=29 a=3 
-----------CAcAGAGGGUGUAGAAUAAGUGGGAGCUU------------------------------------------ l=29 a=1 
-----------CAUAGAaGGUGUAGAAUAAGUGGGAGCUU------------------------------------------ l=29 a=1 
-----------CAUAGAGGGUGUAGAAUAAGUGGGAGCaU------------------------------------------ l=29 a=1 
-----------CAUAGAGGGUGUAGAAUAAGUGGGuGCUU------------------------------------------ l=29 a=1 
-----------CAUAGAGGGUGUAGAAUAAGUGGGAGCUUCa---------------------------------------- l=31 a=1 
-----------CAUAGAGGGUGUAGAAUAAGUGGGAGCUUCG---------------------------------------- l=31 a=4 
-----------CAUAGAGGGUGUAGAAUAAGUGGGuGCUUCG---------------------------------------- l=31 a=1 
-----------CAUAGgGGGUGUAGAAUAAGUGGGAGCUUCG---------------------------------------- l=31 a=1 
----------ACAUAGAGGGUG------------------------------------------------------------ l=12 a=2 
----------ACAUAGAGGGUGUA---------------------------------------------------------- l=14 a=2 
----------ACAUAGuGGGUGUA---------------------------------------------------------- l=14 a=1 
----------ACAUAGAGGGUGUAG--------------------------------------------------------- l=15 a=5 
----------AuAUAGAGGGUGUAG--------------------------------------------------------- l=15 a=1 
----------ACAUAGAGGGUGUAGA-------------------------------------------------------- l=16 a=22 
----------ACAUAGAGGGUGUAGu-------------------------------------------------------- l=16 a=2 
----------ACAUAGuGGGUGUAGA-------------------------------------------------------- l=16 a=1 
----------ACAUAGAGGGUGUAGg-------------------------------------------------------- l=16 a=2 
----------ACAUAGAGGGUGcAGA-------------------------------------------------------- l=16 a=1 
----------ACAUAGAGGGUGUgGA-------------------------------------------------------- l=16 a=1 
----------ACAUAGAaGGUGUAGA-------------------------------------------------------- l=16 a=1 
----------ACAUAGAGGGUGUAGAA------------------------------------------------------- l=17 a=8 
----------ACAUAGAGGGUGUAGgA------------------------------------------------------- l=17 a=1 
----------AuAUAGAGGGUGUAGAAU------------------------------------------------------ l=18 a=1 
----------ACAUAGAGGGUGUAGAAU------------------------------------------------------ l=18 a=5 
----------ACAUAGAGGGUGUAGAuU------------------------------------------------------ l=18 a=1 
----------ACAUAGAGGGUGUAGAAUA----------------------------------------------------- l=19 a=6 
----------ACAUAGAGGGUGUAGAAUAA---------------------------------------------------- l=20 a=1 
----------ACAUAGgGGGUGUAGAAUAAG--------------------------------------------------- l=21 a=1 
----------ACAUAGAGGGUGUAGAAUAAG--------------------------------------------------- l=21 a=1 
----------ACAUAGAGGGUGUAGAAUAAGU-------------------------------------------------- l=22 a=12 
----------ACAUAGAGuGUGUAGAAUAAGU-------------------------------------------------- l=22 a=1 
----------ACAUAGAGGGUGUAGAAUAAGUG------------------------------------------------- l=23 a=2 
----------ACAUAGAGGGUGUAGAAUAAGUGG------------------------------------------------ l=24 a=2 
----------ACAUAGAGGGUGUAGAAUAAGUGGG----------------------------------------------- l=25 a=1 
----------ACAUAGAGGGUGUAGAAUAAGUGGGA---------------------------------------------- l=26 a=1 
----------ACAUAGAGGGUGUAGAAUAAGUGGGAGC-------------------------------------------- l=28 a=1 
----------ACAUAGAGGGUGUAGAAUAAGUGGGAGCU------------------------------------------- l=29 a=1 
----------ACAUAGAGGGUGUAGAAUAAGUGGGAGCUU------------------------------------------ l=30 a=122 
----------ACAUAGAGGGUGUAGAAUAAGUGGGAGCUc------------------------------------------ l=30 a=9 
----------ACAUuGAGGGUGUAGAAUAAGUGGGAGCUU------------------------------------------ l=30 a=1 
----------ACAUAGAGGGUGUAGAAUAAGUGGGAGCcU------------------------------------------ l=30 a=4 
----------ACAUAGAGGGUGUAGAAUAAGUGGGAGgUU------------------------------------------ l=30 a=4 
----------ACAUAGAGGGUGUAGAAUAAGUGGGAGCUa------------------------------------------ l=30 a=2 
----------ACAUAGAGGGUGUAGAAUAAGUGGGAGCgU------------------------------------------ l=30 a=2 
----------ACAUAGAGGGUGUAGAAUAAGUGGGAGCaU------------------------------------------ l=30 a=1 
----------AaAUAGAGGGUGUAGAAUAAGUGGGAGCUU------------------------------------------ l=30 a=1 
----------ACAUgGAGGGUGUAGAAUAAGUGGGAGCUU------------------------------------------ l=30 a=1 
----------ACAUAGAGGGUGUgGAAUAAGUGGGAGCUU------------------------------------------ l=30 a=1 
----------ACAUAGAGGGUaUAGAAUAAGUGGGAGCUU------------------------------------------ l=30 a=1 
----------ACAUAGAGGGUGUAGAAUgAGUGGGAGCUU------------------------------------------ l=30 a=1 
----------ACAUAGAGGGUGUAGgAUAAGUGGGAGCUU------------------------------------------ l=30 a=1 
----------ACAUAGAGGGUGUAGAAUAAGUGGGAGaUU------------------------------------------ l=30 a=5 
----------ACAcAGAGGGUGUAGAAUAAGUGGGAGCUU------------------------------------------ l=30 a=1 
----------ACAUAGAGGGUGUAGAAgAAGUGGGAGCUU------------------------------------------ l=30 a=1 
----------ACAUAGAGGGUGUAGAAUAAGUGGGgGCUU------------------------------------------ l=30 a=1 
----------ACAUAGAGGGUGUAGAAUAAGUGGGAGCUUC----------------------------------------- l=31 a=1 
----------ACAUAGAGGGUGUAGAAUAAGUGGGAGCUUCG---------------------------------------- l=32 a=9 
----------ACAUgGAGGGUGUAGAAUAAGUGGGAGCUUCG---------------------------------------- l=32 a=1 
---------GACAUAGAGGGU------------------------------------------------------------- l=12 a=3 
---------GACAUAGAGGGUG------------------------------------------------------------ l=13 a=2 
---------GACAUAGAGGGgGU----------------------------------------------------------- l=14 a=1 
---------GACAUAGAGGGUGUA---------------------------------------------------------- l=15 a=1 
---------GACAUAGAGGGUGUAa--------------------------------------------------------- l=16 a=1 
---------GACAUAGAGGGUGUAG--------------------------------------------------------- l=16 a=7 
---------uACAUAGAGGGUGUAG--------------------------------------------------------- l=16 a=1 
---------GACAUAGAGGGUGUAGA-------------------------------------------------------- l=17 a=21 
---------GACAUAGAGGGUGUAGAA------------------------------------------------------- l=18 a=8 
---------GACAUAGAGGGUGUAGAg------------------------------------------------------- l=18 a=1 
---------GACAUAGAGGGUGUAGAu------------------------------------------------------- l=18 a=1 
---------GACAUAGAGGGUGUAGAAU------------------------------------------------------ l=19 a=10 
---------GACAUAGAGGGUGUgGAAU------------------------------------------------------ l=19 a=1 
---------GACAUAGAGGGUGUAGAgU------------------------------------------------------ l=19 a=1 
---------GACAUAGAGGGUGUAGAAUA----------------------------------------------------- l=20 a=4 
---------GACAUAGAGGGUGUAGAAUu----------------------------------------------------- l=20 a=2 
---------GACAUAGAGGGUGUAGAAUAAu--------------------------------------------------- l=22 a=1 
---------GACAUAGAGGGUGUAGAAUAAGU-------------------------------------------------- l=23 a=6 
---------GACAUAGAGGGUGUAGAAUAAGUGGG----------------------------------------------- l=26 a=1 
---------GACAUAGAGGGUGUAGAAUAAGUGGGAGCUU------------------------------------------ l=31 a=46 
---------GACAUAGAGGGUGUAGAAUAAGUGaGAGCUU------------------------------------------ l=31 a=1 
---------GACAUAGAGGGUGUAGAgUAAGUGGGAGCUU------------------------------------------ l=31 a=1 
---------GACAUAGAGGGUGUAGAAUAAGUGGGAGCcU------------------------------------------ l=31 a=2 
---------GACAUAGAGGGUGUAGAAUAAGUGGGAGCUc------------------------------------------ l=31 a=1 
---------GACAUAGAGGGUGUAGAAUAAGUGGGAGCUUCG---------------------------------------- l=33 a=6 
--------AGACAUAGAGG--------------------------------------------------------------- l=11 a=1 
--------AGACAUAGAGGGU------------------------------------------------------------- l=13 a=16 
--------AGACAUAGAGGGUG------------------------------------------------------------ l=14 a=5 
--------AGACAUAGAGGGUa------------------------------------------------------------ l=14 a=1 
--------AGACAUAGAGGGUGU----------------------------------------------------------- l=15 a=7 
--------AGACAUAGAGGGUGUA---------------------------------------------------------- l=16 a=1 
--------AGACAUAGAGGGUGUu---------------------------------------------------------- l=16 a=1 
--------AGACAUAGAGGGUGUAG--------------------------------------------------------- l=17 a=7 
--------AGACAUAGAGGGUGUAGA-------------------------------------------------------- l=18 a=11 
--------gGACAUAGAGGGUGUAGA-------------------------------------------------------- l=18 a=1 
--------AGACAUAGAGGGUGUAGg-------------------------------------------------------- l=18 a=1 
--------AGACAUAGAGGGUGgAGA-------------------------------------------------------- l=18 a=1 
--------AGACAUAGAGGGUGUAGAA------------------------------------------------------- l=19 a=4 
--------AGACAUAGAGGGUGUgGAA------------------------------------------------------- l=19 a=1 
--------AGACAUAGAGGGUGUAGAAU------------------------------------------------------ l=20 a=8 
--------AGACAUAGAGGGUGUAGAAc------------------------------------------------------ l=20 a=1 
--------AGACAUAGAGGGUGUAuAAUA----------------------------------------------------- l=21 a=1 
--------AGACAUAGAGGGUGUAGAgUA----------------------------------------------------- l=21 a=1 
--------AGACAUAGAGGGUGUAGAAUA----------------------------------------------------- l=21 a=6 
--------AGACAUAGAGGaUGUAGAAUA----------------------------------------------------- l=21 a=1 
--------AGACAUAGAGGGUGUAGAAUAAG--------------------------------------------------- l=23 a=1 
--------AGACAUAGAGGGUGUAGAAUAAc--------------------------------------------------- l=23 a=1 
--------AGACAUAGAGGGUGUAGAAUAAGU-------------------------------------------------- l=24 a=2 
--------AGACAUAGAGaGUGUAGAAUAAGUG------------------------------------------------- l=25 a=1 
--------AGACAUAGAGGGUGUAGAAUAAGUGGG----------------------------------------------- l=27 a=2 
--------AGACAUAGAGGGUGUAGAAUAAGUGGGA---------------------------------------------- l=28 a=1 
--------AGACAUAGAGGGUGUAGAAUAAGUGGGAGCUU------------------------------------------ l=32 a=23 
--------AGACAUAGAGGGUGUAGAAUAAGUGGGAGCUc------------------------------------------ l=32 a=1 
--------AGACAUAGAGGGUGaAGAAUAAGUGGGAGCUU------------------------------------------ l=32 a=1 
--------AGACAUAGAGGGUGUAGAAUAAGUGGGAGgUU------------------------------------------ l=32 a=2 
--------AGACAUAGAGGGUGUAGAAUAAGUGGGAGCUa------------------------------------------ l=32 a=1 
--------AGACAUAGAGGGUGUAGAAUAAGUGGGAGCUUCG---------------------------------------- l=34 a=1 
--------AGACAUAGAGGGUGUAGAAUAAGUGGGAGCUUCa---------------------------------------- l=34 a=1 
-------AAGACAUAGAGG--------------------------------------------------------------- l=12 a=1 
-------AAGACAUAGAGGG-------------------------------------------------------------- l=13 a=7 
-------AAGACAUAGAGGGU------------------------------------------------------------- l=14 a=82 
-------AAGACAUAGAGGGg------------------------------------------------------------- l=14 a=2 
-------AAGACAUAGAGGuU------------------------------------------------------------- l=14 a=6 
-------AAGACAUAGAGGcU------------------------------------------------------------- l=14 a=1 
-------AAGACAUAGAGGGa------------------------------------------------------------- l=14 a=1 
-------AAGACAUAGAGGaU------------------------------------------------------------- l=14 a=1 
-------AAGACAaAGAGGGU------------------------------------------------------------- l=14 a=1 
-------AAGACcUAGAGGGU------------------------------------------------------------- l=14 a=1 
-------AAGACAUAGAaGGU------------------------------------------------------------- l=14 a=1 
-------AAGACAUAGAGGGUG------------------------------------------------------------ l=15 a=7 
-------AAGACAUAGAGGGUu------------------------------------------------------------ l=15 a=2 
-------AAGACAUAGAGGGUa------------------------------------------------------------ l=15 a=1 
-------AAGACAUAGAGGGgG------------------------------------------------------------ l=15 a=1 
-------AAGACAUAGAGGGUGU----------------------------------------------------------- l=16 a=8 
-------AAGACAUAGAGGGUGg----------------------------------------------------------- l=16 a=1 
-------AAGACAUAGAGGGUGUA---------------------------------------------------------- l=17 a=1 
-------AAGACAUAGAGGGUGUAG--------------------------------------------------------- l=18 a=5 
-------AAGACAUAGAGGGUGUAu--------------------------------------------------------- l=18 a=1 
-------AAGACAUAGAGGGUGUAGA-------------------------------------------------------- l=19 a=7 
-------AAGACAUAGAGGGUGUAGAA------------------------------------------------------- l=20 a=4 
-------AAGACAUAGAGGGUGUAGAc------------------------------------------------------- l=20 a=1 
-------AAGACAUAGAGGGUGUAGAAU------------------------------------------------------ l=21 a=5 
-------AAGACAUAGAGGGUGUAGAuU------------------------------------------------------ l=21 a=1 
-------uAGACAUAGAGGGUGUAGAAU------------------------------------------------------ l=21 a=1 
-------gAGACAUAGAGGGUGUAGAAU------------------------------------------------------ l=21 a=1 
-------AAGACAUAGAGGGUGUAGAAUu----------------------------------------------------- l=22 a=2 
-------AAGACAUAGAGGGUGUAGAAUA----------------------------------------------------- l=22 a=2 
-------AAGACAUAGAGGGUGUAGAAUAA---------------------------------------------------- l=23 a=2 
-------AAGACAUAGAGGGUGUAGAAUAAGU-------------------------------------------------- l=25 a=2 
-------AAGACAUAGAGGGUGUAGAAUAAGUGGG----------------------------------------------- l=28 a=1 
-------AAGACAUAGAGGGUGUAGAAUAAGUGGGAGCUU------------------------------------------ l=33 a=30 
-------AAGACAUAGAGGGUGcAGAAUAAGUGGGAGCUU------------------------------------------ l=33 a=1 
-------AgGACAUAGAGGGUGUAGAAUAAGUGGGAGCUU------------------------------------------ l=33 a=1 
-------AAGACAUAGAGGGUGUAGAAUAAGUGGGAGCcU------------------------------------------ l=33 a=2 
-------AAGACAUAGAGGGUGUAGAAUAAGUGGGAGgUU------------------------------------------ l=33 a=1 
-------AAGACAUAGAGGGUGUAGAAUAAGUGGGAGCUUCG---------------------------------------- l=35 a=3 
------AAAGACAUAGAG---------------------------------------------------------------- l=12 a=4 
------AAAGACAUAGAGG--------------------------------------------------------------- l=13 a=1 
------AAAGACAUAGAGGG-------------------------------------------------------------- l=14 a=11 
------AAAGACAUAGAGGGU------------------------------------------------------------- l=15 a=118 
------AAAGACgUAGAGGGU------------------------------------------------------------- l=15 a=2 
------AAAGACAUAGAGGGa------------------------------------------------------------- l=15 a=6 
------AAAGACAUAGAGGuU------------------------------------------------------------- l=15 a=3 
------AAAGACAUAGAaGGU------------------------------------------------------------- l=15 a=1 
------AAAGACAUAGAGGaU------------------------------------------------------------- l=15 a=1 
------AAAGACAUAGAGGGg------------------------------------------------------------- l=15 a=3 
------AAAGACAUAGAGGGc------------------------------------------------------------- l=15 a=2 
------AAAGACAUAGAGGcU------------------------------------------------------------- l=15 a=2 
------AAAGuCAUAGAGGGU------------------------------------------------------------- l=15 a=1 
------AAAGACAgAGAGGGU------------------------------------------------------------- l=15 a=1 
------AAAGACAcAGAGGGU------------------------------------------------------------- l=15 a=1 
------AAAGACAUAGAGGGUa------------------------------------------------------------ l=16 a=1 
------AAAGACAUAGAGGGUG------------------------------------------------------------ l=16 a=9 
------AAAGACAUAGAGGGUu------------------------------------------------------------ l=16 a=4 
------AAAGACAUAGAGGGUGU----------------------------------------------------------- l=17 a=5 
------AAAGACAUAGAGGGUGa----------------------------------------------------------- l=17 a=1 
------AAAGACAUAGAGGGUGg----------------------------------------------------------- l=17 a=1 
------AAAGACAUAGAGGGgGU----------------------------------------------------------- l=17 a=1 
------AAAGACAUAGAGGGcGU----------------------------------------------------------- l=17 a=1 
------AAAGACAUAGAGGGUGUAG--------------------------------------------------------- l=19 a=3 
------AAAGACAUAGAGGGUGUAGA-------------------------------------------------------- l=20 a=8 
------AAAGACAUAGAGGGUGUAGu-------------------------------------------------------- l=20 a=1 
------AuAGACAUAGAGGGUGUAGA-------------------------------------------------------- l=20 a=1 
------AAAGACAUAGAGGGUGUAGAA------------------------------------------------------- l=21 a=7 
------AAAGACAUAGAGGGUGUAGAAU------------------------------------------------------ l=22 a=6 
------AAAGACAUAGAGGGUGUAGAAUA----------------------------------------------------- l=23 a=1 
------AAAGACAUAGAGGGUGUAGAAUu----------------------------------------------------- l=23 a=1 
------AAAGACAUAGAGGaUGUAGAAUA----------------------------------------------------- l=23 a=1 
------AAAGACAUAGAGGGUGUAGAAUAAG--------------------------------------------------- l=25 a=1 
------AAAGACAUAGAGGGUGUAGAAUAAGU-------------------------------------------------- l=26 a=1 
------AAAGACAUAGAGGGUGUAGAAUAAGUGGG----------------------------------------------- l=29 a=1 
------AAAGACAUAGAGGGUGUAGAAUAAGUGGGAGgUU------------------------------------------ l=34 a=1 
------AAAGACAUAGAGGGUGUAGAAUAAGUGGGAGCUU------------------------------------------ l=34 a=21 
------AAAGACAUAGAGGGUGUAGAAUAAGUGGGAGCUc------------------------------------------ l=34 a=2 
------AAAGACAUAGAGGGUGUAGAAUAAGUGGGAGaUU------------------------------------------ l=34 a=1 
------AAAGACAUAGAGGGUGUAGAAUAAGUGGGAGCcU------------------------------------------ l=34 a=1 
------gAAGACAUAGAGGGUGUAGAAUAAGUGGGAGCUU------------------------------------------ l=34 a=1 
------AAAGACAUAGAGGGUGUAGAAUAgGUGGGAGCUU------------------------------------------ l=34 a=1 
------AAAGACAUAGAGGGUGUAGAAUAAGUGGGAGCUUCG---------------------------------------- l=36 a=3 
-----AAAAGACAUAGAG---------------------------------------------------------------- l=13 a=1 
-----AAAAGACAUAGAGGG-------------------------------------------------------------- l=15 a=7 
-----AAAAGACAUAGAaGG-------------------------------------------------------------- l=15 a=1 
-----AAAAGACAUAGAGGGU------------------------------------------------------------- l=16 a=110 
-----uAAAGACAUAGAGGGU------------------------------------------------------------- l=16 a=1 
-----AAAAGACAUAGAGGuU------------------------------------------------------------- l=16 a=9 
-----AAAAGACAUAGAGGGc------------------------------------------------------------- l=16 a=9 
-----AgAAGACAUAGAGGGU------------------------------------------------------------- l=16 a=1 
-----AAAgGACAUAGAGGGU------------------------------------------------------------- l=16 a=1 
-----AAAAGACAUgGAGGGU------------------------------------------------------------- l=16 a=1 
-----AAAAGACAUAGAGaGU------------------------------------------------------------- l=16 a=2 
-----AcAAGACAUAGAGGGU------------------------------------------------------------- l=16 a=1 
-----AAAAGACAUAGAGGGa------------------------------------------------------------- l=16 a=1 
-----AAAAGACAcAGAGGGU------------------------------------------------------------- l=16 a=1 
-----AAAAGACAUAGAGGGg------------------------------------------------------------- l=16 a=1 
-----AAAAGgCAUAGAGGGU------------------------------------------------------------- l=16 a=1 
-----AAuAGACAUAGAGGGU------------------------------------------------------------- l=16 a=1 
-----AAAAGACAUAGAGGGUa------------------------------------------------------------ l=17 a=2 
-----AAAAGACAUAGAGGGUG------------------------------------------------------------ l=17 a=15 
-----AAAAGACAUAGAGGGUu------------------------------------------------------------ l=17 a=3 
-----AAAAGACAUAGAGGGUGU----------------------------------------------------------- l=18 a=4 
-----AcAAGACAUAGAGGGUGU----------------------------------------------------------- l=18 a=1 
-----AAAAGACAUAGAGGGUGUu---------------------------------------------------------- l=19 a=1 
-----AAAAGACAUAGAGGGUGUA---------------------------------------------------------- l=19 a=1 
-----AAAuGACAUAGAGGGUGUAG--------------------------------------------------------- l=20 a=1 
-----AAAAGACAUAGAGGGUGUAG--------------------------------------------------------- l=20 a=3 
-----AAAAGACAUAGAGGGUGUAGA-------------------------------------------------------- l=21 a=4 
-----AAAAGACAUAGAGGGUGUAGAA------------------------------------------------------- l=22 a=1 
-----AAAAGACAUAGAGGGUGUAGAAc------------------------------------------------------ l=23 a=1 
-----AAAAGACAUAGAGGGUGUAGAAU------------------------------------------------------ l=23 a=1 
-----AAAAGACAUAGAGGGUGUAGAAUA----------------------------------------------------- l=24 a=3 
-----AAAAGACAUAGAGGGUGUAGAAUAAGU-------------------------------------------------- l=27 a=1 
-----AAAAGACAUAGAGGGUGUAGAAUAAGUGGGAGCUU------------------------------------------ l=35 a=7 
-----AAAAGACAUAGAGGGUuUAGAAUAAGUGGGAGCUU------------------------------------------ l=35 a=1 
-----AAAAGACAUAGAGGGUGUAGAAUAAGUGGGAGCUg------------------------------------------ l=35 a=1 
-----AAAAGACAUAGAGGGUGUAGAAUAAGUGGGAGCUUCG---------------------------------------- l=37 a=2 
----GAAAAGACAUAG------------------------------------------------------------------ l=12 a=1 
----GAAAAGACAUAGA----------------------------------------------------------------- l=13 a=2 
----GAAAAGACAUAGAG---------------------------------------------------------------- l=14 a=2 
----GAAAAGACAUAGgG---------------------------------------------------------------- l=14 a=1 
----GAAAAGACAUAGgGG--------------------------------------------------------------- l=15 a=1 
----GAAAAGACAUAGAGG--------------------------------------------------------------- l=15 a=3 
----GAAAAGACAUAGAGGG-------------------------------------------------------------- l=16 a=11 
----GAAAAGACAaAGAGGG-------------------------------------------------------------- l=16 a=1 
----uAAAAGACAUAGAGGG-------------------------------------------------------------- l=16 a=1 
----GAAAAGACAUAGAGGGU------------------------------------------------------------- l=17 a=185 
----GAAAAGACAUAGAGGuU------------------------------------------------------------- l=17 a=6 
----GAAAAGACAUAGAGGGa------------------------------------------------------------- l=17 a=6 
----GAAAAGACAUgGAGGGU------------------------------------------------------------- l=17 a=1 
----GuAAAGACAUAGAGGGU------------------------------------------------------------- l=17 a=1 
----GAAAAGACAUAGAGGcU------------------------------------------------------------- l=17 a=1 
----GAAAgGACAUAGAGGGU------------------------------------------------------------- l=17 a=1 
----GAAAAGACAUAGAGGGg------------------------------------------------------------- l=17 a=2 
----GAAAAGACAUAGAGGGc------------------------------------------------------------- l=17 a=9 
----GAAAAGACAUAGgGGGU------------------------------------------------------------- l=17 a=2 
----GAAcAGACAUAGAGGGU------------------------------------------------------------- l=17 a=1 
----GgAAAGACAUAGAGGGU------------------------------------------------------------- l=17 a=1 
----GAAgAGACAUAGAGGGU------------------------------------------------------------- l=17 a=1 
----GAgAAGACAUAGAGGGU------------------------------------------------------------- l=17 a=1 
----GAAAAGACAUAGuGGGU------------------------------------------------------------- l=17 a=1 
----GAAAAGACAUAaAGGGU------------------------------------------------------------- l=17 a=1 
----GAuAAGACAUAGAGGGU------------------------------------------------------------- l=17 a=1 
----GAAAAGACuUAGAGGGU------------------------------------------------------------- l=17 a=1 
----GAAAAGACAUAGAGGGUu------------------------------------------------------------ l=18 a=3 
----GAAAAGACAUAGAGGGcG------------------------------------------------------------ l=18 a=1 
----GAAAAGACAUAGAGGGUG------------------------------------------------------------ l=18 a=13 
----GAAAAGACAUAGAGGGUGU----------------------------------------------------------- l=19 a=9 
----GAAAAGACAUAGAGGGUcU----------------------------------------------------------- l=19 a=1 
----GAAAAGACAUAGAGGGUGUA---------------------------------------------------------- l=20 a=2 
----GAAAAGACAUAGAGGGUGUAG--------------------------------------------------------- l=21 a=2 
----GAAAAGACAUAGAGGGUGUAGA-------------------------------------------------------- l=22 a=2 
----GAAAAGACAUAGAGGGUGUAGAAU------------------------------------------------------ l=24 a=3 
----GAAAAaACAUAGAGGGUGUAGAAUAAGUGGGA---------------------------------------------- l=32 a=1 
----GAAAAGACAUAGAGGGUGUAGAAUAAGUGGGAGCcU------------------------------------------ l=36 a=1 
----GAAAAGACAUAGAGGGUGUAGAAUAAGUGGGAGCUU------------------------------------------ l=36 a=3 
----GAAAAGACAUAGAGGGUGUAGAAUAAGUGGGAGgUU------------------------------------------ l=36 a=1 
----GAAAAGACAUgGAGGGUGUAGAAUAAGUGGGAGCUU------------------------------------------ l=36 a=1 
----GAAAAGACAUAGAGGGUGUAGAAUAAGUGGGAGCUUCG---------------------------------------- l=38 a=1 
---UGAAAAGACAUAGAG---------------------------------------------------------------- l=15 a=4 
---UGAAAAGACAUAGAGG--------------------------------------------------------------- l=16 a=2 
---UGAAAAGACAUAGAGGu-------------------------------------------------------------- l=17 a=1 
---UGAAAAGACAUAGAGGG-------------------------------------------------------------- l=17 a=7 
---UGAAAAGACAUAGAGGGU------------------------------------------------------------- l=18 a=99 
---UGAAgAGACAUAGAGGGU------------------------------------------------------------- l=18 a=3 
---UGAAAAGACAUAGAGGuU------------------------------------------------------------- l=18 a=3 
---UGAAAAGACAUAGAGGGc------------------------------------------------------------- l=18 a=8 
---UGAAcAGACAUAGAGGGU------------------------------------------------------------- l=18 a=1 
---UGAgAAGACAUAGAGGGU------------------------------------------------------------- l=18 a=2 
---UGAAAAGACAUAGAGGGg------------------------------------------------------------- l=18 a=4 
---UGAAAgGACAUAGAGGGU------------------------------------------------------------- l=18 a=3 
---cGAAAAGACAUAGAGGGU------------------------------------------------------------- l=18 a=1 
---UGAAAAGACAUAGAGGGa------------------------------------------------------------- l=18 a=1 
---UGAAAAGACAUAuAGGGU------------------------------------------------------------- l=18 a=1 
---UGAAAAGACAUAGAGGGUG------------------------------------------------------------ l=19 a=12 
---UGAAAAGACAUAGAGGGUu------------------------------------------------------------ l=19 a=4 
---UGAAAAGACgUAGAGGGUG------------------------------------------------------------ l=19 a=1 
---UGAAAAGACAUAGAGGGUa------------------------------------------------------------ l=19 a=1 
---UGAAAAGACAUAGAGGGUc------------------------------------------------------------ l=19 a=1 
---UGAAAAGACAUAGAGGGUGU----------------------------------------------------------- l=20 a=6 
---UGAAAAGACAUAGAGGGUGUA---------------------------------------------------------- l=21 a=1 
---UGgAAAGACAUAGAGGGUGUA---------------------------------------------------------- l=21 a=1 
---UGAAAAGACAUAGAGGGUGUAG--------------------------------------------------------- l=22 a=1 
---UGAAAAGACAUAGAGGGUGUAGA-------------------------------------------------------- l=23 a=2 
---UGAAAAGACAUAGAGGGUGUAGAA------------------------------------------------------- l=24 a=1 
---UGAAAAGACAUAGAGGGUGUAGAAU------------------------------------------------------ l=25 a=2 
--GUGAAAAGACA--------------------------------------------------------------------- l=11 a=2 
--GUGAAAAGACAU-------------------------------------------------------------------- l=12 a=1 
--GUGAAAAGACAUAG------------------------------------------------------------------ l=14 a=5 
--GUGAAAAGACAUAGA----------------------------------------------------------------- l=15 a=9 
--GUGAAAAGACAUAGu----------------------------------------------------------------- l=15 a=1 
--GUGAAAAGACAUAGAG---------------------------------------------------------------- l=16 a=11 
--uUGAAAAGACAUAGAG---------------------------------------------------------------- l=16 a=1 
--GUGAAAAGACgUAGAG---------------------------------------------------------------- l=16 a=1 
--GUGAAAAGACAUAGAGG--------------------------------------------------------------- l=17 a=24 
--GUGAAAAGACAUAGAGGG-------------------------------------------------------------- l=18 a=136 
--GUGAAAAGACAUAGAGGa-------------------------------------------------------------- l=18 a=8 
--GUGAAAAGACAUgGAGGG-------------------------------------------------------------- l=18 a=2 
--GUGAAAAGACAUAGAGGu-------------------------------------------------------------- l=18 a=6 
--GUGAAAAGACAUAGgGGG-------------------------------------------------------------- l=18 a=2 
--uUGAAAAGACAUAGAGGG-------------------------------------------------------------- l=18 a=1 
--GUGAAAAGACAUAGAGaG-------------------------------------------------------------- l=18 a=1 
--GUGuAAAGACAUAGAGGG-------------------------------------------------------------- l=18 a=1 
--GUGAAAAGACAUAGAGGGU------------------------------------------------------------- l=19 a=1635 
--GUGAAAAGACAUAGAGGGc------------------------------------------------------------- l=19 a=79 
--GUGgAAAGACAUAGAGGGU------------------------------------------------------------- l=19 a=10 
--GUGAAAAGACAUAGAGGuU------------------------------------------------------------- l=19 a=136 
--GUGAAAAGACAUAGAGGGg------------------------------------------------------------- l=19 a=32 
--GUGAAAAGACAUAGAGGcU------------------------------------------------------------- l=19 a=9 
--GUGAAgAGACAUAGAGGGU------------------------------------------------------------- l=19 a=13 
--GUGAAAAGACAUAGAGaGU------------------------------------------------------------- l=19 a=7 
--aUGAAAAGACAUAGAGGGU------------------------------------------------------------- l=19 a=4 
--GUGAAAAGACAUAGgGGGU------------------------------------------------------------- l=19 a=7 
--GUGAAAAGACAUAGAuGGU------------------------------------------------------------- l=19 a=1 
--GUGAgAAGACAUAGAGGGU------------------------------------------------------------- l=19 a=10 
--GUGAAAAGACAUgGAGGGU------------------------------------------------------------- l=19 a=2 
--GUGAAAAGACAUAGAaGGU------------------------------------------------------------- l=19 a=3 
--GUGAAAAGACAUAGAGGaU------------------------------------------------------------- l=19 a=12 
--GUGAAAAGACAUAGAGGGa------------------------------------------------------------- l=19 a=34 
--GUGAAAgGACAUAGAGGGU------------------------------------------------------------- l=19 a=6 
--GcGAAAAGACAUAGAGGGU------------------------------------------------------------- l=19 a=7 
--GUGAAAAGACgUAGAGGGU------------------------------------------------------------- l=19 a=9 
--GUGAAAAGAgAUAGAGGGU------------------------------------------------------------- l=19 a=1 
--GUGAAAAGgCAUAGAGGGU------------------------------------------------------------- l=19 a=6 
--uUGAAAAGACAUAGAGGGU------------------------------------------------------------- l=19 a=6 
--GUGAAAAGACAUAGcGGGU------------------------------------------------------------- l=19 a=1 
--GUaAAAAGACAUAGAGGGU------------------------------------------------------------- l=19 a=1 
--GUGAAAAGACAUAaAGGGU------------------------------------------------------------- l=19 a=1 
--GUGAAAAGACAUAGuGGGU------------------------------------------------------------- l=19 a=1 
--GUGAAAAGACuUAGAGGGU------------------------------------------------------------- l=19 a=4 
--GUGAAcAGACAUAGAGGGU------------------------------------------------------------- l=19 a=3 
--GUGAAAAGACAUAGAGuGU------------------------------------------------------------- l=19 a=5 
--GUGAAAAGuCAUAGAGGGU------------------------------------------------------------- l=19 a=3 
--GUGAAAAGACAcAGAGGGU------------------------------------------------------------- l=19 a=1 
--GUGAAuAGACAUAGAGGGU------------------------------------------------------------- l=19 a=2 
--GUGAuAAGACAUAGAGGGU------------------------------------------------------------- l=19 a=1 
--GUGAAAAGAuAUAGAGGGU------------------------------------------------------------- l=19 a=1 
--GUGuAAAGACAUAGAGGGU------------------------------------------------------------- l=19 a=1 
--GgGAAAAGACAUAGAGGGU------------------------------------------------------------- l=19 a=1 
--GUGAAAAGACAUAGAGGGUG------------------------------------------------------------ l=20 a=72 
--GUGAAAAGACAUAGAGGGUu------------------------------------------------------------ l=20 a=19 
--GUGAAAAGACAUAGAGGGUa------------------------------------------------------------ l=20 a=8 
--GUGAAAAGACAUAGgGGGUG------------------------------------------------------------ l=20 a=1 
--GUGAAAAGACgUAGAGGGUG------------------------------------------------------------ l=20 a=2 
--GUGAAAAGAuAUAGAGGGUG------------------------------------------------------------ l=20 a=1 
--GUGAAAgGACAUAGAGGGUG------------------------------------------------------------ l=20 a=2 
--GUGAAAAGACAUAGAGcGUG------------------------------------------------------------ l=20 a=1 
--GUGAAAAGACAUAGAGGGcG------------------------------------------------------------ l=20 a=2 
--GUGAAgAGACAUAGAGGGUG------------------------------------------------------------ l=20 a=1 
--GUGAAAAGgCAUAGAGGGUG------------------------------------------------------------ l=20 a=1 
--GUGgAAAGACAUAGAGGGUG------------------------------------------------------------ l=20 a=1 
--GUGAAAAGACcUAGAGGGUG------------------------------------------------------------ l=20 a=1 
--aUGAAAAGACAUAGAGGGUG------------------------------------------------------------ l=20 a=1 
--GUGAAAAGACAUAGAGGaUG------------------------------------------------------------ l=20 a=1 
--GUGAAAAGACAUgGAGGGUG------------------------------------------------------------ l=20 a=1 
--GUGAAAAGACAUAGAGGcUG------------------------------------------------------------ l=20 a=1 
--GUGAAAAGACAUAGAGGGUGU----------------------------------------------------------- l=21 a=19 
--GUGAAAgGACAUAGAGGGUGU----------------------------------------------------------- l=21 a=2 
--GUGAAAAGACAUAGAGGGUGc----------------------------------------------------------- l=21 a=2 
--GUGAAAAGACAUAGAGGGUuU----------------------------------------------------------- l=21 a=2 
--GUGAAAAGACAUAGAGGGUGg----------------------------------------------------------- l=21 a=1 
--GUGAAAAGACAUAGAGGuUGU----------------------------------------------------------- l=21 a=1 
--GUGAAAAGACAUAGAGGGUGUA---------------------------------------------------------- l=22 a=2 
--GUGAAAAGACAUAGAGGGUGUu---------------------------------------------------------- l=22 a=1 
--GUGAAAAGACAUAGAGGGUGUAG--------------------------------------------------------- l=23 a=6 
--GUGAAAAGACAUAGAGGGUGUAGA-------------------------------------------------------- l=24 a=11 (c)
--GUGAAgAGACAUAGAGGGUGUAGA-------------------------------------------------------- l=24 a=1 
--GUGAAAAGACAUAGAGGGUGUAGAA------------------------------------------------------- l=25 a=2 
--GUGAAAAGACAUAGAGGGUGUAGAAU------------------------------------------------------ l=26 a=2 
--GUGAAAAGACAUAGAGGGUGUAGAAUA----------------------------------------------------- l=27 a=1 
--GgGAAAAGACAUAGAGGGUGUAGAAUA----------------------------------------------------- l=27 a=1 
--GUGAAAAGACAUAGAGGGUGUAGAAUAAGUGGGAGCa------------------------------------------- l=37 a=1 
--GUGAAAAGACAUAGAGGGUGUAGAAUAAGUGGGAGCUU------------------------------------------ l=38 a=9 
--GUGAAAAGACAUAGAGGGUGUAGAAUAAGUGGGAGCUc------------------------------------------ l=38 a=1 
-UGUGAAAAGACAUAG------------------------------------------------------------------ l=15 a=1 
-UGUGAAAAGACAUAGA----------------------------------------------------------------- l=16 a=2 
-UGUGAAAAGACAUAGAG---------------------------------------------------------------- l=17 a=2 
-UaUGAAAAGACAUAGAG---------------------------------------------------------------- l=17 a=1 
-UGUGAAAAGACAUAGAGG--------------------------------------------------------------- l=18 a=3 
-UGUGAAAAGACAUAGAGu--------------------------------------------------------------- l=18 a=1 
-UGUGAAAAGACAUAGAGGG-------------------------------------------------------------- l=19 a=8 
-UGUGAAAAGACAUAGAGGGU------------------------------------------------------------- l=20 a=206 
-UGUGAAAAGACAUAGAGGGa------------------------------------------------------------- l=20 a=6 
-UGUGAAAAGACAUAGAGGuU------------------------------------------------------------- l=20 a=14 
-UGUGAAAAGACAUAGAGGGc------------------------------------------------------------- l=20 a=15 
-UGUGAAAgGACAUAGAGGGU------------------------------------------------------------- l=20 a=4 
-UGUGAAAAGACAUAGAGaGU------------------------------------------------------------- l=20 a=5 
-UGUGAAAAGACAUAGAGGGg------------------------------------------------------------- l=20 a=3 
-cGUGAAAAGACAUAGAGGGU------------------------------------------------------------- l=20 a=2 
-UaUGAAAAGACAUAGAGGGU------------------------------------------------------------- l=20 a=1 
-UGUGAAAAGACAUAGAGGcU------------------------------------------------------------- l=20 a=4 
-UGUGAAAAGACAUAGAuGGU------------------------------------------------------------- l=20 a=1 
-UGUGgAAAGACAUAGAGGGU------------------------------------------------------------- l=20 a=1 
-UGUGAAAAGACAUAGAGGaU------------------------------------------------------------- l=20 a=1 
-UGUGAAAAGACAUAGgGGGU------------------------------------------------------------- l=20 a=1 
-UGUGAgAAGACAUAGAGGGU------------------------------------------------------------- l=20 a=2 
-UGUGAuAAGACAUAGAGGGU------------------------------------------------------------- l=20 a=1 
-UGUGAAAAGACAUAuAGGGU------------------------------------------------------------- l=20 a=1 
-UGUGAAAAGACAUAGuGGGUG------------------------------------------------------------ l=21 a=1 
-UGUGAAAAGACAUAGAGGGUG------------------------------------------------------------ l=21 a=39 
-UGUGgAAAGACAUAGAGGGUG------------------------------------------------------------ l=21 a=1 
-UGUGAAAAGACAUAGAGGGUu------------------------------------------------------------ l=21 a=4 
-UGUGAAAAGACgUAGAGGGUG------------------------------------------------------------ l=21 a=1 
-UGUGAAAAGACAUAGAGGGUa------------------------------------------------------------ l=21 a=1 
-UGUGAAAAGACAUAGAGGGaG------------------------------------------------------------ l=21 a=1 
-UGUGAAAAGACAUAGAGGGUGU----------------------------------------------------------- l=22 a=17 
-UGUGAAAAGACAUAGAGGGUGc----------------------------------------------------------- l=22 a=1 
-UGUGAAAAGACAUAGAGuGUGU----------------------------------------------------------- l=22 a=1 
-UGUGAAAAGACAUAGAGGGUGUu---------------------------------------------------------- l=23 a=1 
-UGUGAAAAGACAUAGAGGGUGUA---------------------------------------------------------- l=23 a=2 
-UGUGAAAAGACAUAGAGGGUGUAG--------------------------------------------------------- l=24 a=3 
-UGUGAAAAGACAUAGAGGGUGUAGA-------------------------------------------------------- l=25 a=2 
-UGUGAAAAGACAUAGAGGGUGUAGAA------------------------------------------------------- l=26 a=1 
-UGUGAAAAGACAUAGAGGGUGUAGAAUAAGUGGGAGCUU------------------------------------------ l=39 a=1 
UUGUGAAAAGACAUAG------------------------------------------------------------------ l=16 a=2 
UUGUGAAAAGACAUAGAGG--------------------------------------------------------------- l=19 a=3 
UUGcGAAAAGACAUAGAGG--------------------------------------------------------------- l=19 a=1 
UUGUGAAAAGACAUAGAGa--------------------------------------------------------------- l=19 a=1 
UUGUGAAAAGACAUAGAGGG-------------------------------------------------------------- l=20 a=2 
UUGUGAAAAGACAUAGAGGGU------------------------------------------------------------- l=21 a=34 
UcGUGAAAAGACAUAGAGGGU------------------------------------------------------------- l=21 a=1 
UUGUGAAAAGACAUAGAGGGa------------------------------------------------------------- l=21 a=1 
UUGUGAAAAGACAUAGAGGGc------------------------------------------------------------- l=21 a=3 
UUGUGAAAAGACAUAGAGGGg------------------------------------------------------------- l=21 a=1 
UUGUGAAAAGgCAUAGAGGGU------------------------------------------------------------- l=21 a=2 
UUGUGAAAAGACAUAGAGGuU------------------------------------------------------------- l=21 a=2 
UUGUGAAAAGACAUAGAGaGU------------------------------------------------------------- l=21 a=1 
UUGUGAgAAGACAUAGAGGGU------------------------------------------------------------- l=21 a=1 
UUGUGAAgAGACAUAGAGGGU------------------------------------------------------------- l=21 a=1 
UUGUGAAAgGACAUAGAGGGU------------------------------------------------------------- l=21 a=1 
UUGUGAAAAGACAUAGAGGGUG------------------------------------------------------------ l=22 a=5 
UUGUGAAAAGACAUAGAGGGUu------------------------------------------------------------ l=22 a=2 
UUGUGAAAAGACgUAGAGGGUG------------------------------------------------------------ l=22 a=1 
UUGUGAAAAGACAUAGAGGGcG------------------------------------------------------------ l=22 a=1 
UUGUGAAAAGACAUAGAGGGUa------------------------------------------------------------ l=22 a=1 
UUGUGAAAAGACAUAGAGGGUGU----------------------------------------------------------- l=23 a=6 
UUGUGAAAAGACAUAGAGGGUGUu---------------------------------------------------------- l=24 a=1 
UUGUGAAAAGACAUAGAGGGUGUAG--------------------------------------------------------- l=25 a=1 
UUGUGAAAAGACAUAGAGGGUGUAGA-------------------------------------------------------- l=26 a=2 
UUGUGAAAAGACAUAGAGGGUGUAGAA------------------------------------------------------- l=27 a=1 
UUGUGAAAAGACAUAGAGGGUGUAGAAU------------------------------------------------------ l=28 a=2 
UUGUGAAAAGACAUAGAGGGUGUAGAAUAAGUGGGAGCUU------------------------------------------ l=40 a=1 

mb-01011
ax-1011001
ku-11
ss-101011101000
fn-111
```
