## Supplementary material for "Comprehensive re-analysis of hairpin RNAs in fungi reveals ancestral links": File S1: PID0858.cci-milR-10.SRR7403496.txt

```
species:   Cocin
pid:       PID0858
parent:    cci-milR-10
paralog:   
locus:     NW_003307487.1:2910-2991
matures:   ['GUGAAAAGACAUAGAGGGUGUAGA', 'ACUACCUUUAUUGUCUUUUUACUU']
srr:       SRR7403496
genome:    /Users/jax/+Genomes/Fungal_genomes/Cocin.GCF_000182895.1_CC3_genomic.fa
alignment: /media/data/njohnson/+SeqLibraries/FunHP_libraries/Lau2018-av.SRR7403496.cram
call:      samtools view /media/data/njohnson/+SeqLibraries/FunHP_libraries/Lau2018-av.SRR7403496.cram NW_003307487.1:2910-2991

22158 out of bounds
22047 alignments
22033 proper strand
18770 stranded perfect matches

                         ***************           **************                 
UUGUGAAAAGACAUAGAGGGUGUAGAAUAAGUGGGAGCUUCGGCGCCGUUGAAAUACCACUACCUUUAUUGUCUUUUUACUU
..(((((((((((..((((((........(((((....((((((...))))))...)))))))))))..)))))))))))..
--GUGAAAAGACAUAGAGGGUGUAGA-------------------------------------------------------- l=24 a=8 c
----------------------------------------------------------ACUACCUUUAUUGUCUUUUUACUU l=24 a=1 c*
---------------------------UAAGUGGGAGCUU------------------------------------------ l=13 a=4435 ma
-----------------------------------------------------AUACCACUACCU----------------- l=12 a=0 ma*

---------------------------------------------------------------------UGUCUUUUUACUU l=13 a=2 
--------------------------------------------------------------------UUGUCUUUUUACU- l=13 a=2 
--------------------------------------------------------------------UUGUCUUUUUACUU l=14 a=1 
-------------------------------------------------------------------AUUGUCUUUUUACU- l=14 a=13 
-------------------------------------------------------------------AUUGUCUUUUUACUU l=15 a=4 
-------------------------------------------------------------------AUUGUCUUUUUACUa l=15 a=2 
------------------------------------------------------------------UAUUGUCUUUUUACU- l=15 a=6 
------------------------------------------------------------------UAUUGUCUUUUUACUU l=16 a=4 
-----------------------------------------------------------------UUAUUGUCUUUUUACU- l=16 a=2 
-----------------------------------------------------------------UUAUUGUCUUUUUACUU l=17 a=1 
----------------------------------------------------------------UUUAUUGUCUUUUUACgU l=18 a=1 
---------------------------------------------------------------CUUUAUUGUCUUUUUA--- l=16 a=1 
---------------------------------------------------------------CUUUAUUGUCUUUUUACU- l=18 a=3 
---------------------------------------------------------------CUUUAUUGUCUUUUUACUU l=19 a=1 
--------------------------------------------------------------CCUUUAUUGUCUUUU----- l=15 a=1 
--------------------------------------------------------------CCUUUAUUGUCUUUUU---- l=16 a=4 
--------------------------------------------------------------CCUUUAUUGUCUUUUUA--- l=17 a=2 
--------------------------------------------------------------CCUUUAUUGUCUUUUUACU- l=19 a=135 
--------------------------------------------------------------CCUUUAUUGUCUUUUUACc- l=19 a=7 
--------------------------------------------------------------CCUUUAUUGUCUUUUUAuU- l=19 a=1 
--------------------------------------------------------------CaUUUAUUGUCUUUUUACU- l=19 a=1 
--------------------------------------------------------------CCUUUAUUGUCUcUUUACU- l=19 a=1 
--------------------------------------------------------------uCUUUAUUGUCUUUUUACU- l=19 a=2 
--------------------------------------------------------------CCUUUAUUGUCUUUUUACa- l=19 a=2 
--------------------------------------------------------------CCUUUAUaGUCUUUUUACU- l=19 a=1 
--------------------------------------------------------------aCUUUAUUGUCUUUUUACU- l=19 a=1 
--------------------------------------------------------------CCUUUAUUGUCcUUUUACU- l=19 a=1 
--------------------------------------------------------------CCUUUgUUGUCUUUUUACU- l=19 a=1 
--------------------------------------------------------------CCaUUAUUGUCUUUUUACU- l=19 a=1 
--------------------------------------------------------------CuUUUAUUGUCUUUUUACU- l=19 a=1 
--------------------------------------------------------------CCUUUAUUGUCUUUUUAgU- l=19 a=1 
--------------------------------------------------------------CCUUUAUUGUCUUUUUACUU l=20 a=5 
-------------------------------------------------------------ACCUUUAUUGUCUUUUU---- l=17 a=5 
-------------------------------------------------------------ACCUUUAUUGUCUUUcUA--- l=18 a=1 
-------------------------------------------------------------ACCUUUAUUGUCUUUUUA--- l=18 a=1 
-------------------------------------------------------------ACCUUUAUUGUCUUUUUAC-- l=19 a=2 
-------------------------------------------------------------ACCUUUAUUGUCUUUUUACU- l=20 a=70 
-------------------------------------------------------------ACCUUUAUUGUCUUUUUACa- l=20 a=2 
-------------------------------------------------------------ACCUUUAUUGUCUUUUUACc- l=20 a=5 
-------------------------------------------------------------ACCUUUAUUGUCUUcUUACU- l=20 a=1 
-------------------------------------------------------------ACCUUUAUUGUCUUUUUACg- l=20 a=1 
-------------------------------------------------------------ACCUUUAUUGUCUUUUUAuU- l=20 a=1 
-------------------------------------------------------------ACCUUUAUUGUCUUUUUACUU l=21 a=3 
-------------------------------------------------------------ACCUUUAUUGUCUUUUUAuUU l=21 a=1 
------------------------------------------------------------UACCUUUAUUGUCUUUUUA--- l=19 a=4 
------------------------------------------------------------UACCUUUAUUGUCUUUUUAC-- l=20 a=1 
------------------------------------------------------------UACCUUUAUUGUCUUUUUACU- l=21 a=14 
------------------------------------------------------------UACCcUUAUUGUCUUUUUACU- l=21 a=1 
------------------------------------------------------------UACCUUUAUUGUCUUUUUACc- l=21 a=1 
------------------------------------------------------------UACCUUUAUUGUCUUUUUACUa l=22 a=1 
------------------------------------------------------------UACCUUUAUUGUCUUUUUACUU l=22 a=4 
-----------------------------------------------------------CUACCUUUAUUGUCU-------- l=15 a=1 
-----------------------------------------------------------CUACCUUUAUUGUCUU------- l=16 a=1 
-----------------------------------------------------------CUACCUUUAUUGUCUUU------ l=17 a=3 
-----------------------------------------------------------CUACCUgUAUUGUCUUUU----- l=18 a=1 
-----------------------------------------------------------CUACCUUUAUUGUCUUUa----- l=18 a=1 
-----------------------------------------------------------CUgCCUUUAUUGUCUUUU----- l=18 a=1 
-----------------------------------------------------------CUACCUUUAUUGUCUUUU----- l=18 a=2 
-----------------------------------------------------------CUACCUUUAUUGUCUUUUU---- l=19 a=3 
-----------------------------------------------------------CUACCUUUAUUGUCUUUUa---- l=19 a=1 
-----------------------------------------------------------CUACCUUUAUUGUCUUUUUA--- l=20 a=5 
-----------------------------------------------------------CUACCUUUAUUGUCUUUUUACU- l=22 a=64 
-----------------------------------------------------------CUACCUUUAUUGUCUUUUUAuU- l=22 a=1 
-----------------------------------------------------------CUACCUUUAUUGUCUUUUUACc- l=22 a=1 
-----------------------------------------------------------CUAuCUUUAUUGUCUUUUUACU- l=22 a=1 
-----------------------------------------------------------CUACCUUUAUUGUCUUUUUACa- l=22 a=2 
-----------------------------------------------------------CUACCUUUAUUGUCUcUUUACU- l=22 a=1 
-----------------------------------------------------------CUACCUUUgUUGUCUUUUUACU- l=22 a=1 
-----------------------------------------------------------CUACCUUUAUUGUCUUUUUACUU l=23 a=4 
-----------------------------------------------------------CUAuCUUUAUUGUCUUUUUACUU l=23 a=1 
----------------------------------------------------------ACUACCUUUAUUGUCUUUUU---- l=20 a=1 
----------------------------------------------------------ACUACCUUUAUUGUCUUUUUACU- l=23 a=1 
----------------------------------------------------------ACUACCUUUAUUGUCUUcUUACU- l=23 a=1 
----------------------------------------------------------ACUACCUUUAUUGUCUUUUUACa- l=23 a=1 
----------------------------------------------------------ACUACCUUUAUUGUCUUUUUACc- l=23 a=1 
----------------------------------------------------------ACUACCUUUAUUGUCcUUUUACUU l=24 a=1 
----------------------------------------------------------ACUACCUUUAUUGUCUUUUUACUU l=24 a=1 (c*)
---------------------------------------------------------CACUACCUUUAUUGU---------- l=15 a=1 
---------------------------------------------------------CACUACCUUUAUUGUCUUUUU---- l=21 a=2 
---------------------------------------------------------CACUACCUUUAUUGUCUUUUUACU- l=24 a=4 
---------------------------------------------------------CACUACCUUUAUUGUCUUUUUACUU l=25 a=2 
--------------------------------------------------------CCACUACCUUUAUUGUCUUU------ l=20 a=1 
--------------------------------------------------------aCACUACCUUUAUUGUCUUUUUA--- l=23 a=1 
--------------------------------------------------------CCACUACCUUUAUUGUCUUUUUACU- l=25 a=1 
--------------------------------------------------------CCACUACCUUUAUUGUCUUUUUACUU l=26 a=1 
-------------------------------------------------------ACCACUACCUUUAUUGU---------- l=17 a=1 
-------------------------------------------------------ACCACUACCUUUAUUGUCUUUUUACU- l=26 a=1 
-------------------------------------------------------ACCACUACCUUUAUcGUCUUUUUACU- l=26 a=1 
------------------------------------------------------UACCACUACCUUU--------------- l=13 a=2 
------------------------------------------------------UACCACUACCUUUA-------------- l=14 a=3 
------------------------------------------------------UACCACUACCUUUAUUG----------- l=17 a=1 
------------------------------------------------------UACCACUACCUUUAUUGU---------- l=18 a=2 
------------------------------------------------------UACCACUACCUUUAUUGUC--------- l=19 a=1 
------------------------------------------------------UACCACUACCUUUAUUGUCU-------- l=20 a=1 
------------------------------------------------------UACCACUACCUUUAUUGUCUa------- l=21 a=2 
------------------------------------------------------UACCACUACCUUUAUUGUCUU------- l=21 a=1 
------------------------------------------------------UACCACUACCUUUAUUGUCaUU------ l=22 a=2 
------------------------------------------------------UACCACUACCUUUAUUGUCUUUU----- l=23 a=1 
------------------------------------------------------UACCACUACCUUUAUUGUCUUUUUA--- l=25 a=1 
------------------------------------------------------UACCACUACCUUUAUUGUCUUUUUACU- l=27 a=1 
-----------------------------------------------------AUACCACUACCUU---------------- l=13 a=2 
-----------------------------------------------------AUACCACUACCUUU--------------- l=14 a=4 
-----------------------------------------------------AUACCACUACCUUUA-------------- l=15 a=1 
-----------------------------------------------------AUACCACUACCUUUAU------------- l=16 a=1 
-----------------------------------------------------AUACCACUACCUUUAUU------------ l=17 a=4 
-----------------------------------------------------AUACCACUACCUUUAUUGU---------- l=19 a=2 
-----------------------------------------------------AUACCACUACCUUUAUcGU---------- l=19 a=1 
-----------------------------------------------------AUACCACUACCUUUAUUGUCc-------- l=21 a=1 
-----------------------------------------------------AcACCACUACCUUUAUUGUCUU------- l=22 a=1 
-----------------------------------------------------AUACCACUACCUUUAUUGUCUUU------ l=23 a=2 
-----------------------------------------------------AUACCACUACCUUUAUUGUCUUUUUACUU l=29 a=1 
----------------------------------------------------AAUACCACUACCUU---------------- l=14 a=4 
----------------------------------------------------AAUACCACUACCUUU--------------- l=15 a=4 
----------------------------------------------------AAUACCACUACCUUUA-------------- l=16 a=2 
----------------------------------------------------AAUACCACUACCUUUAUU------------ l=18 a=1 
----------------------------------------------------AAUACCACUACCUUUAUUG----------- l=19 a=2 
----------------------------------------------------AAUACCACUACCUUUAUUGU---------- l=20 a=2 
----------------------------------------------------AAUACCACUACCUUUAUUGUCU-------- l=22 a=1 
----------------------------------------------------AAUACCACUACCUUUAUUGUCUU------- l=23 a=1 
----------------------------------------------------AAUACCACUACCUUUAUUGUCUc------- l=23 a=1 
----------------------------------------------------AAUACCACUACCUUUAUUGUCUUc------ l=24 a=1 
---------------------------------------------------AAAUACCACUACCUU---------------- l=15 a=3 
---------------------------------------------------AAAUACCACUACCgU---------------- l=15 a=1 
---------------------------------------------------AAAUACCACUACCUUU--------------- l=16 a=6 
---------------------------------------------------AAAUACCAuUACCUUU--------------- l=16 a=1 
---------------------------------------------------AAAUACCACUACCUUUAUU------------ l=19 a=1 
---------------------------------------------------AAAUACCACUACCUUUAUUGUCUU------- l=24 a=1 
--------------------------------------------------GAAAUACCACUACC------------------ l=14 a=1 
--------------------------------------------------GAAAUACCACUACCU----------------- l=15 a=3 
--------------------------------------------------GAAAUACCACUACCUg---------------- l=16 a=1 
--------------------------------------------------GAAAUACCACUACCUU---------------- l=16 a=1 
--------------------------------------------------GAAAUACCACUACCUUU--------------- l=17 a=3 
--------------------------------------------------GAAAUACCACUACCaUU--------------- l=17 a=1 
-------------------------------------------------UGAAAUACCACUACCU----------------- l=16 a=2 
-------------------------------------------------UGAAAUACCACUACCUU---------------- l=17 a=1 
-------------------------------------------------UGAAAUACCACUACCUUU--------------- l=18 a=2 
-------------------------------------------------UGAAAUACCACUACCUUUAUU------------ l=21 a=3 
------------------------------------------------UUGAAAUACCACUACCUUU--------------- l=19 a=2 
------------------------------------------------UUGAAAUACCACUACCUUUAUU------------ l=22 a=2 
------------------------------------------------UUGAAAUACCACUACCUUUAUc------------ l=22 a=1 
------------------------------------------------UUGAAAUACCACUACCUUUAUUG----------- l=23 a=1 
---------------------------------------------CCGUUGAAAUACCACUACCU----------------- l=20 a=1 
--------------------------------------------GCCGUUGAAAUACCACUACCa----------------- l=21 a=1 
-------------------------------------------CGCCGUUGAAAUACCACU--------------------- l=18 a=3 
-------------------------------------------CGCCGUUGAAAUACCACUACa------------------ l=21 a=1 
-------------------------------------------CGCCGUUGAAAUACCACUACC------------------ l=21 a=2 
-------------------------------------------CGCCGUUGAAAUACCACUACCU----------------- l=22 a=1 
-------------------------------------------CGCCGUUGAAAUACCACUACCUU---------------- l=23 a=1 
------------------------------------------GCGCCGUUGAAAUACCACU--------------------- l=19 a=18 
------------------------------------------GCGCCGUUGAAAUACCACc--------------------- l=19 a=1 
------------------------------------------GCGCCGUUGAAAUACCAuU--------------------- l=19 a=1 
------------------------------------------GCGCCGUUGgAAUACCACU--------------------- l=19 a=1 
------------------------------------------cCGCCGUUGAAAUACCACU--------------------- l=19 a=1 
------------------------------------------GCGCCGUUGAAAUACCACUA-------------------- l=20 a=8 
------------------------------------------GCGCCGUUGAAAUACCACcA-------------------- l=20 a=1 
------------------------------------------GCGuCGUUGAAAUACCACUAC------------------- l=21 a=1 
------------------------------------------GCGCCGUUGAAAUACCACUAC------------------- l=21 a=8 
------------------------------------------GCGCCGUUGAAAUACCACUAu------------------- l=21 a=1 
------------------------------------------GCGCCGUUGAAAUACCACUACa------------------ l=22 a=22 
------------------------------------------GCGCCGUUGAAAUACCACUACC------------------ l=22 a=365 
------------------------------------------GCGCCGUUGAAAUACCACUACu------------------ l=22 a=134 
------------------------------------------GCGCCGUUGAAAUACCACUAuC------------------ l=22 a=1 
------------------------------------------GCGCCGUUGAAAUACCACUACg------------------ l=22 a=1 
------------------------------------------GCGCCGUUGAAAUACCACUuCC------------------ l=22 a=1 
------------------------------------------GCGCCGUUGAAAUuCCACUACC------------------ l=22 a=1 
------------------------------------------GCGCCGUUGAAAUgCCACUACC------------------ l=22 a=2 
------------------------------------------GCGCCGUUGAAcUACCACUACC------------------ l=22 a=1 
------------------------------------------GCGCCGUUGAAAUACCACgACC------------------ l=22 a=1 
------------------------------------------cCGCCGUUGAAAUACCACUACC------------------ l=22 a=1 
------------------------------------------GCGCCGUUGAAgUACCACUACC------------------ l=22 a=1 
------------------------------------------GCGCCGUUGAAAUACuACUACC------------------ l=22 a=1 
------------------------------------------GCGCCGUUGAAAUACCgCUACC------------------ l=22 a=1 
------------------------------------------GCGCCGUUGgAAUACCACUACC------------------ l=22 a=1 
------------------------------------------GCGCCGUUGAAAUACCACcACC------------------ l=22 a=1 
------------------------------------------GCGCCGUUGAAAUACCAgUACC------------------ l=22 a=1 
------------------------------------------GCGCCGUUGAAAUACCAaUACC------------------ l=22 a=2 
------------------------------------------GCGCCGUcGAAAUACCACUACC------------------ l=22 a=1 
------------------------------------------GCGCCaUUGAAAUACCACUACC------------------ l=22 a=1 
------------------------------------------aCGCCGUUGAAAUACCACUACC------------------ l=22 a=1 
------------------------------------------GCGCCGUUGAAAUACCACUACCU----------------- l=23 a=216 
------------------------------------------GCGCCGUUGAAAUACCACUACuU----------------- l=23 a=18 
------------------------------------------aCGCCGUUGAAAUACCACUACCU----------------- l=23 a=3 
------------------------------------------GCGCCGUUGAAAUACCACUACCc----------------- l=23 a=15 
------------------------------------------GCGCCGUUGAgAUACCACUACCU----------------- l=23 a=2 
------------------------------------------GCGCCGUUGAAgUACCACUACCU----------------- l=23 a=2 
------------------------------------------uCGCCGUUGAAAUACCACUACCU----------------- l=23 a=2 
------------------------------------------GCGCCGUUGAAAUACCACUACCa----------------- l=23 a=14 
------------------------------------------GCGCCGUUGAAAUACCACUACCg----------------- l=23 a=5 
------------------------------------------GCGCCaUUGAAAUACCACUACCU----------------- l=23 a=1 
------------------------------------------GCGCCGUUGAAAUACCgCUACCU----------------- l=23 a=2 
------------------------------------------GCGCCGUUGAAAcACCACUACCU----------------- l=23 a=3 
------------------------------------------GCGCgGUUGAAAUACCACUACCU----------------- l=23 a=1 
------------------------------------------GCGCCGUcGAAAUACCACUACCU----------------- l=23 a=2 
------------------------------------------GCGCCGUUGAAAUACCACUAuCU----------------- l=23 a=1 
------------------------------------------GCGCCGUUGAAAUACCACUgCCU----------------- l=23 a=1 
------------------------------------------GCGCCGUUGAAAUACCAuUACCU----------------- l=23 a=1 
------------------------------------------GCGCCGUUGAAAUACCAgUACCU----------------- l=23 a=1 
------------------------------------------GCGCCGcUGAAAUACCACUACCU----------------- l=23 a=2 
------------------------------------------GCGCCGUUGAAAUAuCACUACCU----------------- l=23 a=1 
------------------------------------------GCGCCGUUGAAAUACCACUACCUU---------------- l=24 a=15 
------------------------------------------GCGCCGUUGAAAUACCACUACCUUU--------------- l=25 a=4 
------------------------------------------GCGCCGUUGAAAUACCACUACCaUU--------------- l=25 a=1 
------------------------------------------GCGCCGUUGAAAUACCACUACCgUU--------------- l=25 a=1 
------------------------------------------GCGCCGUUGAAAUACCACUACCUUUA-------------- l=26 a=3 
------------------------------------------GCGCCGUUGAAAUACCcCUACCUUUA-------------- l=26 a=1 
------------------------------------------GCGCCGUUGAAAUACCACUACCcUUAUUGUCUUU------ l=34 a=1 
-----------------------------------------GGCGCCGUUGAAAUACCACa--------------------- l=20 a=1 
-----------------------------------------GGCGCCGUUGAAAUACCACUACu------------------ l=23 a=1 
-----------------------------------------GuCGCCGUUGAAAUACCACUACCU----------------- l=24 a=1 
-----------------------------------------GGCGCCGUUGAAAUACCACUACCU----------------- l=24 a=1 
----------------------------------------CGGCGCCGUUGAAA---------------------------- l=14 a=1 
----------------------------------------CGGCGCCGUUGAAAUACCACU--------------------- l=21 a=12 
----------------------------------------CGGCGCCGUUGAAAUACCAuU--------------------- l=21 a=2 
----------------------------------------CGGCGCCGUUGAAAUACCACc--------------------- l=21 a=2 
----------------------------------------CGGCGCCGUUGAAAUACCACa--------------------- l=21 a=1 
----------------------------------------CGGCGCCGUUGAAAUACCACcA-------------------- l=22 a=1 
----------------------------------------CGGCGCCGUUGAAAUACCACUAC------------------- l=23 a=1 
----------------------------------------CGGCGCCGUUGAAAUACCACUACC------------------ l=24 a=18 
----------------------------------------CGGCGCCGUUGAAAUACCACUACu------------------ l=24 a=5 
----------------------------------------CGGCGCCGUUGAAAUACCACUgCC------------------ l=24 a=1 
----------------------------------------CGGCGCCGUUGAAAcACCACUACC------------------ l=24 a=1 
----------------------------------------CGGCGCCGUUGAAAUACCACUACCU----------------- l=25 a=24 
----------------------------------------CGGCGaCGUUGAAAUACCACUACCU----------------- l=25 a=1 
----------------------------------------CGGCGCCGUUGAAAUACCACUACCUUU--------------- l=27 a=1 
----------------------------------------CGGCGCCGUUGAAAUACCACUACCUUUAUUGUCgUU------ l=36 a=1 
---------------------------------------UCGGCGCCGUUGAAAU--------------------------- l=16 a=3 
---------------------------------------UCGGCGCCGUUGAAAUA-------------------------- l=17 a=3 
---------------------------------------UCGGCGCCGUUGAAAUAC------------------------- l=18 a=1 
---------------------------------------UCGGCGCCGUUGAAAUACC------------------------ l=19 a=4 
---------------------------------------UCGGCGCCGUUGgAAUACC------------------------ l=19 a=1 
---------------------------------------UCGGCGCCGUUGAAAUACu------------------------ l=19 a=1 
---------------------------------------UCGGCGCCGUUGAAAUACCAC---------------------- l=21 a=2 
---------------------------------------UCGGCGCCGUUGAAgUACCAC---------------------- l=21 a=1 
---------------------------------------UCGGCGCCGUUGAAAUACCAu---------------------- l=21 a=1 
---------------------------------------UCGGCGCCGUUGAAAUACCACU--------------------- l=22 a=28 
---------------------------------------UCGGCGCCGUUGAAAUACCACa--------------------- l=22 a=1 
---------------------------------------UCGGCaCCGUUGAAAUACCACU--------------------- l=22 a=1 
---------------------------------------cCGGCGCCGUUGAAAUACCACU--------------------- l=22 a=1 
---------------------------------------UCGGCGCCGUUGAAAUACCAuU--------------------- l=22 a=1 
---------------------------------------UCGGCGCCGUUGAAgUACCACU--------------------- l=22 a=1 
---------------------------------------UCGGCGCCGUUGAAAUACCACUA-------------------- l=23 a=2 
---------------------------------------UCGGCGCCGUUGAAAUACCACUu-------------------- l=23 a=1 
---------------------------------------UCGGCGCCGUUGAAAUACCACUAC------------------- l=24 a=5 
---------------------------------------UCGGCGCCGUUGAAAUACCACUAu------------------- l=24 a=1 
---------------------------------------UCGGCGCCGUUGAAAUACCACUACC------------------ l=25 a=1 
---------------------------------------UCGGCGCCGUUGAAAUACCACUACu------------------ l=25 a=1 
---------------------------------------UCGGCGCCGUUGAAAUACCACUACCU----------------- l=26 a=1 
--------------------------------------UUCGGCGCCGUUG------------------------------- l=13 a=40 
--------------------------------------UUCGGCGCCGUUGA------------------------------ l=14 a=8 
--------------------------------------UUCGGCGCCGUUGAA----------------------------- l=15 a=2 
--------------------------------------UUCGGCGCCGUUGAAAU--------------------------- l=17 a=4 
--------------------------------------UUCGGCGCCGUUGAAgU--------------------------- l=17 a=1 
--------------------------------------UUCGGCGCCGUUGAAAUA-------------------------- l=18 a=1 
--------------------------------------UUCGGCGCCGUUGAAAUAC------------------------- l=19 a=1 
--------------------------------------UUCGGCGCCGUUGAAAUACC------------------------ l=20 a=6 
--------------------------------------UUCGGCGCCGUUGAAAUACa------------------------ l=20 a=1 
--------------------------------------UUCGGCGCCGUUGAuAUACC------------------------ l=20 a=1 
--------------------------------------UUCGGCGCCGUUGAAAUACu------------------------ l=20 a=1 
--------------------------------------UUCGGCGCCGUUGAAAUACCA----------------------- l=21 a=2 
--------------------------------------UUCGGCGCCGUUGAAAUACCAC---------------------- l=22 a=2 
--------------------------------------UUCGGCGCCGUUGAAAUACCAuU--------------------- l=23 a=3 
--------------------------------------UUCGGCGCCGUUGAAAUgCCACU--------------------- l=23 a=2 
--------------------------------------UUCGGCGCCGUUGAAAUACCACU--------------------- l=23 a=31 
--------------------------------------UUCGGCGCCaUUGAAAUACCACU--------------------- l=23 a=1 
--------------------------------------UaCGGCGCCGUUGAAAUACCACU--------------------- l=23 a=1 
--------------------------------------UUCGGCGCCGUUGAAAUACCAaU--------------------- l=23 a=1 
--------------------------------------UUCGGCGCCGUUGAAAUACCACc--------------------- l=23 a=1 
--------------------------------------UUCGGCGCCGUUGAAAUACCACUA-------------------- l=24 a=2 
--------------------------------------UUCGGCGCCGUUGAAAUACCACUu-------------------- l=24 a=1 
--------------------------------------UUCGGCGCCGUUGAAAUACCACUAC------------------- l=25 a=1 
--------------------------------------UUCGGCGCCGUUGAAAUACCACUAu------------------- l=25 a=1 
--------------------------------------UUCGGCGCCGUUGAAAUACCACUACC------------------ l=26 a=1 
--------------------------------------UUCGGaGCCGUUGAAAUACCACUACC------------------ l=26 a=1 
--------------------------------------UUCGGCGCCGUUGAAAUACCACUACCU----------------- l=27 a=2 
--------------------------------------UUCGGCGCCGUUGAAAUACCACUACCgUU--------------- l=29 a=2 
--------------------------------------UUCGGCGCCGUUGAAAUACCACUACCUUUAU------------- l=31 a=1 
-------------------------------------CUUCGGCGCCGUUG------------------------------- l=14 a=21 
-------------------------------------CUUCGGCGCCGUUGA------------------------------ l=15 a=6 
-------------------------------------CUUCGGCGCCGUUGAAA---------------------------- l=17 a=1 
-------------------------------------CUUCGGCGCCGUUGAAAU--------------------------- l=18 a=3 
-------------------------------------CUUCGGCGCCGUUGAAAUA-------------------------- l=19 a=1 
-------------------------------------CUUCGGCGCCGUUGAAAUACC------------------------ l=21 a=1 
-------------------------------------CUUCGGCGCCGUUGAAAUACCACU--------------------- l=24 a=7 
-------------------------------------CUUCGGCGCCGUUGAAAUACCACg--------------------- l=24 a=1 
-------------------------------------CUUCGGCGCCGUUGAAAUACCACa--------------------- l=24 a=1 
-------------------------------------CUUCGGCGCCGUUGAAAUACCACUu-------------------- l=25 a=1 
-------------------------------------CUUCGGCGCCGUUGAAAUACCACUACCUU---------------- l=29 a=1 
------------------------------------GCUUCGGCGCCGUU-------------------------------- l=14 a=11 
------------------------------------GCUUCGGCGCCGUUG------------------------------- l=15 a=7 
------------------------------------GCUUCGGCGCCGUUGA------------------------------ l=16 a=1 
------------------------------------GCUUCGGCGCCGUUGAAA---------------------------- l=18 a=1 
------------------------------------GCUUCGGCGCCGUUGAAAUACCACU--------------------- l=25 a=1 
------------------------------------GCUUCGGCGCCGUUGAAAUACCACUAC------------------- l=27 a=1 
-----------------------------------AGCUUCGGCGCCGUU-------------------------------- l=15 a=22 
-----------------------------------AGCUUCGGCGCCGUUG------------------------------- l=16 a=6 
-----------------------------------AGCUUCGGCGCCGUUGA------------------------------ l=17 a=5 
-----------------------------------AGCUUCGGCGCCGUUGAA----------------------------- l=18 a=1 
-----------------------------------AGCUUCGGCGCCGUUGAAA---------------------------- l=19 a=1 
-----------------------------------AGCUUCGGCGCCGUUGAAAU--------------------------- l=20 a=1 
-----------------------------------AGCUUCGGCGCCGUUGAAAUACCACU--------------------- l=26 a=3 
----------------------------------GAGCUUCGGCGCCG---------------------------------- l=14 a=7 
----------------------------------GAGCUUCGGCGCCGU--------------------------------- l=15 a=5 
----------------------------------GAGCUUCGGCGCCGUU-------------------------------- l=16 a=10 
----------------------------------GAGCUaCGGCGCCGUU-------------------------------- l=16 a=1 
----------------------------------GAGCUUCGGCGCCGUUa------------------------------- l=17 a=1 
----------------------------------GAGCUUCGGCGCCGUUG------------------------------- l=17 a=2 
----------------------------------GAGCUUCGGCGCCGUUu------------------------------- l=17 a=1 
----------------------------------GAGCUUCGGCGCCGUUGAAAc--------------------------- l=21 a=1 
----------------------------------GAGCUUCGGCGCCGUUGAAAUACCACU--------------------- l=27 a=1 
---------------------------------GGAGCUUCGGCGCCGU--------------------------------- l=16 a=3 
---------------------------------GGAGCUUCGGCGCCGUc-------------------------------- l=17 a=1 
---------------------------------GGAGCUUCGGCGCCGUUG------------------------------- l=18 a=2 
---------------------------------GGAGCUUCGGCGCCGUUa------------------------------- l=18 a=2 
---------------------------------GGAGCUUCGGCGCCGUUGA------------------------------ l=19 a=1 
---------------------------------aGAGCUUCGGCGCCGUUGAA----------------------------- l=20 a=1 
--------------------------------GGGAGCUUCGGCGCCGU--------------------------------- l=17 a=3 
--------------------------------GGGAGCUUCGGCGCCGUU-------------------------------- l=18 a=2 
--------------------------------GGGAGCUUCGGCGCCGUUu------------------------------- l=19 a=1 
--------------------------------GGGAGCUUCGGCGCCGUUGAAAUA-------------------------- l=24 a=1 
--------------------------------uGGAGCUUCGGCGCCGUUGAAAUACC------------------------ l=26 a=1 
-------------------------------UGGGAGCUUCG---------------------------------------- l=11 a=18 
-------------------------------UGGGAGCUUCGGCGC------------------------------------ l=15 a=44 
-------------------------------UGGGAGCUUCGGCGCC----------------------------------- l=16 a=4 
-------------------------------UGGGAGCUUCGGCGCCa---------------------------------- l=17 a=1 
-------------------------------UGGGAGCUUCGGCGCCG---------------------------------- l=17 a=3 
-------------------------------UGGGAGCUUCGGCGCCGU--------------------------------- l=18 a=3 
-------------------------------UGGGAGCUUCGGCGCCGa--------------------------------- l=18 a=2 
-------------------------------UGGGAGCUUCGGCGCCaUU-------------------------------- l=19 a=2 
-------------------------------UGGGAGCUUCGGCGCCGUU-------------------------------- l=19 a=8 
-------------------------------UGGGAGCUUCGGCGCCGUc-------------------------------- l=19 a=1 
-------------------------------UGGGAGCUUCGGCGCCGcU-------------------------------- l=19 a=1 
-------------------------------UGGGgGCUUCGGCGCCGUU-------------------------------- l=19 a=1 
-------------------------------UGGGAGCUUCGGCGCCGUUG------------------------------- l=20 a=4 
-------------------------------UGGGAGCUUCGGCGCCGUUGA------------------------------ l=21 a=2 
-------------------------------UGGGAGCUUCGGCGCCGUUGAA----------------------------- l=22 a=2 
-------------------------------UGGGAGCUUCGGCGCuGUUGAA----------------------------- l=22 a=1 
-------------------------------UGGGAGCUUCGGCGCCGUUGAAu---------------------------- l=23 a=2 
-------------------------------UGGGAGCUUCGGCGCCGUUGAAAU--------------------------- l=24 a=1 
------------------------------GUGGGAGCUUC----------------------------------------- l=11 a=1 
------------------------------GUGGGAGCUUCG---------------------------------------- l=12 a=13 
------------------------------GUGGGAGCUUCGG--------------------------------------- l=13 a=4 
------------------------------GUGGGAGCUUCGGC-------------------------------------- l=14 a=117 
------------------------------GUGGGAGCUUCGGCG------------------------------------- l=15 a=10 
------------------------------GUGGGAGCUUCGGCGC------------------------------------ l=16 a=9 
------------------------------GUGGGAGCUUCGGCGa------------------------------------ l=16 a=4 
------------------------------GUGGGAGCUUCGGaGC------------------------------------ l=16 a=1 
------------------------------GUGGGAGCUUCGGCGCu----------------------------------- l=17 a=5 
------------------------------GUGGGAGCUUCGGCGCC----------------------------------- l=17 a=7 
------------------------------GUGGGAGCUUCGGCGCa----------------------------------- l=17 a=2 
------------------------------GUGGGAGCUUCGGCGCCG---------------------------------- l=18 a=1 
------------------------------GUGGGAGCUUCGGCGCCa---------------------------------- l=18 a=1 
------------------------------GUGGGAGCUUCGGCGCCGU--------------------------------- l=19 a=8 
------------------------------GUGGGAGCUUCGGCGCuGU--------------------------------- l=19 a=2 
------------------------------GUGGGAGCUUCGGCGCCGUU-------------------------------- l=20 a=4 
------------------------------GUGGGAGCUUCGGCGCgGUU-------------------------------- l=20 a=1 
------------------------------GUGGGAGCUUCGGCGCCGUUG------------------------------- l=21 a=1 
------------------------------GUGGGAGCUUCGGCGCCGUcG------------------------------- l=21 a=1 
------------------------------GUGGGAGCUUCGGCGCCGUUa------------------------------- l=21 a=1 
------------------------------GUGGGAGCUUCGGCGCCGUUGA------------------------------ l=22 a=3 
------------------------------GUGGGAGCUUCGGCGCCGUUGu------------------------------ l=22 a=1 
------------------------------GUGGGAGCUUCGGCGCCuUUGA------------------------------ l=22 a=1 
------------------------------GUGGGAGCUUCGGCGCCGUUGAA----------------------------- l=23 a=2 
-----------------------------AGUGGGAGCUU------------------------------------------ l=11 a=4 
-----------------------------AGUGGGAGCUUCG---------------------------------------- l=13 a=22 
-----------------------------AGUGGGAGCUUCGG--------------------------------------- l=14 a=2 
-----------------------------AGUGGGAGCUUCGGC-------------------------------------- l=15 a=25 
-----------------------------AGUGGGAGCUUCGGCGu------------------------------------ l=17 a=2 
-----------------------------AGUGGGAGCUUCGGCGa------------------------------------ l=17 a=1 
-----------------------------AGUGGGAGCUUCGGCGC------------------------------------ l=17 a=3 
-----------------------------AGUGGGAGCUUCGGCGCC----------------------------------- l=18 a=1 
-----------------------------AGUGGGAGCUUCGGCGCu----------------------------------- l=18 a=1 
-----------------------------AGUGGGAGCUUCGGCGCCG---------------------------------- l=19 a=19 
-----------------------------AGUGGGAGCUUCGGCGCCa---------------------------------- l=19 a=4 
-----------------------------AGUGGGAGCUUCGGCGCaG---------------------------------- l=19 a=1 
-----------------------------AGUGGGAGCUUCGGCGCCGU--------------------------------- l=20 a=5 
-----------------------------AGUGGGAGCUUCGGCGCuGU--------------------------------- l=20 a=2 
-----------------------------AGUGGGAGCUUCGGCGCCGa--------------------------------- l=20 a=1 
-----------------------------AGUGGGAGCUUCGGCGCCGUU-------------------------------- l=21 a=19 
-----------------------------AGUGGGAGCUUCGGCGCCGUc-------------------------------- l=21 a=1 
-----------------------------AGUGGGAGCUUCGGCGCCGUa-------------------------------- l=21 a=1 
-----------------------------AGUGGGAGCUUCGGCGCCGUUG------------------------------- l=22 a=1 
-----------------------------AGUGGGAGCUUCGGCGCCGUUGA------------------------------ l=23 a=2 
----------------------------AAGUGGGAGCU------------------------------------------- l=11 a=12 
----------------------------AAGUGGGAGCUU------------------------------------------ l=12 a=204 
----------------------------AAGUGGGAGCUUC----------------------------------------- l=13 a=3 
----------------------------AAGUGGGAGCUUCG---------------------------------------- l=14 a=347 
----------------------------AcGUGGGAGCUUCG---------------------------------------- l=14 a=3 
----------------------------AAGUGGGAGCUgCG---------------------------------------- l=14 a=1 
----------------------------AAGUGGGAGCUUCa---------------------------------------- l=14 a=8 
----------------------------uAGUGGGAGCUUCG---------------------------------------- l=14 a=3 
----------------------------AAGUGGGAGCgUCG---------------------------------------- l=14 a=1 
----------------------------AAGUGGGAGCcUCG---------------------------------------- l=14 a=4 
----------------------------AAGUGGGgGCUUCG---------------------------------------- l=14 a=2 
----------------------------AuGUGGGAGCUUCG---------------------------------------- l=14 a=1 
----------------------------gAGUGGGAGCUUCG---------------------------------------- l=14 a=2 
----------------------------AAGUGGGAGCUUCu---------------------------------------- l=14 a=1 
----------------------------AAGUGaGAGCUUCG---------------------------------------- l=14 a=1 
----------------------------cAGUGGGAGCUUCG---------------------------------------- l=14 a=2 
----------------------------AAGaGGGAGCUUCG---------------------------------------- l=14 a=1 
----------------------------AAGUGGGAGCUUCGG--------------------------------------- l=15 a=1 
----------------------------AAGUGGGAGCcUCGGC-------------------------------------- l=16 a=1 
----------------------------AAGUGGGAGCUUCGGu-------------------------------------- l=16 a=8 
----------------------------AAGUGGGAGCUUCGGC-------------------------------------- l=16 a=17 
----------------------------AAGUGGGAGCUUCGGa-------------------------------------- l=16 a=1 
----------------------------cAGUGGGAGCUUCGGC-------------------------------------- l=16 a=1 
----------------------------AAGUGGGAGCUUCGGCG------------------------------------- l=17 a=3 
----------------------------AAGUGGGAGCUUCGGCa------------------------------------- l=17 a=1 
----------------------------AAGUGGaAGCUUCGGCGC------------------------------------ l=18 a=1 
----------------------------AAGUGGGAGCUUCGGCGC------------------------------------ l=18 a=4 
----------------------------AAGUGGGAGCUUCGGCGu------------------------------------ l=18 a=2 
----------------------------AAGUGGGAGCUUCGGCGCC----------------------------------- l=19 a=1 
----------------------------AAGUGGGAGCUUCGGCGCu----------------------------------- l=19 a=1 
----------------------------AAGUGGGAGCUUCGGCGCCG---------------------------------- l=20 a=35 
----------------------------AAGUGGGAGCUUCGGCGCCu---------------------------------- l=20 a=3 
----------------------------AAGUGGGAGCUUCGGCGCCa---------------------------------- l=20 a=9 
----------------------------gAGUGGGAGCUUCGGCGCCG---------------------------------- l=20 a=1 
----------------------------AAGUGGGAGCUUCGGCGCCc---------------------------------- l=20 a=1 
----------------------------AAGUGGGAGCUUCGGCGCuG---------------------------------- l=20 a=1 
----------------------------AAGUGGGAGCUUCGGCGCCGU--------------------------------- l=21 a=52 
----------------------------AAGUGGGAGCUUCGGCGCCGa--------------------------------- l=21 a=1 
----------------------------AAGUGGGAGCUUCGGCGCCGc--------------------------------- l=21 a=6 
----------------------------AAGUGGGAGCUUCGGCGCCaU--------------------------------- l=21 a=2 
----------------------------AAGUGGGAGCUUCGGCGCuGU--------------------------------- l=21 a=2 
----------------------------AAGUGGGAGCUUCGGCGCCcU--------------------------------- l=21 a=1 
----------------------------AAGUGGGAGCUUuGGCGCCGU--------------------------------- l=21 a=1 
----------------------------AAGUGGGAGCUUCGGCGCCGUU-------------------------------- l=22 a=90 
----------------------------AAGUGGGAGCUUCGGCGCCGUc-------------------------------- l=22 a=8 
----------------------------AAGUGGGAGCUUCGGCGCCaUU-------------------------------- l=22 a=5 
----------------------------uAGUGGGAGCUUCGGCGCCGUU-------------------------------- l=22 a=1 
----------------------------AAGUGGGAGCUUCGGCGCCGgU-------------------------------- l=22 a=2 
----------------------------AAGUGGGAGCUUCGGCGCCGcU-------------------------------- l=22 a=1 
----------------------------AAGUGGGAGCUUCGGCGCaGUU-------------------------------- l=22 a=2 
----------------------------AAGUGGGAGCUUCGGCGCCGUUG------------------------------- l=23 a=28 
----------------------------AAGUGGGAGCUgCGGCGCCGUUG------------------------------- l=23 a=1 
----------------------------AAGUGGGAGCUUCGGCGCCGUUu------------------------------- l=23 a=1 
----------------------------AAGUGGGAGCUUCGGCGCCGUUGA------------------------------ l=24 a=10 
----------------------------AAGUGGGAGCUUCGGCGCCGUcGA------------------------------ l=24 a=1 
----------------------------AAGUGGGAGCUUCGGCGCCGUUGc------------------------------ l=24 a=1 
----------------------------AAGUGGGAGCUUCGGCGCCGUUGAAAUA-------------------------- l=28 a=2 
----------------------------AAGUGGGAGCUUCGGCGCCGUUGAAAUACCACUACCa----------------- l=37 a=1 
---------------------------UAAGUGGGAGC-------------------------------------------- l=11 a=1 
---------------------------UAAGUGGGAGCU------------------------------------------- l=12 a=22 
---------------------------UAAGUGGGAGCUU------------------------------------------ l=13 a=4435 (ma)
---------------------------UAAGUGGGAGaUU------------------------------------------ l=13 a=39 
---------------------------UAAGUGGGAGCUg------------------------------------------ l=13 a=30 
---------------------------UuAGUGGGAGCUU------------------------------------------ l=13 a=4 
---------------------------UAAGUGGGAGCUc------------------------------------------ l=13 a=72 
---------------------------UAAGUGGGAGCaU------------------------------------------ l=13 a=2 
---------------------------UAgGUGGGAGCUU------------------------------------------ l=13 a=12 
---------------------------cAAGUGGGAGCUU------------------------------------------ l=13 a=2 
---------------------------UAAGUGGGAaCUU------------------------------------------ l=13 a=5 
---------------------------UAAGgGGGAGCUU------------------------------------------ l=13 a=3 
---------------------------UAAGcGGGAGCUU------------------------------------------ l=13 a=7 
---------------------------UAAGUGGaAGCUU------------------------------------------ l=13 a=5 
---------------------------UAuGUGGGAGCUU------------------------------------------ l=13 a=3 
---------------------------UAAuUGGGAGCUU------------------------------------------ l=13 a=2 
---------------------------UAAGUcGGAGCUU------------------------------------------ l=13 a=2 
---------------------------UAAGUGGGAGCUUC----------------------------------------- l=14 a=50 
---------------------------UAAGUGGGAGCUUu----------------------------------------- l=14 a=13 
---------------------------UAAGUGGaAGCUUC----------------------------------------- l=14 a=1 
---------------------------UAAGUGGGAGCUUa----------------------------------------- l=14 a=2 
---------------------------UAAGUGGGAGCcUC----------------------------------------- l=14 a=1 
---------------------------UAAGUGGGAGCUcC----------------------------------------- l=14 a=1 
---------------------------UAAGUGGGgGCUUC----------------------------------------- l=14 a=1 
---------------------------UAAGaGGGAGCUUC----------------------------------------- l=14 a=1 
---------------------------UAAGUGGGAGCUUCG---------------------------------------- l=15 a=2263 
---------------------------UAAGUGGGAGCUUCa---------------------------------------- l=15 a=248 
---------------------------cAAGUGGGAGCUUCG---------------------------------------- l=15 a=9 
---------------------------UAAGUGGGAGCUUCu---------------------------------------- l=15 a=27 
---------------------------UAAGUGGGAGCUUuG---------------------------------------- l=15 a=11 
---------------------------UAAGUGGGAGgUUCG---------------------------------------- l=15 a=2 
---------------------------UAAGaGGGAGCUUCG---------------------------------------- l=15 a=5 
---------------------------UAAGUGGGAGCcUCG---------------------------------------- l=15 a=5 
---------------------------UAAGUGGcAGCUUCG---------------------------------------- l=15 a=1 
---------------------------UAAGUGGGAGCUaCG---------------------------------------- l=15 a=3 
---------------------------UuAGUGGGAGCUUCG---------------------------------------- l=15 a=2 
---------------------------UAAGUGGGAGCUUCc---------------------------------------- l=15 a=3 
---------------------------UAAGUGGGgGCUUCG---------------------------------------- l=15 a=12 
---------------------------UAAGUGGGAGCgUCG---------------------------------------- l=15 a=1 
---------------------------UgAGUGGGAGCUUCG---------------------------------------- l=15 a=8 
---------------------------UAAGUGcGAGCUUCG---------------------------------------- l=15 a=1 
---------------------------UAAGUGGGAGCUcCG---------------------------------------- l=15 a=10 
---------------------------UAAuUGGGAGCUUCG---------------------------------------- l=15 a=2 
---------------------------UAAGUGuGAGCUUCG---------------------------------------- l=15 a=1 
---------------------------UAcGUGGGAGCUUCG---------------------------------------- l=15 a=5 
---------------------------UAAGUGGGAaCUUCG---------------------------------------- l=15 a=2 
---------------------------UAAGUGGGAGCUUgG---------------------------------------- l=15 a=2 
---------------------------UAAGUGaGAGCUUCG---------------------------------------- l=15 a=2 
---------------------------UAgGUGGGAGCUUCG---------------------------------------- l=15 a=4 
---------------------------UAAGUGGGAGuUUCG---------------------------------------- l=15 a=2 
---------------------------UAAGgGGGAGCUUCG---------------------------------------- l=15 a=1 
---------------------------UAAGUGGGAGCUgCG---------------------------------------- l=15 a=3 
---------------------------UAuGUGGGAGCUUCG---------------------------------------- l=15 a=1 
---------------------------UAAGUGGGAGCUUaG---------------------------------------- l=15 a=2 
---------------------------UAAGUGGGuGCUUCG---------------------------------------- l=15 a=1 
---------------------------UAAGUcGGAGCUUCG---------------------------------------- l=15 a=1 
---------------------------UAAGUuGGAGCUUCG---------------------------------------- l=15 a=2 
---------------------------UAAGUaGGAGCUUCG---------------------------------------- l=15 a=1 
---------------------------UAAGcGGGAGCUUCG---------------------------------------- l=15 a=1 
---------------------------UAAGUGGuAGCUUCG---------------------------------------- l=15 a=1 
---------------------------UAAGUGGGAGaUUCG---------------------------------------- l=15 a=1 
---------------------------UAAGUGGGAGCUUCGc--------------------------------------- l=16 a=1 
---------------------------UAAGUGGGAGCUUCGu--------------------------------------- l=16 a=1 
---------------------------UAAGUGGGAGCUUCGGC-------------------------------------- l=17 a=25 
---------------------------UAAGUGGGAGCUUCGGu-------------------------------------- l=17 a=7 
---------------------------UAAGUGGGAGCUUCGGCG------------------------------------- l=18 a=7 
---------------------------UAAGUaGGAGCUUCGGCG------------------------------------- l=18 a=1 
---------------------------UAAGUGGGAGCUUCGGCu------------------------------------- l=18 a=1 
---------------------------UAAGUGGGAGCUUCGGCGu------------------------------------ l=19 a=2 
---------------------------UAAGUGGGAGCUUCGGCGC------------------------------------ l=19 a=7 
---------------------------cAAGUGGGAGCUUCGGCGC------------------------------------ l=19 a=1 
---------------------------UAAGUGGGAGCUUCGGCGCC----------------------------------- l=20 a=2 
---------------------------UAAGUGGGAGCUUCGGCGCu----------------------------------- l=20 a=1 
---------------------------UAAGUGGGAGCUUCGGCGCCG---------------------------------- l=21 a=10 
---------------------------UAcGUGGGAGCUUCGGCGCCG---------------------------------- l=21 a=2 
---------------------------UAAGUGGGAGCUUCGGCGCCa---------------------------------- l=21 a=1 
---------------------------UAAGUGGGAGCUUCGGCGCCGU--------------------------------- l=22 a=12 
---------------------------UAAGUGGGAGCUUCGGCGCCcU--------------------------------- l=22 a=1 
---------------------------UAAGUGGGAGCUUCGGCGCCGc--------------------------------- l=22 a=1 
---------------------------UAAGUGGGAGCUUCGGCGCCGUU-------------------------------- l=23 a=39 
---------------------------UAAGUGGGAGCUUCGGCGCCGgU-------------------------------- l=23 a=4 
---------------------------UAAGUGGGAGCUUCGGCGCCaUU-------------------------------- l=23 a=5 
---------------------------UAAGUGGGAGCUUCGGCGCCGUc-------------------------------- l=23 a=3 
---------------------------UAAGUGGGAGCUcCGGCGCCGUU-------------------------------- l=23 a=1 
---------------------------UAAGUGGGAGCaUCGGCGCCGUU-------------------------------- l=23 a=1 
---------------------------UAAGUGGGAGCUUCGGCGCCGUg-------------------------------- l=23 a=1 
---------------------------UAAGUGGGgGCUUCGGCGCCGUU-------------------------------- l=23 a=1 
---------------------------UAAGUGGGAGCUUCGGCaCCGUU-------------------------------- l=23 a=1 
---------------------------UAAGUGGGAGCUUCGGCGCCGUUG------------------------------- l=24 a=13 
---------------------------UAAGUGGGAGCUUCGGCGCCGUUa------------------------------- l=24 a=2 
---------------------------UAAGUGGGAGCUUCGGCGCCGUUGA------------------------------ l=25 a=8 
---------------------------UAAGUGGGAGCUUCGGCGCCGUUGAA----------------------------- l=26 a=1 
---------------------------UAAGUGGGAGCUUCGGCGCCGUUGAAA---------------------------- l=27 a=1 
---------------------------UAAGUGGGAGCUUCGGCGCCGUUGAAuU--------------------------- l=28 a=1 
---------------------------UAAGUGGGAGCUUCGGCGCCGUUGAAAUA-------------------------- l=29 a=1 
---------------------------UAAGUGGGAGCUUCGGCGCCGUUGAAAUACCACU--------------------- l=34 a=1 
---------------------------UAAGUGGGAGCUUCGGCGCCGUUGAAAUACCACUACC------------------ l=37 a=8 
---------------------------UAAGUGGGAGCUUCGGCGCCGUUGAAAUACCACUACa------------------ l=37 a=1 
---------------------------UAAGUGGGAGCUUCGGCGCCGUUGAAAUACCACUACu------------------ l=37 a=2 
---------------------------UAAGUGGGAGCUUCGGCGCCGUUGAAAUACCACUACCU----------------- l=38 a=9 
---------------------------UAAGUGGGAGCUUCGGCGCCGUUGAAAUACCgCUACCU----------------- l=38 a=1 
---------------------------UAAGUGGGAGCUUCGGCGCCGUUGAAAUACCACUACuU----------------- l=38 a=1 
---------------------------UAAGUGGGAGCUUCGGCGCCGUUGAAAUACCACUACCUU---------------- l=39 a=1 
---------------------------UAAGUGGGAGCUUCGuCGCCGUUGAAAUACCACUACCUU---------------- l=39 a=1 
---------------------------UAAGUGGGAGCUUCGGCGCCGUUGAAAUACCACUACCUUU--------------- l=40 a=1 
---------------------------UAAGUGGGAGCUUCGGCGCCGUUGAAAUACCACUACCUUUAUc------------ l=43 a=1 
--------------------------AUAAGUGGGAGC-------------------------------------------- l=12 a=2 
--------------------------AUAAGUGGGAGCU------------------------------------------- l=13 a=8 
--------------------------AUAAGUGGGAGCUU------------------------------------------ l=14 a=287 
--------------------------AUAAGUGGGAGgUU------------------------------------------ l=14 a=9 
--------------------------AUAAGUGGGAGCUc------------------------------------------ l=14 a=16 
--------------------------AUAAGUGGGAGCgU------------------------------------------ l=14 a=5 
--------------------------AUAgGUGGGAGCUU------------------------------------------ l=14 a=2 
--------------------------AUAAGUGGGAGCUa------------------------------------------ l=14 a=4 
--------------------------AUAAGUGGGAGCUg------------------------------------------ l=14 a=3 
--------------------------AUAAGUGGGgGCUU------------------------------------------ l=14 a=3 
--------------------------AUAAGcGGGAGCUU------------------------------------------ l=14 a=1 
--------------------------AUAAGUGGGAGaUU------------------------------------------ l=14 a=3 
--------------------------AUAAGUaGGAGCUU------------------------------------------ l=14 a=1 
--------------------------AUAAGaGGGAGCUU------------------------------------------ l=14 a=1 
--------------------------AcAAGUGGGAGCUU------------------------------------------ l=14 a=2 
--------------------------AUAAuUGGGAGCUU------------------------------------------ l=14 a=1 
--------------------------AUAAGUGGGAGCUUC----------------------------------------- l=15 a=18 
--------------------------AUAAGUGGGAGCUUu----------------------------------------- l=15 a=1 
--------------------------AUAAGUGGGAGCUUa----------------------------------------- l=15 a=2 
--------------------------AUAAGUGGGAGCUUCG---------------------------------------- l=16 a=572 
--------------------------AUAAGUGGGAGCUcCG---------------------------------------- l=16 a=5 
--------------------------AUAAGUGGGAGCUUCa---------------------------------------- l=16 a=73 
--------------------------AUAAGcGGGAGCUUCG---------------------------------------- l=16 a=2 
--------------------------AcAAGUGGGAGCUUCG---------------------------------------- l=16 a=6 
--------------------------uUAAGUGGGAGCUUCG---------------------------------------- l=16 a=8 
--------------------------AUAAGUGGGAGCUUCu---------------------------------------- l=16 a=4 
--------------------------gUAAGUGGGAGCUUCG---------------------------------------- l=16 a=3 
--------------------------AUAgGUGGGAGCUUCG---------------------------------------- l=16 a=3 
--------------------------AUAAGUGGGAaCUUCG---------------------------------------- l=16 a=1 
--------------------------AUgAGUGGGAGCUUCG---------------------------------------- l=16 a=4 
--------------------------cUAAGUGGGAGCUUCG---------------------------------------- l=16 a=1 
--------------------------AUAAGUGGGAGCcUCG---------------------------------------- l=16 a=2 
--------------------------AUAAGUGGGAGCaUCG---------------------------------------- l=16 a=1 
--------------------------AUAAGUGGGAGCUUaG---------------------------------------- l=16 a=1 
--------------------------AUAuGUGGGAGCUUCG---------------------------------------- l=16 a=2 
--------------------------AUAAGgGGGAGCUUCG---------------------------------------- l=16 a=1 
--------------------------AUAAGUGGGAGCUgCG---------------------------------------- l=16 a=1 
--------------------------AUAAGUGGGAGCUUuG---------------------------------------- l=16 a=1 
--------------------------AUAAGUGGGgGCUUCG---------------------------------------- l=16 a=1 
--------------------------AUAAGUGGGuGCUUCG---------------------------------------- l=16 a=1 
--------------------------AUAAGUGGGAGCUUCc---------------------------------------- l=16 a=1 
--------------------------AUAAGUGGGAGCUUCGa--------------------------------------- l=17 a=1 
--------------------------AUAAGUGGGAGCUUCGGu-------------------------------------- l=18 a=7 
--------------------------AUAAGUGGGAGCUUCGGC-------------------------------------- l=18 a=11 
--------------------------AUAAGUGGGAGCUUCGGa-------------------------------------- l=18 a=2 
--------------------------AUAAGUGGGAGCUUCGGCG------------------------------------- l=19 a=1 
--------------------------AUAAGUGGGAGCUUCGGCGC------------------------------------ l=20 a=1 
--------------------------AUAAGUGGGAGCUUCGGCGCCG---------------------------------- l=22 a=2 
--------------------------AUAAGUGGGAGCUUCGGCcCCGU--------------------------------- l=23 a=1 
--------------------------AUAAGUGGGAGCUUCGGCGCCGU--------------------------------- l=23 a=2 
--------------------------AUAAGUGGGAGCUUCGGCGCCGUU-------------------------------- l=24 a=14 
--------------------------AUAAGUGGGAGCUUCGGCGCCGUa-------------------------------- l=24 a=1 
--------------------------AUAAGUGGGAGCUUCGGCGCCaUU-------------------------------- l=24 a=1 
--------------------------AUAAGUGGGAGCUUCGGCGCCGUUG------------------------------- l=25 a=3 
--------------------------AUAAGUGGGAGCUUCGGCGCuGUUG------------------------------- l=25 a=1 
--------------------------AUAAGUGGGAGCUUCGGCGCCGUUGA------------------------------ l=26 a=1 
--------------------------AUAAGUGGGAGCUUCGGCGCCGUUGAAA---------------------------- l=28 a=1 
--------------------------AUAAGUGGGAGCUUCGGCGCCGUUGAAAUACCACU--------------------- l=35 a=1 
--------------------------AUAAGUGGGAGCUUCGGCGCCGUUGAAAUACCACUACC------------------ l=38 a=1 
--------------------------AUAAGUGGGAGCUUCGGCGCCGUUGAAAUACCACUACCU----------------- l=39 a=2 
--------------------------AUAAGUGGGAGCUUCGGCGCCGUUGAAAUACCACUACCcUU--------------- l=41 a=1 
--------------------------AUAAGUGGGAGCUUCGGCGCCGUUGAAAUACCACUACCUUc--------------- l=41 a=1 
-------------------------AAUAAGUGGG----------------------------------------------- l=10 a=1 
-------------------------AAUAAGUGGGA---------------------------------------------- l=11 a=2 
-------------------------AAUAAGUGGGAGCU------------------------------------------- l=14 a=2 
-------------------------uAUAAGUGGGAGCU------------------------------------------- l=14 a=1 
-------------------------AAUAAGUGGGAGCUU------------------------------------------ l=15 a=133 
-------------------------AAUAAGUGGGAGCUg------------------------------------------ l=15 a=2 
-------------------------AAUAAGUGGGAGCUa------------------------------------------ l=15 a=7 
-------------------------AAUAAGUGGGAGCUc------------------------------------------ l=15 a=8 
-------------------------AAUAAGUGGGAGgUU------------------------------------------ l=15 a=2 
-------------------------AAUAAGUGGGAGaUU------------------------------------------ l=15 a=2 
-------------------------AAUAAGUGGGAGCgU------------------------------------------ l=15 a=3 
-------------------------AAUAgGUGGGAGCUU------------------------------------------ l=15 a=1 
-------------------------AAUAAGUGGGAGCUUC----------------------------------------- l=16 a=3 
-------------------------AAUAAGUGGGAGCUcC----------------------------------------- l=16 a=1 
-------------------------AAUAAGUGGGAGCUUCG---------------------------------------- l=17 a=181 
-------------------------AAUAAGUGGGAGCUUCa---------------------------------------- l=17 a=23 
-------------------------AAUAAGUGGGAGCUUCu---------------------------------------- l=17 a=2 
-------------------------uAUAAGUGGGAGCUUCG---------------------------------------- l=17 a=1 
-------------------------AcUAAGUGGGAGCUUCG---------------------------------------- l=17 a=1 
-------------------------AAUAAGUGGGAGCUUCc---------------------------------------- l=17 a=1 
-------------------------AAUAAGUGGGAGCUgCG---------------------------------------- l=17 a=2 
-------------------------AAUAAGUGGGgGCUUCG---------------------------------------- l=17 a=2 
-------------------------AgUAAGUGGGAGCUUCG---------------------------------------- l=17 a=1 
-------------------------AAUAAGUcGGAGCUUCG---------------------------------------- l=17 a=1 
-------------------------AAUAgGUGGGAGCUUCG---------------------------------------- l=17 a=1 
-------------------------AAUAAGUGGGAGCUUuG---------------------------------------- l=17 a=1 
-------------------------AAUAAGUGuGAGCUUCG---------------------------------------- l=17 a=1 
-------------------------AAUAAGUGGGAGCUUCGG--------------------------------------- l=18 a=2 
-------------------------AAUAAGUGGGAGCUUCGGu-------------------------------------- l=19 a=2 
-------------------------AAUAAGUGGGAGCUUCGGC-------------------------------------- l=19 a=5 
-------------------------AAUAAGUGGGAGCUUCGaC-------------------------------------- l=19 a=1 
-------------------------AAUAAGUGGGAGCUUCGGCGu------------------------------------ l=21 a=2 
-------------------------AAUAAGUGGGAGCUUCGGCGCC----------------------------------- l=22 a=1 
-------------------------AAUAAGUGGGAGCUUCGGCGCCGU--------------------------------- l=24 a=2 
-------------------------AAUAAGUGGGAGCUUCGGCGCCGUU-------------------------------- l=25 a=3 
-------------------------AAUAAGUGGGAGCUUCGGCGCCGgU-------------------------------- l=25 a=2 
-------------------------AAUAAGUGGGAGCUUCGGCGCCGcU-------------------------------- l=25 a=1 
-------------------------AAUAAGUGGGAGCUUCGGCGCCGUUG------------------------------- l=26 a=1 
-------------------------AAUAAGUGGGAGCUUCGGCGCCGUUGAAAUACCACUACCU----------------- l=40 a=1 
-------------------------AAUAAGUGGGAGCUUCGGCGCCGUUGAAAUACCACUACCUUU--------------- l=42 a=1 
------------------------GAAUAAGUGGGAGCUU------------------------------------------ l=16 a=21 
------------------------GAAUAAGUGGuAGCUU------------------------------------------ l=16 a=1 
------------------------GAAUAAGUGGGAGCUUCG---------------------------------------- l=18 a=6 
------------------------GAAUAAGUGGGAGCUUCa---------------------------------------- l=18 a=2 
------------------------GAAUAAGUGGGAGCUUCGGCGCCGU--------------------------------- l=25 a=1 
------------------------GAAUAAGUGGGAGCUUCGGCGCCGUUG------------------------------- l=27 a=1 
-----------------------AGAAUAAGUGGGAGa-------------------------------------------- l=15 a=1 
-----------------------AGAAUAAGUGGGAGu-------------------------------------------- l=15 a=1 
-----------------------AGAAUAAGUGGGAGCU------------------------------------------- l=16 a=2 
-----------------------AGAAUAAGUGGGAGCUU------------------------------------------ l=17 a=53 
-----------------------AGAAUAAGUGGGAGCgU------------------------------------------ l=17 a=4 
-----------------------AGAAUAAGUGGGAGaUU------------------------------------------ l=17 a=4 
-----------------------AGAAUAAGUGGGAGCUc------------------------------------------ l=17 a=2 
-----------------------AGAAUAAGUGGGAGgUU------------------------------------------ l=17 a=2 
-----------------------AGAAUAAGUGGGAGCUa------------------------------------------ l=17 a=4 
-----------------------AGcAUAAGUGGGAGCUU------------------------------------------ l=17 a=1 
-----------------------AGgAUAAGUGGGAGCUU------------------------------------------ l=17 a=1 
-----------------------AGAAUAAGUGGGgGCUU------------------------------------------ l=17 a=1 
-----------------------AGAAUAAGUGGGAGCUUC----------------------------------------- l=18 a=1 
-----------------------AGAAUAAGUGGGAGCUUCG---------------------------------------- l=19 a=49 
-----------------------AGAAUAAGUGGGAGCUUCa---------------------------------------- l=19 a=6 
-----------------------AaAAUAAGUGGGAGCUUCG---------------------------------------- l=19 a=1 
-----------------------AGAAUAAGUGGGAGCUUCc---------------------------------------- l=19 a=1 
-----------------------AGAAUAAGUGGGAGCUUaG---------------------------------------- l=19 a=1 
-----------------------AGAAUAAGUGGGAGCUUCGGC-------------------------------------- l=21 a=2 
-----------------------AGAAUAAGUGGGAGCUUCGGCGu------------------------------------ l=23 a=1 
-----------------------AGAAUAAGUGGGAGCUUCGGCGCCGa--------------------------------- l=26 a=1 
----------------------UAGAAUAAGUGGGA---------------------------------------------- l=14 a=1 
----------------------UAGAAUAAGUGGGAGC-------------------------------------------- l=16 a=1 
----------------------UAGAAUAAGUGGGAGCU------------------------------------------- l=17 a=4 
----------------------UAGAAUAAGUGGGAGuU------------------------------------------- l=17 a=1 
----------------------UAGAAUAAGUGGGAGCa------------------------------------------- l=17 a=1 
----------------------UAGAAUAAGUGGGAGaUU------------------------------------------ l=18 a=4 
----------------------UAGAAUAAGUGGGAGCUU------------------------------------------ l=18 a=60 
----------------------UAGAAUAAGUGGGAGCUc------------------------------------------ l=18 a=4 
----------------------UAGAAUAgGUGGGAGCUU------------------------------------------ l=18 a=1 
----------------------UAGAAUAAGUGGGAGCgU------------------------------------------ l=18 a=3 
----------------------UAGAAUAAGUGGGAGgUU------------------------------------------ l=18 a=3 
----------------------UAGAAUAAGUGGGAGCUg------------------------------------------ l=18 a=1 
----------------------UAGAAUAAGUGGGuGCUU------------------------------------------ l=18 a=1 
----------------------UAGAAUAAGUGGGAGCcU------------------------------------------ l=18 a=1 
----------------------UAGAAUAAGUGGGAGCUa------------------------------------------ l=18 a=1 
----------------------UAGAAUAAGUGGGAcCUU------------------------------------------ l=18 a=1 
----------------------UAGAAUAAGUaGGAGCUUC----------------------------------------- l=19 a=1 
----------------------UAGAAUAAGUGGGAGCUUC----------------------------------------- l=19 a=7 
----------------------UAGAAUAAGUGGGAGCUUu----------------------------------------- l=19 a=2 
----------------------UAGAAUAAGUGGGAGCUUa----------------------------------------- l=19 a=1 
----------------------UAGAAUAAGUGGGAGCUUCG---------------------------------------- l=20 a=43 
----------------------UAGAAUAAGUGGGAGCUUCa---------------------------------------- l=20 a=4 
----------------------gAGAAUAAGUGGGAGCUUCG---------------------------------------- l=20 a=1 
----------------------UAGgAUAAGUGGGAGCUUCG---------------------------------------- l=20 a=1 
----------------------UAGAAUAAGUGGGAGCUUCu---------------------------------------- l=20 a=1 
----------------------UAGAAUAAGUGGGAGCUUCGGC-------------------------------------- l=22 a=3 
----------------------UAGAAUAAGaGGGAGCUUCGGC-------------------------------------- l=22 a=1 
----------------------UAGAAUAAGUGGGAGCUUCGGCGCCGUUG------------------------------- l=29 a=1 
---------------------GUAGAAUAAGUGGG----------------------------------------------- l=14 a=1 
---------------------GUAGAAUAAGUGGGAGCUU------------------------------------------ l=19 a=4 
---------------------GUAGAAUAAGUGGGAGCgU------------------------------------------ l=19 a=1 
---------------------GUAGAAUAAGUGGGAGCUUC----------------------------------------- l=20 a=1 
---------------------GUAGAAUAAGUGGGAGCUUCG---------------------------------------- l=21 a=6 
---------------------GUAGAuUAAGUGGGAGCUUCG---------------------------------------- l=21 a=1 
--------------------UGUAGAAUAAGUGGG----------------------------------------------- l=15 a=4 
--------------------UGUAGAAUAAGUGGa----------------------------------------------- l=15 a=1 
--------------------UGUAGAAUAAGUGGGA---------------------------------------------- l=16 a=5 
--------------------UGUAGAAUAAGUGGGAG--------------------------------------------- l=17 a=2 
--------------------UGUAGAAUAAGUGGGAu--------------------------------------------- l=17 a=1 
--------------------UGUAGAAUAAGUGGGAGC-------------------------------------------- l=18 a=17 
--------------------UGUAGAAUAAGUGGGAGu-------------------------------------------- l=18 a=6 
--------------------UGcAGAAUAAGUGGGAGC-------------------------------------------- l=18 a=1 
--------------------UGUAGAAUAAGcGGGAGC-------------------------------------------- l=18 a=1 
--------------------UGUAGAAUAAGUGGGAGuU------------------------------------------- l=19 a=3 
--------------------UGUAGAAUAAGUGGGAGCU------------------------------------------- l=19 a=31 
--------------------UGUAGAAUAAGUGGGAGCa------------------------------------------- l=19 a=7 
--------------------UGUAGAAUAAGUGGGAGCg------------------------------------------- l=19 a=1 
--------------------UGUAGAAUAAGUGGGgGCU------------------------------------------- l=19 a=1 
--------------------UGUAGAAUAAGUGGGAGCc------------------------------------------- l=19 a=2 
--------------------UGUAGcAUAAGUGGGAGCU------------------------------------------- l=19 a=1 
--------------------UGUAGAAUAAGUGGGAGCUc------------------------------------------ l=20 a=8 
--------------------UGUAGAAUAAGUGGGAGaUU------------------------------------------ l=20 a=4 
--------------------UGUAGAAUAAGUGGGAGCUU------------------------------------------ l=20 a=53 
--------------------UGUgGAAUAAGUGGGAGCUU------------------------------------------ l=20 a=1 
--------------------UGUAGAAUAAGUGGGAGgUU------------------------------------------ l=20 a=2 
--------------------UGUAGAAUAAGUGGGAGCUa------------------------------------------ l=20 a=5 
--------------------UGUAaAAUAAGUGGGAGCUU------------------------------------------ l=20 a=1 
--------------------UGUAGAAUAAGUGGGAGCcU------------------------------------------ l=20 a=1 
--------------------UGUAGAAUAAGUGGGAGCUg------------------------------------------ l=20 a=1 
--------------------UGUAGAAUAAGUGGGAGCgU------------------------------------------ l=20 a=1 
--------------------UGUAGAAUAAGUGGGAGCUUC----------------------------------------- l=21 a=3 
--------------------UGUAGAAUAAGUGGGAGCUUa----------------------------------------- l=21 a=1 
--------------------UGUAGAAUAAGUGGGAGCUUCa---------------------------------------- l=22 a=2 
--------------------UGUAGAAUAAGUGGGAGCUUCG---------------------------------------- l=22 a=9 
--------------------UGUAGAAUAAGUGGGAGCUUCu---------------------------------------- l=22 a=3 
--------------------UGUAGAAUuAGUGGGAGCUUCG---------------------------------------- l=22 a=1 
--------------------UGUAGAAUAAGUGGGAGCUUCGGCGCCGUUGAAAUACC------------------------ l=38 a=1 
-------------------GUGUAGAAUAAGU-------------------------------------------------- l=13 a=6 
-------------------GUGUAGAAUAAGUG------------------------------------------------- l=14 a=2 
-------------------GUGUAGAAUAAGUa------------------------------------------------- l=14 a=1 
-------------------GUGUgGAAUAAGUG------------------------------------------------- l=14 a=1 
-------------------GUGUAGAAUAAGUGa------------------------------------------------ l=15 a=1 
-------------------GUGUAGAAUAAGUGG------------------------------------------------ l=15 a=1 
-------------------GUGUAGAAUAAGUGGa----------------------------------------------- l=16 a=1 
-------------------GUGUAGAAUAAGUGGG----------------------------------------------- l=16 a=2 
-------------------GUGUAGAAUAAGUGGGA---------------------------------------------- l=17 a=2 
-------------------GUGUAGAAUAAGUGGGAG--------------------------------------------- l=18 a=1 
-------------------GUGUAGAAUAAGUGGGAGC-------------------------------------------- l=19 a=5 
-------------------GUGUAGAAUAAGUGGGAGCa------------------------------------------- l=20 a=1 
-------------------GUGUAGAAUAAGUGGGAGCU------------------------------------------- l=20 a=6 
-------------------GUGcAGAAUAAGUGGGAGCU------------------------------------------- l=20 a=1 
-------------------GUGUAGAAUAAGUGGGAGCUU------------------------------------------ l=21 a=40 
-------------------GUGUAGAAUAAGUGGGAGCcU------------------------------------------ l=21 a=3 
-------------------GUGUAGAAUAAGUGGGAGgUU------------------------------------------ l=21 a=1 
-------------------GUGUAGAAUAAGcGGGAGCUU------------------------------------------ l=21 a=1 
-------------------GUGUAGAAUAAGUGGGAGCUc------------------------------------------ l=21 a=3 
-------------------GUGUAcAAUAAGUGGGAGCUU------------------------------------------ l=21 a=1 
-------------------GUGUAGAAUAAGUGGGAGaUU------------------------------------------ l=21 a=1 
-------------------GUGUAGAAUAAGUGGGAGCUUu----------------------------------------- l=22 a=1 
-------------------GUGUAGAAUAAGUGGGAGCUUC----------------------------------------- l=22 a=2 
-------------------uUGUAGAAUAAGUGGGAGCUUC----------------------------------------- l=22 a=1 
-------------------GUGUAGAAUAAGUGGGAGCUUCG---------------------------------------- l=23 a=5 
-------------------GUGUAGAAUAAGUGGGAGCUcCG---------------------------------------- l=23 a=1 
-------------------GUGUAGAAUAAGUGGGAGCUUCa---------------------------------------- l=23 a=2 
-------------------GUGUAGAAUAAGUGGGAGCUUCGGCGCCG---------------------------------- l=29 a=1 
-------------------GUGUAGAAUAAGUGGGAGCUUCGGCGCCGUU-------------------------------- l=31 a=1 
-------------------GUGUAGAAUAAGUGGGAGCUUCGGCGCCGUUGAAAUACCACU--------------------- l=42 a=1 
------------------GGUGUAGAAUAAGU-------------------------------------------------- l=14 a=5 
------------------GGUGUAGAAUAAGUG------------------------------------------------- l=15 a=1 
------------------GGUGUAGAAUAAGUGGG----------------------------------------------- l=17 a=2 
------------------GGUGUAGAAUAAGUGGGg---------------------------------------------- l=18 a=1 
------------------GGUGUAGAAUAAGUGGGAGC-------------------------------------------- l=20 a=2 
------------------GGUGUAGAAUAAGUGGGAGuU------------------------------------------- l=21 a=1 
------------------GGUGUAGAAUAAGUGGGAGCU------------------------------------------- l=21 a=2 
------------------GGUGUAGAAUAAGUGGGAGCUU------------------------------------------ l=22 a=18 
------------------GGUGUAGAAUAgGUGGGAGCUU------------------------------------------ l=22 a=1 
------------------GGUGUAGAAUAAGUGGGAGCUc------------------------------------------ l=22 a=1 
------------------GGUGUAGAAUAAGUGGGAGgUU------------------------------------------ l=22 a=1 
------------------GGUGUAGAAUAAGUGGGAGCUUC----------------------------------------- l=23 a=1 
------------------GGUGUAGAAUAAGUGGGAGCUUu----------------------------------------- l=23 a=1 
------------------GGUGUAGAAUAAGUGGGAGCUUCG---------------------------------------- l=24 a=1 
------------------GGUGUAGAAUAAGUGGGAGCUUCGGCGCu----------------------------------- l=29 a=1 
------------------GGUGUAGAAUAAGUGGGAGCUUCGGCGCCG---------------------------------- l=30 a=1 
-----------------GGGUGUAGAAU------------------------------------------------------ l=11 a=1 
-----------------GGGUGUAGAAUA----------------------------------------------------- l=12 a=2 
-----------------GGGUGUAGAAUAAGU-------------------------------------------------- l=15 a=2 
-----------------GGGUGUAGAgUAAGU-------------------------------------------------- l=15 a=1 
-----------------GGGUGUAGAAUAAGUc------------------------------------------------- l=16 a=1 
-----------------GGGUGUAGAAUAAGUG------------------------------------------------- l=16 a=1 
-----------------GGGUGUAGAAUAAGUGu------------------------------------------------ l=17 a=1 
-----------------GGGUGUAGAAUAAGUGG------------------------------------------------ l=17 a=1 
-----------------aGGUGUAGAAUAAGUGGG----------------------------------------------- l=18 a=1 
-----------------GGGUGUAGAAUAAGUGGG----------------------------------------------- l=18 a=1 
-----------------GGGUGUAGAAUAAGUGGGg---------------------------------------------- l=19 a=1 
-----------------uGGUGUAGAAUAAGUGGGA---------------------------------------------- l=19 a=1 
-----------------GGGUGUAGAAUAAGUGGGA---------------------------------------------- l=19 a=1 
-----------------GGGUGUAGAAUAAGUGGGAGC-------------------------------------------- l=21 a=6 
-----------------GGGUGUAGAAUAAGUGGGAGCU------------------------------------------- l=22 a=3 
-----------------GGGUGUAGAAUAAGUGGGAGuU------------------------------------------- l=22 a=1 
-----------------GGGUGUAGAAUAAGUGGGAGCUU------------------------------------------ l=23 a=57 
-----------------GGGUGUAGAAUAAGUGGGAGCUc------------------------------------------ l=23 a=3 
-----------------GGGUGcAGAAUAAGUGGGAGCUU------------------------------------------ l=23 a=1 
-----------------GGGUGUAGAAUAAGUGGGgGCUU------------------------------------------ l=23 a=1 
-----------------GGGUGUAGAAUAAGUGGGAGgUU------------------------------------------ l=23 a=1 
-----------------GGGUGUAGAAUAAGUGGGAGaUU------------------------------------------ l=23 a=1 
-----------------cGGUGUAGAAUAAGUGGGAGCUU------------------------------------------ l=23 a=1 
-----------------GGGUGUAGAAUAAGUGGGAGCaU------------------------------------------ l=23 a=1 
-----------------GGGcGUAGAAUAAGUGGGAGCUU------------------------------------------ l=23 a=1 
-----------------GGGUGUAGAAUAAGUaGGAGCUU------------------------------------------ l=23 a=1 
-----------------GGGUGUAGAAUAAGUGGGAGCUUC----------------------------------------- l=24 a=1 
-----------------GGGUGUAGAAUAAGUGGGAGCUUCG---------------------------------------- l=25 a=2 
----------------AGGGUGUAGAA------------------------------------------------------- l=11 a=14 
----------------AGGGUGUAGAAU------------------------------------------------------ l=12 a=15 
----------------AGGGUGUAGAAUA----------------------------------------------------- l=13 a=6 
----------------AGGGUGUAGAAUAA---------------------------------------------------- l=14 a=1 
----------------AGGGUGUAGAAUAAa--------------------------------------------------- l=15 a=2 
----------------AGGGUGUAGAAUAAG--------------------------------------------------- l=15 a=4 
----------------AGGGUGUgGAAUAAG--------------------------------------------------- l=15 a=1 
----------------AGGGUGUAGAAUAAGU-------------------------------------------------- l=16 a=16 
----------------AGGGUGUAGAgUAAGU-------------------------------------------------- l=16 a=1 
----------------AGGGUGUAGAAUAAGUa------------------------------------------------- l=17 a=1 
----------------AGGGUGUAGAAUAAGUG------------------------------------------------- l=17 a=2 
----------------AGGGUGUAGAAUAAGUGG------------------------------------------------ l=18 a=7 
----------------AGGGUGUAGAAUAAGUGGG----------------------------------------------- l=19 a=18 
----------------AGGGUGUAGAAUAAGUGGu----------------------------------------------- l=19 a=2 
----------------AGGGUGUAGAAUAAGUGGc----------------------------------------------- l=19 a=1 
----------------AGGGUGUAGAAUAAGUGGa----------------------------------------------- l=19 a=1 
----------------AGGGUGUuGAAUAAGUGGG----------------------------------------------- l=19 a=1 
----------------AGGGUGUAGAAUAAGUGGGA---------------------------------------------- l=20 a=36 
----------------AGGGUGUAGAAUAAGUGGcA---------------------------------------------- l=20 a=1 
----------------AGGGUGUAGAAUAAGUaGGA---------------------------------------------- l=20 a=1 
----------------gGGGUGUAGAAUAAGUGGGA---------------------------------------------- l=20 a=1 
----------------uGGGUGUAGAAUAAGUGGGA---------------------------------------------- l=20 a=1 
----------------AGGGUGUAGAAUAAGUGGGu---------------------------------------------- l=20 a=1 
----------------AGGGUGUAGAAUAAGUGuGA---------------------------------------------- l=20 a=1 
----------------AGGGUGUAGAAUAAGUGGGAG--------------------------------------------- l=21 a=1 
----------------AGGGUGUAGAAUAAGUGGGAu--------------------------------------------- l=21 a=1 
----------------AGGGUGUAGAAUAAGUGGGAGC-------------------------------------------- l=22 a=13 
----------------AGGGUGUAGAAUAAGUGGGAGu-------------------------------------------- l=22 a=3 
----------------AGGGUGUgGAAUAAGUGGGAGC-------------------------------------------- l=22 a=1 
----------------AGGGUGUAGAAUAAGUGGGAGa-------------------------------------------- l=22 a=1 
----------------AGGGUGUAGAAUAAGUGGGAGCU------------------------------------------- l=23 a=13 
----------------AGGGUGUAGAAUAAGUGGGAGCa------------------------------------------- l=23 a=3 
----------------AGGGUGUAGAAUAAGUGGGAGCUU------------------------------------------ l=24 a=307 
----------------AGGGUGUAGAAUAAGUGGGAGaUU------------------------------------------ l=24 a=8 
----------------gGGGUGUAGAAUAAGUGGGAGCUU------------------------------------------ l=24 a=3 
----------------uGGGUGUAGAAUAAGUGGGAGCUU------------------------------------------ l=24 a=3 
----------------AGGGUGUAGAAUAAGUGGGAGgUU------------------------------------------ l=24 a=5 
----------------AGGGUGUAGAAUAAGUGGGAGCUc------------------------------------------ l=24 a=13 
----------------AGGGUGUAGAAUAAGUGGGcGCUU------------------------------------------ l=24 a=1 
----------------cGGGUGUAGAAUAAGUGGGAGCUU------------------------------------------ l=24 a=2 
----------------AGGGUGUAGAAUAAGUGGGAGCcU------------------------------------------ l=24 a=5 
----------------AGGGUGUAGAAUAAGUGGGAGCgU------------------------------------------ l=24 a=8 
----------------AGGGUGUAGAAUAAGUGGGAGCUa------------------------------------------ l=24 a=10 
----------------AGGGaGUAGAAUAAGUGGGAGCUU------------------------------------------ l=24 a=1 
----------------AGGGUGUAGAgUAAGUGGGAGCUU------------------------------------------ l=24 a=2 
----------------AGGGUGUAGAAcAAGUGGGAGCUU------------------------------------------ l=24 a=2 
----------------AGGGUGUAGAAUAAGUGGGAGuUU------------------------------------------ l=24 a=1 
----------------AGGGUGUAGAAUAcGUGGGAGCUU------------------------------------------ l=24 a=1 
----------------AGGGUGUAGAAUAAGcGGGAGCUU------------------------------------------ l=24 a=1 
----------------AuGGUGUAGAAUAAGUGGGAGCUU------------------------------------------ l=24 a=1 
----------------AGGGUGUAGAAUAAGUGGGAGCUg------------------------------------------ l=24 a=2 
----------------AGGGUGUgGAAUAAGUGGGAGCUU------------------------------------------ l=24 a=1 
----------------AGGGUGUAGAAUAAGUGGGAGCaU------------------------------------------ l=24 a=1 
----------------AGGGUcUAGAAUAAGUGGGAGCUU------------------------------------------ l=24 a=1 
----------------AGGGUGUAGAAUAAGUGaGAGCUU------------------------------------------ l=24 a=1 
----------------AGGGUuUAGAAUAAGUGGGAGCUU------------------------------------------ l=24 a=1 
----------------AGGGUGUAGAAUAAGUGGGAcCUU------------------------------------------ l=24 a=1 
----------------AGGGUGUAGAAUAAGUGGGAaCUU------------------------------------------ l=24 a=1 
----------------AGGGUGUAGAAUAAGUGGGAGCUUCG---------------------------------------- l=26 a=16 
----------------AGGGUGUAGAAUAAGUGGGAGCUUCa---------------------------------------- l=26 a=1 
----------------AGGGUGUAGAAUAAGUGGGAGCUUCGGCGCC----------------------------------- l=31 a=1 
----------------AGGGUGUAGAAUAAGUGGGAGCUUCGGCGCCGUU-------------------------------- l=34 a=1 
---------------GAGGGUGUAGAA------------------------------------------------------- l=12 a=1 
---------------cAGGGUGUAGAAU------------------------------------------------------ l=13 a=1 
---------------GAGGGUGUAGAAU------------------------------------------------------ l=13 a=2 
---------------GAGGGUGUAGAAUA----------------------------------------------------- l=14 a=7 
---------------GAGGGUGUAGAAcA----------------------------------------------------- l=14 a=1 
---------------GAGGGUGUAGAAUAA---------------------------------------------------- l=15 a=3 
---------------GAGGGUGUAGAAUAAG--------------------------------------------------- l=16 a=3 
---------------GAGGGUGUAGAAUAAGU-------------------------------------------------- l=17 a=6 
---------------GAGGGUGUAGAAUAAGg-------------------------------------------------- l=17 a=1 
---------------GAGGGUGUAGgAUAAGU-------------------------------------------------- l=17 a=1 
---------------GAGGGUGUAGAAUAAGUa------------------------------------------------- l=18 a=1 
---------------GAGGGUGUAGAAUAAGUGu------------------------------------------------ l=19 a=2 
---------------GAGGGUGUAGAAUAAGUGG------------------------------------------------ l=19 a=2 
---------------GAGGGUGUAGAAUAAGUGGG----------------------------------------------- l=20 a=5 
---------------GAGGGUGUAGAAUAAGUGGGA---------------------------------------------- l=21 a=3 
---------------GAGGGUGUAGAAUAAGUGGGu---------------------------------------------- l=21 a=2 
---------------GAGGGUGUAGAAUAAGUGGGAu--------------------------------------------- l=22 a=2 
---------------GAGGGUGUAGAAUAAGUGGGAG--------------------------------------------- l=22 a=2 
---------------GAGGGUGUAGAAUAAGUGGGAGC-------------------------------------------- l=23 a=4 
---------------GAGGGUGUAGAAUAAGUGGGAGu-------------------------------------------- l=23 a=8 
---------------GAGGGUGUAGAAUAAGUGGGgGCU------------------------------------------- l=24 a=1 
---------------GAGGGUGUAGAAUAAGUGGGAGCU------------------------------------------- l=24 a=5 
---------------GAGGGUGUAGAAUAAGUcGGAGCU------------------------------------------- l=24 a=1 
---------------GAGGGUGUAGAAUAAGUGGGAGCUU------------------------------------------ l=25 a=84 
---------------GAGGGUGUgGAAUAAGUGGGAGCUU------------------------------------------ l=25 a=2 
---------------GAGGGUGUAGAAUAAGUGGGAGCgU------------------------------------------ l=25 a=2 
---------------GAGGGUGUAGAAUAAGUGGGAGCUc------------------------------------------ l=25 a=6 
---------------GAGGGUGUAGgAUAAGUGGGAGCUU------------------------------------------ l=25 a=1 
---------------GAGGGUGUAGAAUAAGUGGGAGaUU------------------------------------------ l=25 a=2 
---------------GAGGGUGUAGAAUAAGUGGGAGgUU------------------------------------------ l=25 a=5 
---------------GAGGGUGUAGAAUAAGUGGGAGCcU------------------------------------------ l=25 a=2 
---------------GAGGGcGUAGAAUAAGUGGGAGCUU------------------------------------------ l=25 a=1 
---------------GAGGGUGUAGAAUAAGUGGGAGCUg------------------------------------------ l=25 a=1 
---------------GAGGGUGUAGAAUAAGUGGGAGCUa------------------------------------------ l=25 a=1 
---------------GAGGGUGUAGAAUAAGUGGGAGCUUC----------------------------------------- l=26 a=2 
---------------GAGGGUGUAGAAUAAGUGGGAGCUUu----------------------------------------- l=26 a=1 
---------------GAGGGUGUAGAAUAAGUGGGAGCUUCa---------------------------------------- l=27 a=1 
---------------GAGGGUGUAGAAUAAGUGGGAGCUUCG---------------------------------------- l=27 a=3 
---------------GAGGGUGUAGAAUAAGUGGGAGCUUCGG--------------------------------------- l=28 a=1 
--------------AGAGGGUGUAG--------------------------------------------------------- l=11 a=17 
--------------AGAGGGUGUAGA-------------------------------------------------------- l=12 a=23 
--------------AGAGGGUGUAGAA------------------------------------------------------- l=13 a=17 
--------------AGAGGGUGUAGAAU------------------------------------------------------ l=14 a=22 
--------------AGAGGGUGUAGAAUA----------------------------------------------------- l=15 a=15 
--------------AGAGGGUGUAGAAUu----------------------------------------------------- l=15 a=1 
--------------AGgGGGUGUAGAAUAA---------------------------------------------------- l=16 a=1 
--------------AGAGGGUGUAGAAUAA---------------------------------------------------- l=16 a=3 
--------------AGAGGGUGUAGAAUuA---------------------------------------------------- l=16 a=1 
--------------AGAGGGUGUAGAAUAAG--------------------------------------------------- l=17 a=2 
--------------AGAGGGUGUAGAAUAAGU-------------------------------------------------- l=18 a=14 
--------------AGAGGGcGUAGAAUAAGU-------------------------------------------------- l=18 a=1 
--------------AGgGGGUGUAGAAUAAGU-------------------------------------------------- l=18 a=1 
--------------cGAGGGUGUAGAAUAAGUG------------------------------------------------- l=19 a=1 
--------------AGAGGGUGUAGAAUAAGUG------------------------------------------------- l=19 a=4 
--------------AGAGGGUGUAGAAUAAGUu------------------------------------------------- l=19 a=2 
--------------AcAGGGUGUAGAAUAAGUG------------------------------------------------- l=19 a=1 
--------------AGAGGGUGUAGAAUAAGUGu------------------------------------------------ l=20 a=2 
--------------AGAGGGUGUAGAAUAAGUGa------------------------------------------------ l=20 a=1 
--------------AGAGcGUGUAGAAUAAGUGG------------------------------------------------ l=20 a=1 
--------------AGAGGGUGUAGAAUAAGUGG------------------------------------------------ l=20 a=3 
--------------AGAGGGUGUAGAAUAAGaGG------------------------------------------------ l=20 a=1 
--------------AGAGGGUGUAGAAUAAGUGGG----------------------------------------------- l=21 a=7 
--------------AGAGGGUGUAGAAUAAGUGGa----------------------------------------------- l=21 a=2 
--------------AGuGGGUGUAGAAUAAGUGGG----------------------------------------------- l=21 a=1 
--------------uGAGGGUGUAGAAUAAGUGGG----------------------------------------------- l=21 a=1 
--------------AGAGGGUGUAGAAUAAGUGGGA---------------------------------------------- l=22 a=5 
--------------AGAGGGUGUAGAAUAAGUGGGAG--------------------------------------------- l=23 a=1 
--------------AGAGGGUGUAGAAUAAGUGGGAGC-------------------------------------------- l=24 a=10 
--------------AGAGGGUGUAGAAUAAGUGGGAGa-------------------------------------------- l=24 a=1 
--------------AGAGGGUGUAGAAUAAGUGGGAGu-------------------------------------------- l=24 a=2 
--------------AGgGGGUGUAGAAUAAGUGGGAGC-------------------------------------------- l=24 a=1 
--------------AGAGGGUGUAGAAUAAGUGGGAGCU------------------------------------------- l=25 a=5 
--------------AGAGGGUGUAGAAUAAGUGGGAGCa------------------------------------------- l=25 a=1 
--------------AGAGGGUGUAGAAUAAGgGGGAGCU------------------------------------------- l=25 a=1 
--------------AGAGGGUGUAGAAUAAGUGGGAGCc------------------------------------------- l=25 a=1 
--------------AGAGGGUGUAGAuUAAGUGGGAGCUU------------------------------------------ l=26 a=1 
--------------AGAGGGUGUAGAAUAAGUGGGAGCUU------------------------------------------ l=26 a=63 
--------------uGAGGGUGUAGAAUAAGUGGGAGCUU------------------------------------------ l=26 a=1 
--------------AGAGGGUGUAGAAUAAGUGGGAGCUc------------------------------------------ l=26 a=3 
--------------gGAGGGUGUAGAAUAAGUGGGAGCUU------------------------------------------ l=26 a=1 
--------------AGAGGGUGUAGAAUAAGUGaGAGCUU------------------------------------------ l=26 a=1 
--------------AGAGGGUGUAGAAUAAGUGGGAGCUa------------------------------------------ l=26 a=2 
--------------AGAGGGUGUAGAAUAAGUGGGAGCUUC----------------------------------------- l=27 a=4 
--------------AGAGGGUGUAGAAUAAGUGGGAGCUUu----------------------------------------- l=27 a=1 
--------------AGAGGGUGUAGAAUAAGUGGGAGCUUCG---------------------------------------- l=28 a=6 
--------------AGAGGGUGUAGAAUAAGUGGGAGCUUCGGCGCCGUU-------------------------------- l=36 a=1 
-------------UAGAGGGUGUA---------------------------------------------------------- l=11 a=13 
-------------UAGAGGGUGUAG--------------------------------------------------------- l=12 a=1 
-------------UAGAGGGUGUAGA-------------------------------------------------------- l=13 a=19 
-------------UAGAGGGUGUAGAA------------------------------------------------------- l=14 a=4 
-------------UAGAGGGUGUAGAAU------------------------------------------------------ l=15 a=10 
-------------UAGAGGGUGUAGAAUA----------------------------------------------------- l=16 a=10 
-------------UAGAGGGUGUAGAAUu----------------------------------------------------- l=16 a=1 
-------------UAGAGGGUGUAGAAaA----------------------------------------------------- l=16 a=1 
-------------UAGAGGGUGUAGAAUAA---------------------------------------------------- l=17 a=1 
-------------UAGAGGGUGUAGAAUAAG--------------------------------------------------- l=18 a=2 
-------------UAGAGGGUGUAGAAUAAa--------------------------------------------------- l=18 a=1 
-------------UAGAGGGUGUAGAAUAAGU-------------------------------------------------- l=19 a=29 
-------------UAGAGGGUGUAGAAUAAGc-------------------------------------------------- l=19 a=2 
-------------UAGAGGGUGUAGAAUAAGg-------------------------------------------------- l=19 a=1 
-------------UAGAGGGUGUAGAAUAAGUu------------------------------------------------- l=20 a=10 
-------------UAGAGGGUGUAGAAUAAGUG------------------------------------------------- l=20 a=62 
-------------UAGAGGGUGUAGAAUAAGUa------------------------------------------------- l=20 a=6 
-------------UAGgGGGUGUAGAAUAAGUG------------------------------------------------- l=20 a=1 
-------------UAGAGGGUGUAGAAUAAaUG------------------------------------------------- l=20 a=1 
-------------UAGAGaGUGUAGAAUAAGUG------------------------------------------------- l=20 a=1 
-------------UAGAGGGUGUAGAAaAAGUG------------------------------------------------- l=20 a=1 
-------------UAGAGuGUGUAGAAUAAGUG------------------------------------------------- l=20 a=1 
-------------UgGAGGGUGUAGAAUAAGUG------------------------------------------------- l=20 a=1 
-------------UAGAGGGUGUAGAAUAAGUGu------------------------------------------------ l=21 a=6 
-------------UAGAGGGUGUAGAAUAAGUGG------------------------------------------------ l=21 a=17 
-------------UAGAGGGUGUAGAAUAAGUGa------------------------------------------------ l=21 a=1 
-------------UAGAGGGUGUAGAAUAAGUGGG----------------------------------------------- l=22 a=5 
-------------UAGAGGGUGUAGAAUAAGUGGu----------------------------------------------- l=22 a=2 
-------------UAGAGGGUGUAGAAUAAGUGGa----------------------------------------------- l=22 a=2 
-------------UAGAGGGcGUAGAAUAAGUGGGA---------------------------------------------- l=23 a=1 
-------------UAGAGGGUGUAGAAUAAGUGGGA---------------------------------------------- l=23 a=3 
-------------UAGAGGGUGUAGAAUAAGUGGGAG--------------------------------------------- l=24 a=1 
-------------UAGAGGGUGUAGAAUAAGUGGGAGC-------------------------------------------- l=25 a=2 
-------------UAGAGGGUGUAGAAUAAGUGGGAGCU------------------------------------------- l=26 a=4 
-------------UAGAGGGUGUAGAAUAAGUGGGAGuU------------------------------------------- l=26 a=1 
-------------UAGAGGGUGUAGAAUAAGUGGGAGCUU------------------------------------------ l=27 a=11 
-------------UAGAGGGUGUAGAAUAAGUGGGAGCUc------------------------------------------ l=27 a=3 
-------------UAGAGGGUGUAGAAUAAGUGGGAGaUU------------------------------------------ l=27 a=1 
-------------UAGAGGGUGUAGAAUAAGUGGGAGCUa------------------------------------------ l=27 a=1 
-------------UAGAGGGUGUAGgAUAAGUGGGAGCUU------------------------------------------ l=27 a=1 
-------------UAGAGGGUGUAGAAUAAGUGGGAGCgU------------------------------------------ l=27 a=1 
-------------UAGAGGGUGUAGAAUAAGUGGGAGCUUu----------------------------------------- l=28 a=1 
-------------UAGAGGGUGUAGAAUAAGUGGGAGCUUCG---------------------------------------- l=29 a=2 
------------AUAGAGGGUGU----------------------------------------------------------- l=11 a=3 
------------AUAGAGGGUGUA---------------------------------------------------------- l=12 a=7 
------------AUAGAGGGUGUAG--------------------------------------------------------- l=13 a=9 
------------AUAGAGGGUGUAGA-------------------------------------------------------- l=14 a=24 
------------AUAGAGGGUGUAGu-------------------------------------------------------- l=14 a=1 
------------AUAGAGGGUGUAGAAU------------------------------------------------------ l=16 a=6 
------------AUAGAGGGUGUAGAAa------------------------------------------------------ l=16 a=1 
------------AUAGAGGGUGUAGAAc------------------------------------------------------ l=16 a=1 
------------AUAGAGGGUGUAGAAUA----------------------------------------------------- l=17 a=9 
------------AUAGAGGGcGUAGAAUA----------------------------------------------------- l=17 a=1 
------------AUAGAGGGUGUAGAAUAA---------------------------------------------------- l=18 a=1 
------------AUAGAGGGUGUAGAAUAAG--------------------------------------------------- l=19 a=4 
------------AUAGAGGGUGUAGAAUAAGU-------------------------------------------------- l=20 a=13 
------------AUAGAGuGUGUAGAAUAAGU-------------------------------------------------- l=20 a=1 
------------AUAGAGGGUGUAGAAUAAGUG------------------------------------------------- l=21 a=2 
------------AUAGAGGGUGUAGAAUAAGUa------------------------------------------------- l=21 a=1 
------------AUAGAGGGUGUAGAgUAAGUG------------------------------------------------- l=21 a=1 
------------AUAGAGGGUGUAGAAUAAGcG------------------------------------------------- l=21 a=1 
------------AUcGAGGGUGUAGAAUAAGUG------------------------------------------------- l=21 a=1 
------------AUAGAGGGUGUAGAAUAAGUGG------------------------------------------------ l=22 a=2 
------------AUAGAGGGUGUAGAAUAAGUGGG----------------------------------------------- l=23 a=1 
------------AUAGAGGGUGUAGAAUAAGUGGu----------------------------------------------- l=23 a=4 
------------AUAGAGGGUGUAGAAUAAGUGGa----------------------------------------------- l=23 a=1 
------------AUAGAGGGUGUAGAAUAAGUGGGA---------------------------------------------- l=24 a=3 
------------AUAGAGGGUGUAGAAUAAGUGGGAGC-------------------------------------------- l=26 a=3 
------------AUAGAGGGUGUAGAAUAAGUGGGAGu-------------------------------------------- l=26 a=1 
------------AUAGAGGGUGUAGAAUAAGUGGGAGCU------------------------------------------- l=27 a=2 
------------AUAGAGGGUGUAGAAUAAGUGGGAGCUU------------------------------------------ l=28 a=12 
------------AUAGAGGGUGUAGAAUAAGUGGGAGaUU------------------------------------------ l=28 a=1 
------------AUAGAGGGUGUAGAAUAAGUGGGAGCUc------------------------------------------ l=28 a=1 
------------AUAGAGGGUGUAGAAUAAGUGGGAGCUUCG---------------------------------------- l=30 a=1 
------------AUAGAGGGUGUAGAAUAAGUGGGAGCUUCGGCGCCGU--------------------------------- l=37 a=1 
-----------CAUAGAGGGUG------------------------------------------------------------ l=11 a=7 
-----------CAUAGAGGGUGU----------------------------------------------------------- l=12 a=14 
-----------CAUAGAGGGUGUA---------------------------------------------------------- l=13 a=14 
-----------CAUAGAGGGUGUAG--------------------------------------------------------- l=14 a=17 
-----------CAUAGAGGGUGUAc--------------------------------------------------------- l=14 a=1 
-----------uAUAGAGGGUGUAG--------------------------------------------------------- l=14 a=1 
-----------CAUAGAGGGUGUAGA-------------------------------------------------------- l=15 a=33 
-----------CAUAGAGGaUGUAGA-------------------------------------------------------- l=15 a=1 
-----------CAUAGAGGGUGUAGAA------------------------------------------------------- l=16 a=10 
-----------CAUAGAGGGUGUAGAg------------------------------------------------------- l=16 a=1 
-----------CAUAGAGGGUGUAGAAU------------------------------------------------------ l=17 a=14 
-----------CAUAGAGGGUGUAGAAUA----------------------------------------------------- l=18 a=4 
-----------CAUAGAGGGUGUAGAAUg----------------------------------------------------- l=18 a=1 
-----------CAUAGAGGGUGUAGAAUAA---------------------------------------------------- l=19 a=1 
-----------CAUAGAGGGUGUAGAAUAAG--------------------------------------------------- l=20 a=2 
-----------CAUAGAGGGUGUAGAAUAAGU-------------------------------------------------- l=21 a=7 
-----------CAUAGAGGGUGUAGAAUAAGUG------------------------------------------------- l=22 a=2 
-----------CAUAGAGGGUGUAGAAUAAGUGG------------------------------------------------ l=23 a=2 
-----------CAUAGAGGGUGUAGAAUAAGUGGG----------------------------------------------- l=24 a=5 
-----------CAUAGAGGGUGUAGAAUAAGUGGGA---------------------------------------------- l=25 a=3 
-----------CAUAGAGGGUGUAGAAUAAGUGGGAGC-------------------------------------------- l=27 a=1 
-----------CAUAGAGGGUGUAGAAUAAGUGGGAGuU------------------------------------------- l=28 a=1 
-----------CAUAGAGGGUGUAGAAUAAGUGGGAGCU------------------------------------------- l=28 a=1 
-----------CAUAGAGGGUGUAGAAUAAGUGGGAGCc------------------------------------------- l=28 a=1 
-----------CAUAGAGGGUGUAGAAUAAGUGGGAGCUU------------------------------------------ l=29 a=18 
-----------CAUAGAGGGUGUAGAAUAAGUGGGAGCUc------------------------------------------ l=29 a=1 
-----------CAUAGAGGGUGUAGAAUAAGUGGGAGCgU------------------------------------------ l=29 a=2 
-----------CAUAGAGGGUGUAGAAUAAGUGGGAGaUU------------------------------------------ l=29 a=1 
-----------CAUgGAGGGUGUAGAAUAAGUGGGAGCUU------------------------------------------ l=29 a=1 
-----------CAUAGAGGGUGUAGAAUAAGUGGGAGCUUCG---------------------------------------- l=31 a=1 
-----------CAUAGAGGGUGUAGAAUAAGUGGGAGCUUCGG--------------------------------------- l=32 a=1 
----------ACAUAGAGGGU------------------------------------------------------------- l=11 a=4 
----------ACAUAGAGGGUG------------------------------------------------------------ l=12 a=5 
----------ACAUAGAGGGUGU----------------------------------------------------------- l=13 a=6 
----------ACAUAGAGGGUGUA---------------------------------------------------------- l=14 a=10 
----------ACAUAGAGGGUGcA---------------------------------------------------------- l=14 a=1 
----------ACAUAGAGGGUGUAG--------------------------------------------------------- l=15 a=22 
----------ACAUAGAGGGUGUAa--------------------------------------------------------- l=15 a=2 
----------ACAUAGAGGGUGUAGA-------------------------------------------------------- l=16 a=44 
----------ACAUAGcGGGUGUAGA-------------------------------------------------------- l=16 a=1 
----------ACAUAGAGGGUGUAGg-------------------------------------------------------- l=16 a=1 
----------ACAUAGAGGGUGUAGAA------------------------------------------------------- l=17 a=13 
----------ACAUAGAGGGUGUAGAAU------------------------------------------------------ l=18 a=17 
----------ACAUAGAGGGcGUAGAAU------------------------------------------------------ l=18 a=1 
----------ACAUAGAGGGUGUAGAAa------------------------------------------------------ l=18 a=1 
----------ACAUAGAGGGUGUAGAAUA----------------------------------------------------- l=19 a=11 
----------ACAUAGAGGGUGUAGAAUAA---------------------------------------------------- l=20 a=1 
----------ACAUAGAGGGUGUAGAAUAAGU-------------------------------------------------- l=22 a=7 
----------ACAUAGAGGGUGUAGAAUAAGa-------------------------------------------------- l=22 a=1 
----------ACAUAGAGGGUGUAGAAUAAuU-------------------------------------------------- l=22 a=1 
----------ACuUAGAGGGUGUAGAAUAAGU-------------------------------------------------- l=22 a=1 
----------ACAUAGAGGGUGUAGAAUAAGUG------------------------------------------------- l=23 a=2 
----------ACAUAGAGGGUGUAGAAUAAGUu------------------------------------------------- l=23 a=1 
----------ACAUAGAGGGUGUAGAAUAAGUGG------------------------------------------------ l=24 a=5 
----------ACAUAGAGGGUGUAGAAUAAGUGu------------------------------------------------ l=24 a=2 
----------ACAUAGAGGGUGUAGAAUAAGUGa------------------------------------------------ l=24 a=1 
----------ACAUAGAGGGUGUAGAAUAAGUGGG----------------------------------------------- l=25 a=1 
----------ACAUAGAGGGUGUAGAAUAAGUGGGA---------------------------------------------- l=26 a=2 
----------ACAUAGAGGGUGUAGAAUAAGUGGGAGC-------------------------------------------- l=28 a=1 
----------ACAUAGAGGGUGUAGAAUAAGUGGGAGCU------------------------------------------- l=29 a=1 
----------ACAUAGAGGGUGUAGAAUAAGUGGGAGCUU------------------------------------------ l=30 a=23 
----------ACAUAGAGGGUGUAGAAUAAGUGGGgGCUU------------------------------------------ l=30 a=1 
----------ACAUAGAGGGcGUAGAAUAAGUGGGAGCUU------------------------------------------ l=30 a=1 
----------ACAUAGAGGGUGUAGAAcAAGUGGGAGCUU------------------------------------------ l=30 a=1 
----------ACAUAGAGGGUGUAGAAUAAGUGGGAGCgU------------------------------------------ l=30 a=1 
----------ACAUAGAGGGUGUAGAAUAAGUGGGAGCUc------------------------------------------ l=30 a=1 
----------ACAUAGAGGGUGUAGAAUAAGUGGGAGCUUCG---------------------------------------- l=32 a=4 
----------ACAUAGAGGGUGUAGAAUAAGUGGGAGCUUCa---------------------------------------- l=32 a=1 
---------GACAUAGAGGGU------------------------------------------------------------- l=12 a=8 
---------GACAUAGAGGGUG------------------------------------------------------------ l=13 a=3 
---------GACAUAGAGGGUGU----------------------------------------------------------- l=14 a=9 
---------GACAUAGAGGGUGUu---------------------------------------------------------- l=15 a=1 
---------GACAUAGAGGGUGUA---------------------------------------------------------- l=15 a=1 
---------GACAUAGAGGGUGUAG--------------------------------------------------------- l=16 a=21 
---------GACAUAGAGGGUGUAa--------------------------------------------------------- l=16 a=3 
---------GACAUAGAGGGUGUgG--------------------------------------------------------- l=16 a=1 
---------GgCAUAGAGGGUGUAG--------------------------------------------------------- l=16 a=1 
---------GuCAUAGAGGGUGUAG--------------------------------------------------------- l=16 a=1 
---------GACAUAGAGGGUGUcG--------------------------------------------------------- l=16 a=1 
---------GACAUAGAGGGUGUAGA-------------------------------------------------------- l=17 a=39 
---------GACAUAGuGGGUGUAGA-------------------------------------------------------- l=17 a=1 
---------GACAUAGgGGGUGUAGA-------------------------------------------------------- l=17 a=1 
---------uACAUAGAGGGUGUAGA-------------------------------------------------------- l=17 a=1 
---------GACAUAGAGGGUGUAGu-------------------------------------------------------- l=17 a=1 
---------GACAUAGAGGGUGUAGAu------------------------------------------------------- l=18 a=1 
---------GACAUAGAGGGUGUAGAA------------------------------------------------------- l=18 a=11 
---------GACAUAGAGGGUGUAGAgU------------------------------------------------------ l=19 a=2 
---------GACAUAGAGGGUGUAGAAU------------------------------------------------------ l=19 a=8 
---------GACAUAGAGGGUGUAGAAc------------------------------------------------------ l=19 a=1 
---------GACAUAGAGGGUGUAGAgUA----------------------------------------------------- l=20 a=1 
---------GACAUAGAGGGUGUAGAAUA----------------------------------------------------- l=20 a=5 
---------GACAUAGAGGGcGUAGAAUA----------------------------------------------------- l=20 a=1 
---------GACAUAGAGGGUGUAGAAUu----------------------------------------------------- l=20 a=1 
---------GACAUAGAGGGUGUAGAAUAA---------------------------------------------------- l=21 a=1 
---------GACAUAGAGGGUGUAGAAUAAGU-------------------------------------------------- l=23 a=4 
---------GACAUAGAGGGUGUAGAAUAAGc-------------------------------------------------- l=23 a=1 
---------GACAUAGAGGGUaUAGAAUAAGU-------------------------------------------------- l=23 a=1 
---------GACAUAGAGGGUGUAGAAUAAGUG------------------------------------------------- l=24 a=2 
---------GACAUAGAGGGUGUAGAAUAAGUGGGAGC-------------------------------------------- l=29 a=1 
---------GACAUAGAGGGUGUAGAAUAAGUGGGAGaUU------------------------------------------ l=31 a=1 
---------GACAUAGAGGGUGUAGAAUAAGUGGGAGCUU------------------------------------------ l=31 a=13 
---------GACAUAGAGGGUGUAGAAUAAGUGGGAGCUa------------------------------------------ l=31 a=1 
---------GACAUAGAGGGUGUAGAAUAAGUGGGAGCUc------------------------------------------ l=31 a=2 
---------GACAUAGAGGGUGUAGAAUAAGUGGGAuCUU------------------------------------------ l=31 a=1 
---------GACAUAGAGGGUGUAGAAUAAGUGGGAGCgU------------------------------------------ l=31 a=1 
---------GACAUAGAGGGUGUAGAAUAAGUGGGAGgUU------------------------------------------ l=31 a=1 
---------GuCAUAGAGGGUGUAGAAUAAGUGGGAGCUUC----------------------------------------- l=32 a=1 
---------GACAUAGAGGGUGUAGAAUAAGUGGGAGCUUCa---------------------------------------- l=33 a=2 
---------GACAUAGAGGGUGUAGAAUAAGUGGGAGCUUCG---------------------------------------- l=33 a=3 
--------AGACAUAGAGGGU------------------------------------------------------------- l=13 a=21 
--------AGACAUAGAGGGUG------------------------------------------------------------ l=14 a=11 
--------AGACAUAGAGGGUa------------------------------------------------------------ l=14 a=1 
--------AGACAUAGAGGGUGU----------------------------------------------------------- l=15 a=18 
--------AGACAUAGAGGGUGc----------------------------------------------------------- l=15 a=1 
--------AGACAUAGAGaGUGU----------------------------------------------------------- l=15 a=1 
--------AGACAUAGAGGGUGUA---------------------------------------------------------- l=16 a=5 
--------AGACAUAGAGGGUGUu---------------------------------------------------------- l=16 a=2 
--------AGACAUAGAGGGUGUAG--------------------------------------------------------- l=17 a=17 
--------AGACAUAGAGGGUGUAa--------------------------------------------------------- l=17 a=2 
--------cGACAUAGAGGGUGUAG--------------------------------------------------------- l=17 a=1 
--------AGACAUAGAGGGUGUAGA-------------------------------------------------------- l=18 a=36 
--------AGACgUAGAGGGUGUAGA-------------------------------------------------------- l=18 a=1 
--------AGACAUAGAGGGUGUAGAA------------------------------------------------------- l=19 a=12 
--------AGACAUAGAGGGUGUAGAc------------------------------------------------------- l=19 a=1 
--------AGACAUAGAGGGUGUAGAAa------------------------------------------------------ l=20 a=1 
--------AGACAUAGAGGGUGUAGAAU------------------------------------------------------ l=20 a=18 
--------AGAuAUAGAGGGUGUAGAAU------------------------------------------------------ l=20 a=1 
--------AGACAUAGAGGGUGUAGAAc------------------------------------------------------ l=20 a=1 
--------AGACAUAGAGGGUGUAGAAUA----------------------------------------------------- l=21 a=6 
--------AGACgUAGAGGGUGUAGAAUA----------------------------------------------------- l=21 a=1 
--------AGACAUAGAGGGUGUAGAAUu----------------------------------------------------- l=21 a=1 
--------AGACAUAGAGGGUGUAGAAUAA---------------------------------------------------- l=22 a=1 
--------AGACAUAGAGGGUGUAGAAUAAGg-------------------------------------------------- l=24 a=1 
--------AGgCAUAGAGGGUGUAGAAUAAGU-------------------------------------------------- l=24 a=1 
--------AGACAUAGAGGGUGUAGAAUAAGU-------------------------------------------------- l=24 a=2 
--------AGACAUAGAGGGUGUAGAAUAAGUGGGA---------------------------------------------- l=28 a=1 
--------AGACAUAGAGGGUGUAGAAUAAGUGGGAG--------------------------------------------- l=29 a=1 
--------AGACAUAGAGGGUGUAGAAUAAGUGGGAGC-------------------------------------------- l=30 a=1 
--------uGACAUAGAGGGUGUAGAAUAAGUGGGAGCUU------------------------------------------ l=32 a=1 
--------AGACAUAGAGGGUGUAGAAUAAGUGGGAGCUU------------------------------------------ l=32 a=9 
--------AGACAUAGAGGGUGUAGAAUAAGUaGGAGCUU------------------------------------------ l=32 a=1 
--------AGACAUAGAGGGUGUAGAAUAAGUGGGAGgUU------------------------------------------ l=32 a=1 
--------AGACAUAGAGGGUGUAGAAUAAGUGGGAGCUa------------------------------------------ l=32 a=2 
--------AGACAUAGAGGGUGUAGAAUAAGUGGGAGCUc------------------------------------------ l=32 a=1 
--------AGACAUAGAGGGUGUAGAAUAAGUGGGAGCUUCG---------------------------------------- l=34 a=3 
-------AAGACAUAGAG---------------------------------------------------------------- l=11 a=1 
-------AAGACAUAGAGG--------------------------------------------------------------- l=12 a=1 
-------AAGACAUAGAGGG-------------------------------------------------------------- l=13 a=2 
-------AAGACAUAGAGGGU------------------------------------------------------------- l=14 a=115 
-------AAGAuAUAGAGGGU------------------------------------------------------------- l=14 a=1 
-------AAGACAUAGAGGuU------------------------------------------------------------- l=14 a=9 
-------AAGACAUAGAGGGg------------------------------------------------------------- l=14 a=5 
-------AAGACAUAGAGGGa------------------------------------------------------------- l=14 a=2 
-------AAGACAUAGAGGaU------------------------------------------------------------- l=14 a=2 
-------AAGACAUAGAGuGU------------------------------------------------------------- l=14 a=1 
-------AAGACAUAGAGGGUG------------------------------------------------------------ l=15 a=17 
-------AAGACAUAGAGGGUu------------------------------------------------------------ l=15 a=5 
-------AAGACAUAGAGGGUa------------------------------------------------------------ l=15 a=2 
-------AAGACAUAGuGGGUG------------------------------------------------------------ l=15 a=1 
-------gAGACAUAGAGGGUG------------------------------------------------------------ l=15 a=1 
-------uAGACAUAGAGGGUG------------------------------------------------------------ l=15 a=1 
-------AAGACAUAGAGGGUGa----------------------------------------------------------- l=16 a=2 
-------AAGACAUAGAGGGUGU----------------------------------------------------------- l=16 a=13 
-------AAGACAUAGAGGGUGUA---------------------------------------------------------- l=17 a=7 
-------AAGACAUgGAGGGUGUA---------------------------------------------------------- l=17 a=1 
-------AAGACAUAGAGGGUGUAG--------------------------------------------------------- l=18 a=17 
-------AAGACAUAGAGGGUGUAa--------------------------------------------------------- l=18 a=1 
-------AAcACAUAGAGGGUGUAG--------------------------------------------------------- l=18 a=1 
-------AAGACAUAGAaGGUGUAG--------------------------------------------------------- l=18 a=1 
-------AAGACAUAGAGGGUGUAGA-------------------------------------------------------- l=19 a=20 
-------AAGACAUAGAGGGUGUAGu-------------------------------------------------------- l=19 a=1 
-------AAGACAUAGAGGGUGUAaA-------------------------------------------------------- l=19 a=1 
-------AAGACAUAGAGGGUGUAGAA------------------------------------------------------- l=20 a=7 
-------AAGACAUuGAGGGUGUAGAA------------------------------------------------------- l=20 a=1 
-------AAGACAUAGAGGGUGUAGcA------------------------------------------------------- l=20 a=1 
-------AAGACAUAGAGGGUGUAGAAU------------------------------------------------------ l=21 a=12 
-------AAGACAUAGAGGGUGUAGAuU------------------------------------------------------ l=21 a=2 
-------gAGACAUAGAGGGUGUAGAAU------------------------------------------------------ l=21 a=1 
-------AAGACAUAGAGGGUGUAGAAUA----------------------------------------------------- l=22 a=7 
-------gAGACAUAGAGGGUGUAGAAUA----------------------------------------------------- l=22 a=1 
-------AAGACAUAGAGGGUGUAGAAUAA---------------------------------------------------- l=23 a=2 
-------AAGACAUAGAGGGUGUAGAAUAAG--------------------------------------------------- l=24 a=1 
-------AAGACAUAGAGGGUGUAGAAUAAGU-------------------------------------------------- l=25 a=1 
-------AAGACAUAGAGGGUGUAGAAUAAGUGGGAGCUU------------------------------------------ l=33 a=14 
-------AAGACAUAGAGGGUGUAGAAUAAGUGGGAGCUc------------------------------------------ l=33 a=1 
-------AAGACAUAGAGGGUGUAGcAUAAGUGGGAGCUU------------------------------------------ l=33 a=1 
-------AAGACAUAGAGGGUGUAGAAUAAGUGGGAGCUUC----------------------------------------- l=34 a=1 
-------AAGACAUAGAGGGUGUAGAAUAAGUGGGAGCUUCG---------------------------------------- l=35 a=2 
------AAAGACAUAGA----------------------------------------------------------------- l=11 a=1 
------AAAGACAUAGAGG--------------------------------------------------------------- l=13 a=2 
------AAAGACAUAGAGGG-------------------------------------------------------------- l=14 a=9 
------AAAGACAUAGAGGGU------------------------------------------------------------- l=15 a=132 
------AAAGACAUAGAGGGc------------------------------------------------------------- l=15 a=6 
------AAAGACAUAGAGGuU------------------------------------------------------------- l=15 a=8 
------AAAGACAUAGAGGGg------------------------------------------------------------- l=15 a=5 
------AAAGACAUAGAGaGU------------------------------------------------------------- l=15 a=1 
------AAAGACAUAGAGcGU------------------------------------------------------------- l=15 a=1 
------uAAGACAUAGAGGGU------------------------------------------------------------- l=15 a=2 
------AAgGACAUAGAGGGU------------------------------------------------------------- l=15 a=1 
------AAAGACAUAGAGGGa------------------------------------------------------------- l=15 a=1 
------AAAGAaAUAGAGGGU------------------------------------------------------------- l=15 a=1 
------AAAGACgUAGAGGGU------------------------------------------------------------- l=15 a=1 
------AAAGACAUAGAGGGUG------------------------------------------------------------ l=16 a=9 
------AAAGACAUAGAGGGUa------------------------------------------------------------ l=16 a=2 
------AAAGACAUAGAGGGUu------------------------------------------------------------ l=16 a=4 
------AAAGACAUAGgGGGUG------------------------------------------------------------ l=16 a=1 
------AAAGACAUAGAGGGUGU----------------------------------------------------------- l=17 a=16 
------AAAGACAUAGAGGGUGc----------------------------------------------------------- l=17 a=1 
------AAAGACAUAGAGGGUGg----------------------------------------------------------- l=17 a=1 
------AAAGACAUAGAGGGgGU----------------------------------------------------------- l=17 a=1 
------AAAGACAUAGAGGGUGUA---------------------------------------------------------- l=18 a=5 
------AAAGACAUAGAGGGUGUAa--------------------------------------------------------- l=19 a=2 
------AAAGACAUAGAGGGUGUAG--------------------------------------------------------- l=19 a=11 
------AAAGACAUAGgGGGUGUAG--------------------------------------------------------- l=19 a=1 
------AAAGACAUAGAGaGUGUAG--------------------------------------------------------- l=19 a=1 
------AAAGACAUAGAGGGUGUAGA-------------------------------------------------------- l=20 a=19 
------AAAGACAUAGAGGGUGUAaA-------------------------------------------------------- l=20 a=1 
------AAAGACAUAGAGGGUGUAGAA------------------------------------------------------- l=21 a=5 
------AAAGACAUAGAGGGUGUgGAA------------------------------------------------------- l=21 a=1 
------AAAGACAUAGAGGGUGUAGAu------------------------------------------------------- l=21 a=1 
------AAAGACAUAGAGGGUGUAGAAU------------------------------------------------------ l=22 a=8 
------AgAGACAUAGAGGGUGUAGAAU------------------------------------------------------ l=22 a=1 
------AAAGACAUAGAGGGUGUAGAgU------------------------------------------------------ l=22 a=1 
------AAAGACAUAGAGGGUGUAGAAUA----------------------------------------------------- l=23 a=5 
------AAAGACAUAGAGGGUGUAGgAUA----------------------------------------------------- l=23 a=1 
------AAAGACAUAGAGGGUGUAGAAUAA---------------------------------------------------- l=24 a=1 
------AAAGACAUAGAGGGUGUAGAAUAAGU-------------------------------------------------- l=26 a=2 
------AAAGACAUAGAGGGUGUAGAAUAAGUG------------------------------------------------- l=27 a=1 
------AAAGACAUAGAGGGUGUAGAAUAAGUGGGAGCUU------------------------------------------ l=34 a=9 
------AAAGACAUAGAGGGUGUAGAAUAAGUGGGAGCgU------------------------------------------ l=34 a=1 
------AAAGACAUAGAGGGUGUAGAAUAAGUGGGAGCUUCG---------------------------------------- l=36 a=1 
-----AAAAGACAUAGAG---------------------------------------------------------------- l=13 a=2 
-----AAAAGACAUAGAGGG-------------------------------------------------------------- l=15 a=7 
-----AAAAGACAUAGAGuG-------------------------------------------------------------- l=15 a=1 
-----AAAAGACAUAGAGGGU------------------------------------------------------------- l=16 a=200 
-----AAAAGACAUAGAGGGa------------------------------------------------------------- l=16 a=6 
-----AAAAGACAcAGAGGGU------------------------------------------------------------- l=16 a=2 
-----AAAAGACgUAGAGGGU------------------------------------------------------------- l=16 a=1 
-----AAAAGACAUAGAGGuU------------------------------------------------------------- l=16 a=17 
-----AAAAGACAUAGAGGGg------------------------------------------------------------- l=16 a=2 
-----AAAgGACAUAGAGGGU------------------------------------------------------------- l=16 a=3 
-----AAAAGACAUAGAGaGU------------------------------------------------------------- l=16 a=2 
-----uAAAGACAUAGAGGGU------------------------------------------------------------- l=16 a=1 
-----AAAAGACAUAGAGGGc------------------------------------------------------------- l=16 a=7 
-----AAAAGACAUAGAGGaU------------------------------------------------------------- l=16 a=2 
-----AAAAGACAUAGuGGGU------------------------------------------------------------- l=16 a=1 
-----AAAAGACAUAGAGGcU------------------------------------------------------------- l=16 a=2 
-----cAAAGACAUAGAGGGU------------------------------------------------------------- l=16 a=1 
-----AgAAGACAUAGAGGGU------------------------------------------------------------- l=16 a=1 
-----AAAAGACAUAGgGGGU------------------------------------------------------------- l=16 a=1 
-----AAAAaACAUAGAGGGU------------------------------------------------------------- l=16 a=1 
-----AAAAGcCAUAGAGGGU------------------------------------------------------------- l=16 a=1 
-----AAAAGuCAUAGAGGGU------------------------------------------------------------- l=16 a=1 
-----AAAAGACAUAGAGGGUu------------------------------------------------------------ l=17 a=6 
-----AAAAGACAUAGAGGGUG------------------------------------------------------------ l=17 a=17 
-----AAAAGACAUAGAGGGUa------------------------------------------------------------ l=17 a=2 
-----AAAAGACAUAGAGGGUGU----------------------------------------------------------- l=18 a=8 
-----AAAAGACAUAGAGGGUuU----------------------------------------------------------- l=18 a=1 
-----AAAAGACAUAGAGGGUGUA---------------------------------------------------------- l=19 a=2 
-----AAAAGACAUAGAGGGUGUAG--------------------------------------------------------- l=20 a=2 
-----AAAAGACAUAGAGGGUGUAa--------------------------------------------------------- l=20 a=1 
-----AAAAGACAUAGAGGGUGUAGA-------------------------------------------------------- l=21 a=11 
-----AAAAGACAUAGAGGGUGUAGAA------------------------------------------------------- l=22 a=4 
-----AAAAGACAUAGAGGGUGUAGAAU------------------------------------------------------ l=23 a=4 
-----AAAAGACAUAGAGGGUGUAGAAUA----------------------------------------------------- l=24 a=2 
-----uAAAGACAUAGAGGGUGUAGAAUAA---------------------------------------------------- l=25 a=1 
-----AAAAGACAUAGAGGGUGUAGAAUAAGUGGGAGCU------------------------------------------- l=34 a=1 
-----cAAAGACAUAGAGGGUGUAGAAUAAGUGGGAGCUU------------------------------------------ l=35 a=1 
-----AAAAGACAUAGAGGGUGUAGAAUAAGUGGGAGCUUCG---------------------------------------- l=37 a=3 
-----AAAAGACAUAGAGGGUGUAGAAUAAGUGGGAGCUcCG---------------------------------------- l=37 a=1 
----GAAAAGACAUAG------------------------------------------------------------------ l=12 a=1 
----GAAAAGACAUAGAG---------------------------------------------------------------- l=14 a=2 
----GAAAAGACAUAGAGG--------------------------------------------------------------- l=15 a=2 
----GAAAAGACAUAGAGu--------------------------------------------------------------- l=15 a=1 
----GAAAAGACAUAGAGGG-------------------------------------------------------------- l=16 a=8 
----GAAAAGACAUAGAGGcU------------------------------------------------------------- l=17 a=2 
----GAAAAGACAUAGAGGGU------------------------------------------------------------- l=17 a=290 
----GAgAAGACAUAGAGGGU------------------------------------------------------------- l=17 a=2 
----GAAAAGACAUAGAGGGg------------------------------------------------------------- l=17 a=9 
----GAAAAGACgUAGAGGGU------------------------------------------------------------- l=17 a=4 
----GAAAAGACAUAGAGGGc------------------------------------------------------------- l=17 a=11 
----GAAAAGACAUAGAGGuU------------------------------------------------------------- l=17 a=21 
----GAAAAGAuAUAGAGGGU------------------------------------------------------------- l=17 a=1 
----GAAAAGgCAUAGAGGGU------------------------------------------------------------- l=17 a=1 
----GAAAAGuCAUAGAGGGU------------------------------------------------------------- l=17 a=1 
----GAAAAGACAcAGAGGGU------------------------------------------------------------- l=17 a=1 
----GAAAAGACAUAGAGGGa------------------------------------------------------------- l=17 a=7 
----GAAAAGACAUcGAGGGU------------------------------------------------------------- l=17 a=1 
----GAuAAGACAUAGAGGGU------------------------------------------------------------- l=17 a=1 
----GgAAAGACAUAGAGGGU------------------------------------------------------------- l=17 a=2 
----GAAAgGACAUAGAGGGU------------------------------------------------------------- l=17 a=1 
----GuAAAGACAUAGAGGGU------------------------------------------------------------- l=17 a=1 
----GAAgAGACAUAGAGGGU------------------------------------------------------------- l=17 a=2 
----GAAAAuACAUAGAGGGU------------------------------------------------------------- l=17 a=1 
----GAAAAGACuUAGAGGGU------------------------------------------------------------- l=17 a=1 
----GAAAAGACAUAGAGuGU------------------------------------------------------------- l=17 a=1 
----uAAAAGACAUAGAGGGU------------------------------------------------------------- l=17 a=1 
----GAAAAaACAUAGAGGGU------------------------------------------------------------- l=17 a=2 
----GAAAAGACAUAGAGaGU------------------------------------------------------------- l=17 a=1 
----GAAAAGACAUAGAGGGUG------------------------------------------------------------ l=18 a=10 
----GAAAAGACAUAGAGGGUu------------------------------------------------------------ l=18 a=1 
----GAAAAGgCAUAGAGGGUG------------------------------------------------------------ l=18 a=1 
----GAAAAGACAUAGAGGGUa------------------------------------------------------------ l=18 a=1 
----GAAAAGACAUAGAGGGUGU----------------------------------------------------------- l=19 a=7 
----GAAAAGACAUAGAGGGUGc----------------------------------------------------------- l=19 a=1 
----GAAAAGACAUAGAGGGUGUA---------------------------------------------------------- l=20 a=2 
----GAAAAGACAUAGAGGGUGUAG--------------------------------------------------------- l=21 a=8 
----GAAAAGACAUAGAGGGUGUAa--------------------------------------------------------- l=21 a=1 
----GAAAAGACAUAGAGGGUGUAGA-------------------------------------------------------- l=22 a=10 
----GAAAAGACAUAGAGGGUGUAGAAU------------------------------------------------------ l=24 a=4 
----GAAAAGACAUAGAGGGUGUAGAAUA----------------------------------------------------- l=25 a=2 
----GAAAAGACAUAGAGGGUGUAGAAUAAGUGGGAGCUU------------------------------------------ l=36 a=3 
----GAAAAGACAUAGAGGGUGUAGAAUAAGUGGGAGCUUCG---------------------------------------- l=38 a=1 
---UGAAAAGACAUAG------------------------------------------------------------------ l=13 a=1 
---UGAAAAGACAUAGA----------------------------------------------------------------- l=14 a=2 
---UGAAAAGACAUAGAG---------------------------------------------------------------- l=15 a=2 
---UGAAAAGACAUAGAGG--------------------------------------------------------------- l=16 a=1 
---UGAAAAGACAUAGAGu--------------------------------------------------------------- l=16 a=1 
---UGAAAAGACAUAGAGGu-------------------------------------------------------------- l=17 a=1 
---UGAAAAGACAUAGAGGG-------------------------------------------------------------- l=17 a=6 
---UGAAAAGACAUAGAGGa-------------------------------------------------------------- l=17 a=1 
---UGAAAAGACAUAGAGcG-------------------------------------------------------------- l=17 a=1 
---UGAAAAGACAUAGAGGGU------------------------------------------------------------- l=18 a=175 
---UGAAAAGACAUAGAGGGc------------------------------------------------------------- l=18 a=12 
---UGAgAAGACAUAGAGGGU------------------------------------------------------------- l=18 a=2 
---UGAAAAGACAUAGAGGuU------------------------------------------------------------- l=18 a=7 
---UGAAgAGACAUAGAGGGU------------------------------------------------------------- l=18 a=1 
---UGAAAgGACAUAGAGGGU------------------------------------------------------------- l=18 a=2 
---UGAAAAGACAUAGAGaGU------------------------------------------------------------- l=18 a=2 
---cGAAAAGACAUAGAGGGU------------------------------------------------------------- l=18 a=2 
---UGgAAAGACAUAGAGGGU------------------------------------------------------------- l=18 a=1 
---UGAAAAGACAUAGAGGGa------------------------------------------------------------- l=18 a=1 
---UGAAAAGACAUAGAGGGg------------------------------------------------------------- l=18 a=4 
---UGAAAAGACAUAGgGGGU------------------------------------------------------------- l=18 a=2 
---UGAAAAGACAUAGAGGcU------------------------------------------------------------- l=18 a=1 
---UGAAAAGgCAUAGAGGGU------------------------------------------------------------- l=18 a=1 
---UGAAAAGACAcAGAGGGU------------------------------------------------------------- l=18 a=1 
---gGAAAAGACAUAGAGGGU------------------------------------------------------------- l=18 a=1 
---UGAAAAGACAUAGAGGGUu------------------------------------------------------------ l=19 a=5 
---UGAAAAGACAUAGAGGGUG------------------------------------------------------------ l=19 a=11 
---UGAAAAGACAUAGAGGGUc------------------------------------------------------------ l=19 a=2 
---UGAAgAGACAUAGAGGGUG------------------------------------------------------------ l=19 a=1 
---UGgAAAGACAUAGAGGGUG------------------------------------------------------------ l=19 a=1 
---UGAAAAGACAUAGAGGGUa------------------------------------------------------------ l=19 a=1 
---UGAAAAGACAUAGAGGGUGa----------------------------------------------------------- l=20 a=1 
---UGAAAAGACAUAGAGGGUGU----------------------------------------------------------- l=20 a=8 
---UGAAAAGACAUAGAGGGUuU----------------------------------------------------------- l=20 a=1 
---UGAAAAGACAUAGAGGGUGUA---------------------------------------------------------- l=21 a=5 
---UGAAAAGACAUAGAGGGUGUAG--------------------------------------------------------- l=22 a=2 
---UGAAAAGACAUAGAGGGUGUAGA-------------------------------------------------------- l=23 a=5 
---UGAAAAGAuAUAGAGGGUGUAGA-------------------------------------------------------- l=23 a=1 
---UGAAAAGACAUAGAGGGUGUAGAA------------------------------------------------------- l=24 a=5 
---UGAAAAGACAUAGAGGGUGUAGAAU------------------------------------------------------ l=25 a=3 
---UGAAAAGACAUAGAGGGUGUAGAAUAAGU-------------------------------------------------- l=29 a=1 
--GUGAAAAGACAU-------------------------------------------------------------------- l=12 a=2 
--GUGAAAAGACAUAa------------------------------------------------------------------ l=14 a=1 
--GUGAAAAGACAUAG------------------------------------------------------------------ l=14 a=1 
--GUGAAAAGACAUAGA----------------------------------------------------------------- l=15 a=5 
--GUGAAAAGACAUAGAG---------------------------------------------------------------- l=16 a=11 
--GUGAAAAGACAUAGgG---------------------------------------------------------------- l=16 a=1 
--GUGAAAAGACAUAGAGu--------------------------------------------------------------- l=17 a=1 
--GUGAAAAGACAUAGAGa--------------------------------------------------------------- l=17 a=3 
--GUGAAAAGACAUAGAGG--------------------------------------------------------------- l=17 a=8 
--GUGAAAAGACAUAGAGGG-------------------------------------------------------------- l=18 a=131 
--GUGAAAAGACAUAGAGGa-------------------------------------------------------------- l=18 a=10 
--aUGAAAAGACAUAGAGGG-------------------------------------------------------------- l=18 a=1 
--GUGAAAAGACAUAGAGGc-------------------------------------------------------------- l=18 a=1 
--GUGAAAAGACAUAGAGuG-------------------------------------------------------------- l=18 a=1 
--GUGAAAAGACAUgGAGGG-------------------------------------------------------------- l=18 a=1 
--GUGAAAAGACAUAGAGGu-------------------------------------------------------------- l=18 a=10 
--uUGAAAAGACAUAGAGGG-------------------------------------------------------------- l=18 a=1 
--GUGAAAAGACAUAGcGGG-------------------------------------------------------------- l=18 a=1 
--GUGgAAAGACAUAGAGGG-------------------------------------------------------------- l=18 a=1 
--GUGAAgAGACAUAGAGGG-------------------------------------------------------------- l=18 a=2 
--GUGAgAAGACAUAGAGGG-------------------------------------------------------------- l=18 a=1 
--GUGAAAAGACAUAGAGGGU------------------------------------------------------------- l=19 a=2923 
--aUGAAAAGACAUAGAGGGU------------------------------------------------------------- l=19 a=8 
--GUGAAAAGACAUAGAGGuU------------------------------------------------------------- l=19 a=178 
--GUGAAAAGACAUAGAGcGU------------------------------------------------------------- l=19 a=4 
--GUGAgAAGACAUAGAGGGU------------------------------------------------------------- l=19 a=9 
--GUGAAAAGACAUAGAGGGc------------------------------------------------------------- l=19 a=171 
--GUGAAAAGACAUAGgGGGU------------------------------------------------------------- l=19 a=16 
--GUGAAAAGACAUAGAGGGg------------------------------------------------------------- l=19 a=48 
--GUGAAAAGgCAUAGAGGGU------------------------------------------------------------- l=19 a=10 
--uUGAAAAGACAUAGAGGGU------------------------------------------------------------- l=19 a=9 
--GUGAAAAGACAUAGAGGcU------------------------------------------------------------- l=19 a=16 
--GUGAAAAGACAUAGAGGGa------------------------------------------------------------- l=19 a=55 
--GcGAAAAGACAUAGAGGGU------------------------------------------------------------- l=19 a=13 
--GUGAAAAGAuAUAGAGGGU------------------------------------------------------------- l=19 a=4 
--GUGAAAgGACAUAGAGGGU------------------------------------------------------------- l=19 a=27 
--GUGAAgAGACAUAGAGGGU------------------------------------------------------------- l=19 a=23 
--GUGAAAAGACAUAGAGuGU------------------------------------------------------------- l=19 a=5 
--GUcAAAAGACAUAGAGGGU------------------------------------------------------------- l=19 a=1 
--GUGAAAAGACAUAGAGGaU------------------------------------------------------------- l=19 a=19 
--GUGAAAAGACgUAGAGGGU------------------------------------------------------------- l=19 a=4 
--GUGAAAAGACAUAGAGaGU------------------------------------------------------------- l=19 a=5 
--GUGAAAAGACAUgGAGGGU------------------------------------------------------------- l=19 a=2 
--GUGAAAAGACAUuGAGGGU------------------------------------------------------------- l=19 a=3 
--GUGgAAAGACAUAGAGGGU------------------------------------------------------------- l=19 a=16 
--cUGAAAAGACAUAGAGGGU------------------------------------------------------------- l=19 a=2 
--GUGAAAAGACAUAGuGGGU------------------------------------------------------------- l=19 a=2 
--GUGAAAAGACAUAaAGGGU------------------------------------------------------------- l=19 a=3 
--GUGAAAAGACcUAGAGGGU------------------------------------------------------------- l=19 a=2 
--GUGAAAAGuCAUAGAGGGU------------------------------------------------------------- l=19 a=3 
--GaGAAAAGACAUAGAGGGU------------------------------------------------------------- l=19 a=3 
--GUGAcAAGACAUAGAGGGU------------------------------------------------------------- l=19 a=2 
--GgGAAAAGACAUAGAGGGU------------------------------------------------------------- l=19 a=1 
--GUGAAAAGACuUAGAGGGU------------------------------------------------------------- l=19 a=2 
--GUGAAAuGACAUAGAGGGU------------------------------------------------------------- l=19 a=1 
--GUGAAAAGACAaAGAGGGU------------------------------------------------------------- l=19 a=1 
--GUaAAAAGACAUAGAGGGU------------------------------------------------------------- l=19 a=2 
--GUuAAAAGACAUAGAGGGU------------------------------------------------------------- l=19 a=1 
--GUGAAuAGACAUAGAGGGU------------------------------------------------------------- l=19 a=4 
--GUGAAcAGACAUAGAGGGU------------------------------------------------------------- l=19 a=3 
--GUGAAAAGACAUAGAuGGU------------------------------------------------------------- l=19 a=3 
--GUGAAAAGACAUAGAaGGU------------------------------------------------------------- l=19 a=1 
--GUGAAAAGACAgAGAGGGU------------------------------------------------------------- l=19 a=1 
--GUGAAAAGACAUAGAGGGUG------------------------------------------------------------ l=20 a=142 
--GUGAAAAGACAUAGAGGGUa------------------------------------------------------------ l=20 a=16 
--aUGAAAAGACAUAGAGGGUG------------------------------------------------------------ l=20 a=1 
--GUGAAAAGACAUAGAGGGUu------------------------------------------------------------ l=20 a=24 
--GUGAAAAGACAUAGAGGGgG------------------------------------------------------------ l=20 a=1 
--uUGAAAAGACAUAGAGGGUG------------------------------------------------------------ l=20 a=1 
--GUGAAAgGACAUAGAGGGUG------------------------------------------------------------ l=20 a=2 
--GUGAAAAGACAUAGAGGGcG------------------------------------------------------------ l=20 a=2 
--GcGAAAAGACAUAGAGGGUG------------------------------------------------------------ l=20 a=1 
--GUGAAAAGACAUgGAGGGUG------------------------------------------------------------ l=20 a=1 
--GUGAAgAGACAUAGAGGGUG------------------------------------------------------------ l=20 a=2 
--GUGAAAAGACAUAGAGGGUGU----------------------------------------------------------- l=21 a=43 
--GUGAAAAGACAUAGAGGGUGc----------------------------------------------------------- l=21 a=2 
--GUGAgAAGACAUAGAGGGUGU----------------------------------------------------------- l=21 a=2 
--GUGAAAAGACAUAGAGGGUGUA---------------------------------------------------------- l=22 a=7 
--GUGAAAAGACAUAGAGGGUGUu---------------------------------------------------------- l=22 a=1 
--GUGAAAAGACAUAGAGGGUGUAG--------------------------------------------------------- l=23 a=7 
--GUGAAAAGACAUAaAGGGUGUAG--------------------------------------------------------- l=23 a=1 
--GUGAAAAGACAUAGAGGGUGUAa--------------------------------------------------------- l=23 a=1 
--GUGAAAAGACAUAGAGGGUGUAGA-------------------------------------------------------- l=24 a=8 (c)
--GUGAAAAGgCAUAGAGGGUGUAGA-------------------------------------------------------- l=24 a=1 
--GUGAAAAGACAUAGAGGGUGUAGAA------------------------------------------------------- l=25 a=1 
--GUGAAAAGACAUAGAGGGUGUAGAAU------------------------------------------------------ l=26 a=2 
--GUGAAAAGACAUAGAGGGUGUAGAAUAAGU-------------------------------------------------- l=30 a=1 
--GUGAAAAGACAUAGAGGGUGUAGAAUAAGUGGGAGCUU------------------------------------------ l=38 a=1 
--GUGAAAAGACAUAGAGGaUGUAGAAUAAGUGGGAGCUU------------------------------------------ l=38 a=1 
-UGUGAAAAGACAUA------------------------------------------------------------------- l=14 a=1 
-UGUGAAAAGACAUAG------------------------------------------------------------------ l=15 a=5 
-UGUGuAAAGACAUAG------------------------------------------------------------------ l=15 a=1 
-UGUGAAAAGACAUAGA----------------------------------------------------------------- l=16 a=5 
-UGUGAAAAGACAUAGAG---------------------------------------------------------------- l=17 a=3 
-UGUGAAAAGACAUAGAa---------------------------------------------------------------- l=17 a=1 
-UGUGAAAAGACAUAGAGG--------------------------------------------------------------- l=18 a=2 
-UGUGAAAAGACAUAGAGGG-------------------------------------------------------------- l=19 a=13 
-UGUGAAAAGACAUAGAGGa-------------------------------------------------------------- l=19 a=3 
-UGUGAAAAGACAUAGAGGu-------------------------------------------------------------- l=19 a=3 
-UGUGAAAAGACAUAGAGGGU------------------------------------------------------------- l=20 a=578 
-UGUGAAAAGACAUAGAGGGc------------------------------------------------------------- l=20 a=29 
-cGUGAAAAGACAUAGAGGGU------------------------------------------------------------- l=20 a=4 
-UGUGAAAAGuCAUAGAGGGU------------------------------------------------------------- l=20 a=1 
-UGUGAAAAGACAUgGAGGGU------------------------------------------------------------- l=20 a=2 
-UGaGAAAAGACAUAGAGGGU------------------------------------------------------------- l=20 a=1 
-UGUGAAAAGACAUAGAGGuU------------------------------------------------------------- l=20 a=36 
-UGUGAAAAGACAUAGuGGGU------------------------------------------------------------- l=20 a=1 
-UGUGuAAAGACAUAGAGGGU------------------------------------------------------------- l=20 a=2 
-UGUGAAAAGACAUAGAuGGU------------------------------------------------------------- l=20 a=2 
-UGUGAAAAGACAUAGAGGaU------------------------------------------------------------- l=20 a=4 
-UGUGAAAAGACAUAGAGGGa------------------------------------------------------------- l=20 a=9 
-UaUGAAAAGACAUAGAGGGU------------------------------------------------------------- l=20 a=1 
-UGUGAAAAGACAUAGAGGGg------------------------------------------------------------- l=20 a=5 
-UGUGAAAgGACAUAGAGGGU------------------------------------------------------------- l=20 a=9 
-UGUGAAAAGACAUAGAGaGU------------------------------------------------------------- l=20 a=5 
-UGUGAAAAGACAUAGAGGcU------------------------------------------------------------- l=20 a=2 
-UGUGgAAAGACAUAGAGGGU------------------------------------------------------------- l=20 a=3 
-UGUGAAgAGACAUAGAGGGU------------------------------------------------------------- l=20 a=3 
-UGUuAAAAGACAUAGAGGGU------------------------------------------------------------- l=20 a=1 
-UGUGAAAAGACcUAGAGGGU------------------------------------------------------------- l=20 a=1 
-UGUGAAAAGACgUAGAGGGU------------------------------------------------------------- l=20 a=1 
-UGUGAgAAGACAUAGAGGGU------------------------------------------------------------- l=20 a=1 
-UGUGAAAAGACAUAGgGGGU------------------------------------------------------------- l=20 a=1 
-UGUGAAAAGACAUAGAaGGU------------------------------------------------------------- l=20 a=1 
-UGcGAAAAGACAUAGAGGGU------------------------------------------------------------- l=20 a=1 
-UGUGAAAAGACAUAGAGcGU------------------------------------------------------------- l=20 a=1 
-UGUGAAAAGgCAUAGAGGGU------------------------------------------------------------- l=20 a=1 
-UGUGAAAAGACuUAGAGGGU------------------------------------------------------------- l=20 a=1 
-UGUGAuAAGACAUAGAGGGU------------------------------------------------------------- l=20 a=1 
-UGUGAAAAGACAUAGAGGGUG------------------------------------------------------------ l=21 a=111 
-UGUGAAAAGACAUAGAGGGUu------------------------------------------------------------ l=21 a=14 
-UGUGAAAAGACAUAGAGGGUa------------------------------------------------------------ l=21 a=7 
-UGUGAAAAGACAUAGAGaGUG------------------------------------------------------------ l=21 a=1 
-UGUGgAAAGACAUAGAGGGUG------------------------------------------------------------ l=21 a=1 
-UGUGAAAgGACAUAGAGGGUG------------------------------------------------------------ l=21 a=1 
-UGUGAAAAGACAUAGgGGGUG------------------------------------------------------------ l=21 a=2 
-UGUGAAAAGACAUAGAGGcUG------------------------------------------------------------ l=21 a=1 
-UGUGAAAuGACAUAGAGGGUG------------------------------------------------------------ l=21 a=1 
-UGUGAAAAGACAUAaAGGGUG------------------------------------------------------------ l=21 a=1 
-UGcGAAAAGACAUAGAGGGUG------------------------------------------------------------ l=21 a=1 
-UGUGAAAAGACAUAGAGGGaG------------------------------------------------------------ l=21 a=1 
-UGUGAAAAGACAUAGAGGGUc------------------------------------------------------------ l=21 a=1 
-UGUGAAAAGACAUAGAGGGUGU----------------------------------------------------------- l=22 a=52 
-UGUGAAAAGgCAUAGAGGGUGU----------------------------------------------------------- l=22 a=1 
-UGUGAAAAGACAUAGAGGGUGa----------------------------------------------------------- l=22 a=2 
-UGUGAAAAGACAUAGAGGGUGc----------------------------------------------------------- l=22 a=1 
-UGUGAAAAGACAUAGAGGcUGU----------------------------------------------------------- l=22 a=1 
-UGUGAAAAGACAUAGAGaGUGU----------------------------------------------------------- l=22 a=1 
-UGUGAAAAGACAUAGAGGGUuU----------------------------------------------------------- l=22 a=1 
-UGUGAAAAGACAUAGAGGGgGU----------------------------------------------------------- l=22 a=1 
-UGUGAAgAGACAUAGAGGGUGU----------------------------------------------------------- l=22 a=1 
-UGUGAAAAGACAUAGAGGGUGUA---------------------------------------------------------- l=23 a=8 
-UGUGAAAAGACAUAGAGGGUGUu---------------------------------------------------------- l=23 a=1 
-UGUGAAAAGACAUAGAGGGUGUAG--------------------------------------------------------- l=24 a=7 
-UGUGAAAAGACAUAGAGGGUGUAGA-------------------------------------------------------- l=25 a=8 
-UGUGAAAAGACAUAGAGGGUGUAGAA------------------------------------------------------- l=26 a=1 
-UGUGAAAAGACAUAGAGGGUGUAGAAU------------------------------------------------------ l=27 a=1 
UUGUGAAAAGACAU-------------------------------------------------------------------- l=14 a=1 
UUGUGAAAAGACAUAG------------------------------------------------------------------ l=16 a=2 
UUGUGAAAAGACAUAGAG---------------------------------------------------------------- l=18 a=1 
UUGUGAAAAGACAUAGAGG--------------------------------------------------------------- l=19 a=1 
UUGUGAAAgGACAUAGAGG--------------------------------------------------------------- l=19 a=1 
UUGUGAAAAGACAUAGAGGG-------------------------------------------------------------- l=20 a=9 
UUGUGAAAAGACAUAGAGGu-------------------------------------------------------------- l=20 a=1 
UUGUGAAAAGACAUAGAGGa-------------------------------------------------------------- l=20 a=1 
UUGUGAAAAGACAUAGAGGGU------------------------------------------------------------- l=21 a=137 
UUGUGAAAAGACAUAGAGGuU------------------------------------------------------------- l=21 a=11 
UUGUGAAAAGACAUAGAGGGc------------------------------------------------------------- l=21 a=8 
UUGUGAAAAGACAUAGAGGGa------------------------------------------------------------- l=21 a=5 
UUGUGgAAAGACAUAGAGGGU------------------------------------------------------------- l=21 a=2 
UUGUGAAAAGACAUAGAGGGg------------------------------------------------------------- l=21 a=3 
UUGUGAAAAGACAUAGAGGaU------------------------------------------------------------- l=21 a=1 
UUGUGAAgAGACAUAGAGGGU------------------------------------------------------------- l=21 a=2 
UUGUGuAAAGACAUAGAGGGU------------------------------------------------------------- l=21 a=1 
UUGUGAAAAGACgUAGAGGGU------------------------------------------------------------- l=21 a=1 
UUGUGAAAAGACAUAGAGGcU------------------------------------------------------------- l=21 a=1 
UUaUGAAAAGACAUAGAGGGU------------------------------------------------------------- l=21 a=1 
UUGUGAAAAGACAUAGAGGGUG------------------------------------------------------------ l=22 a=29 
UUGUGAAAAGACAUAGAGGGUu------------------------------------------------------------ l=22 a=4 
UUGUGAAAAGACAUAGAGGGUc------------------------------------------------------------ l=22 a=1 
UUGUGAAAAGACAUAGAGGGUa------------------------------------------------------------ l=22 a=4 
UUGUGgAAAGACAUAGAGGGUG------------------------------------------------------------ l=22 a=1 
UUGUGAAAAGACAUAGAGGGgG------------------------------------------------------------ l=22 a=1 
UUGUGuAAAGACAUAGAGGGUG------------------------------------------------------------ l=22 a=1 
UUGUGAAAAGgCAUAGAGGGUG------------------------------------------------------------ l=22 a=1 
UUGUGAAAAGACAUAGAGGGUGU----------------------------------------------------------- l=23 a=17 
UUGUGAAAgGACAUAGAGGGUGU----------------------------------------------------------- l=23 a=1 
UUGUGAAAAGACAUAGAGGGUGa----------------------------------------------------------- l=23 a=1 
UUGUGAAAAGACAUAGAGGGUGUA---------------------------------------------------------- l=24 a=5 
UUGUGAAAAGACAUAGAGGGUGUAGA-------------------------------------------------------- l=26 a=2 
UUGUGAAAAGACAUAGAGGGUGUAGu-------------------------------------------------------- l=26 a=1 
UUGUGAAAAGACAUAGAGGGUGUAGAAU------------------------------------------------------ l=28 a=1 

mb-01011
ax-1011001
ku-11
ss-101011101000
fn-111
```
