## Supplementary material for "Comprehensive re-analysis of hairpin RNAs in fungi reveals ancestral links": File S1: PID0858.cci-milR-10.SRR7403497.txt

```
species:   Cocin
pid:       PID0858
parent:    cci-milR-10
paralog:   
locus:     NW_003307487.1:2910-2991
matures:   ['GUGAAAAGACAUAGAGGGUGUAGA', 'ACUACCUUUAUUGUCUUUUUACUU']
srr:       SRR7403497
genome:    /Users/jax/+Genomes/Fungal_genomes/Cocin.GCF_000182895.1_CC3_genomic.fa
alignment: /media/data/njohnson/+SeqLibraries/FunHP_libraries/Lau2018-av.SRR7403497.cram
call:      samtools view /media/data/njohnson/+SeqLibraries/FunHP_libraries/Lau2018-av.SRR7403497.cram NW_003307487.1:2910-2991

18462 out of bounds
24990 alignments
24977 proper strand
21374 stranded perfect matches

                         ***************           **************                 
UUGUGAAAAGACAUAGAGGGUGUAGAAUAAGUGGGAGCUUCGGCGCCGUUGAAAUACCACUACCUUUAUUGUCUUUUUACUU
..(((((((((((..((((((........(((((....((((((...))))))...)))))))))))..)))))))))))..
--GUGAAAAGACAUAGAGGGUGUAGA-------------------------------------------------------- l=24 a=12 c
----------------------------------------------------------ACUACCUUUAUUGUCUUUUUACUU l=24 a=0 c*
---------------------------UAAGUGGGAGCUU------------------------------------------ l=13 a=6110 ma
-----------------------------------------------------AUACCACUACCU----------------- l=12 a=0 ma*

--------------------------------------------------------------------UUGUCUUUUUACU- l=13 a=1 
-------------------------------------------------------------------AUUGUCUUUUUACU- l=14 a=7 
-------------------------------------------------------------------AUUGUCUUUUUACUU l=15 a=1 
------------------------------------------------------------------UAUUGUCUUUUUACU- l=15 a=2 
------------------------------------------------------------------UAUUGUCUUUUUACUU l=16 a=1 
-----------------------------------------------------------------UUAUUGUCUUUUUACU- l=16 a=1 
-----------------------------------------------------------------UUAUUGUCUUUUUACUU l=17 a=1 
---------------------------------------------------------------CUUUAUUGUCUUUUUA--- l=16 a=1 
--------------------------------------------------------------CCUUUAUUGUCUUUU----- l=15 a=4 
--------------------------------------------------------------CCUUUAUUGUCUUUUU---- l=16 a=5 
--------------------------------------------------------------CCUUUAUUGUCUUUUUA--- l=17 a=4 
--------------------------------------------------------------CCUUUAUUGUCcUUUUA--- l=17 a=1 
--------------------------------------------------------------CCUUUAUUGUCUUUUUAu-- l=18 a=1 
--------------------------------------------------------------CCUUUAUUGUCUUUUUACU- l=19 a=127 
--------------------------------------------------------------CCUUUAUUGUCUUUUUAuU- l=19 a=5 
--------------------------------------------------------------CCUUUAUUGUCUUUUUACc- l=19 a=10 
--------------------------------------------------------------CCUUUAUUGUCUcUUUACU- l=19 a=1 
--------------------------------------------------------------CCUUUAUUGUCUUUUUACa- l=19 a=3 
--------------------------------------------------------------CCUUUAUUGUCUUUgUACU- l=19 a=1 
--------------------------------------------------------------CCUUUAUUGUCUUUUUgCU- l=19 a=1 
--------------------------------------------------------------aCUUUAUUGUCUUUUUACU- l=19 a=1 
--------------------------------------------------------------gCUUUAUUGUCUUUUUACU- l=19 a=1 
--------------------------------------------------------------CCUUUgUUGUCUUUUUACU- l=19 a=1 
--------------------------------------------------------------uCUUUAUUGUCUUUUUACU- l=19 a=1 
--------------------------------------------------------------CCcUUAUUGUCUUUUUACU- l=19 a=1 
--------------------------------------------------------------CCUUUAUUGUCUUUUUACUU l=20 a=3 
-------------------------------------------------------------ACCUUUAUUGUCUUUUU---- l=17 a=1 
-------------------------------------------------------------ACCUUcAUUGUCUUUUU---- l=17 a=1 
-------------------------------------------------------------ACCUUUAUUGUCUUUUUA--- l=18 a=1 
-------------------------------------------------------------ACCUUUAUUGUCUUUUUACU- l=20 a=53 
-------------------------------------------------------------ACCUUUAUUGUCUUUUUACg- l=20 a=1 
-------------------------------------------------------------ACCUUUAUUGUCUUUUUACa- l=20 a=2 
-------------------------------------------------------------ACCUUUAUUGUCUUUUUACc- l=20 a=4 
-------------------------------------------------------------ACCUUUAUUGUCUUUUUAuU- l=20 a=3 
-------------------------------------------------------------ACCUUUAUUGUCUUUUcACU- l=20 a=1 
-------------------------------------------------------------ACCUUUAUUGUCUcUUUACU- l=20 a=1 
-------------------------------------------------------------ACCUUUAUUGUCcUUUUACU- l=20 a=1 
-------------------------------------------------------------ACCUUUAUUGUCcUUUUACUU l=21 a=1 
-------------------------------------------------------------ACCUUUAUUGUCUUUUUACUU l=21 a=5 
------------------------------------------------------------UACCUUUAUUGUCUUU------ l=16 a=2 
------------------------------------------------------------UACCUUUAUUGUCUUUUa---- l=18 a=1 
------------------------------------------------------------UACCUUUAUUGUCUUUUUA--- l=19 a=2 
------------------------------------------------------------UACCUUUAUUGUCUUUUUAC-- l=20 a=1 
------------------------------------------------------------UACCUUUAUUGUCUUUUUACU- l=21 a=11 
------------------------------------------------------------UACCUUUAUUGUCUUUUcACU- l=21 a=1 
------------------------------------------------------------UACCUUUAUUGUCUUUUUACa- l=21 a=1 
------------------------------------------------------------UACCUUUAUUGUCUUUUUACUU l=22 a=2 
-----------------------------------------------------------CUACCUUUAUUGUCUUU------ l=17 a=4 
-----------------------------------------------------------CUACCUUUAUUGUCUUUU----- l=18 a=4 
-----------------------------------------------------------CUACCUUUAUUGUCUUUUU---- l=19 a=2 
-----------------------------------------------------------CUACCUUUAUUGUCUUaUU---- l=19 a=1 
-----------------------------------------------------------CUACCUUUAUcGUCUUUUUA--- l=20 a=1 
-----------------------------------------------------------CUACCUUUAUUGUCUUUUUA--- l=20 a=2 
-----------------------------------------------------------CUACCUUUAUUGUCUUUUcA--- l=20 a=1 
-----------------------------------------------------------CUACCUUUAUUGUCUUUUUAC-- l=21 a=1 
-----------------------------------------------------------CUACCUUUAUUGUCUUUUUACU- l=22 a=58 
-----------------------------------------------------------CUACCUUUAUUGUCUUUUUACc- l=22 a=5 
-----------------------------------------------------------CUACCUUUAUUGUCUUUUUACa- l=22 a=3 
-----------------------------------------------------------CUACCUUUAUcGUCUUUUUACU- l=22 a=1 
-----------------------------------------------------------CUACCUUUAUUGUCUUUUcACU- l=22 a=1 
-----------------------------------------------------------CUACCUUUAUUGUCcUUUUACU- l=22 a=1 
-----------------------------------------------------------CUACCUUaAUUGUCUUUUUACU- l=22 a=1 
-----------------------------------------------------------CUACCUcUAUUGUCUUUUUACU- l=22 a=1 
-----------------------------------------------------------CUACCUUUAUUGUCUUUUUACUU l=23 a=2 
----------------------------------------------------------ACUACCUUUAUUGUCUUUU----- l=19 a=1 
----------------------------------------------------------ACUACCUUUAUUGUCUUUUUA--- l=21 a=1 
----------------------------------------------------------ACUACCUUUAUUGUCUUUUUACU- l=23 a=3 
----------------------------------------------------------ACUACCUUUAUUGUCUUUUUACUa l=24 a=1 
---------------------------------------------------------CACUACCUUUAUUGUCUUUUU---- l=21 a=1 
---------------------------------------------------------CACUACCUUUAUUGUCUUUUUACU- l=24 a=3 
---------------------------------------------------------CuCUACCUUUAUUGUCUUUUUACU- l=24 a=1 
--------------------------------------------------------CCACUACCUUUAUUGUCUUUUUACU- l=25 a=2 
--------------------------------------------------------CCACUACCUUUAUUGUCUUUUUACc- l=25 a=2 
-------------------------------------------------------ACCACUACCUUUAUUG----------- l=16 a=1 
-------------------------------------------------------ACCACUACCUUUAUUGU---------- l=17 a=1 
-------------------------------------------------------ACCACUACCUUUAUUGUCUU------- l=20 a=1 
-------------------------------------------------------ACCACUACCUUUAUUGUCUUUUUACU- l=26 a=2 
-------------------------------------------------------ACCACUACCUUUAUUGUCUUUUUACUU l=27 a=1 
------------------------------------------------------UACCACUACCUUU--------------- l=13 a=5 
------------------------------------------------------UACCACUACCUUUA-------------- l=14 a=1 
------------------------------------------------------UACCACUACCUUUAUU------------ l=16 a=5 
------------------------------------------------------UACCACUACCUUUAUUGU---------- l=18 a=2 
------------------------------------------------------UACCACUACCUUUAUUGcCU-------- l=20 a=1 
------------------------------------------------------UACCACUACCUUUAUUGUCU-------- l=20 a=2 
------------------------------------------------------UACCACUACCUUUAUUGUCUa------- l=21 a=1 
------------------------------------------------------UACCACUACCUUUAUUGUCUUU------ l=22 a=3 
------------------------------------------------------UACCACUACCUUUAUUGUCUUUc----- l=23 a=1 
------------------------------------------------------UACCACUACCUUUAUUGUCUUUUUACU- l=27 a=1 
-----------------------------------------------------AUACCACUACCUU---------------- l=13 a=5 
-----------------------------------------------------AUACCACUACCUUU--------------- l=14 a=7 
-----------------------------------------------------AUACCACUACCUUUA-------------- l=15 a=1 
-----------------------------------------------------AcACCACUACCUUUAU------------- l=16 a=1 
-----------------------------------------------------AUACCACUACCUUUAUU------------ l=17 a=2 
-----------------------------------------------------AUACCACUACCUUUAgU------------ l=17 a=1 
-----------------------------------------------------AUACCACUACCUUUAUUGU---------- l=19 a=2 
-----------------------------------------------------AUACCACUACCUUUAUUGUCUUU------ l=23 a=2 
-----------------------------------------------------AUACCACUACCUUUAUUGUCUUUU----- l=24 a=1 
-----------------------------------------------------AUACCACUACCUUUAUUGUCUUUUUACU- l=28 a=1 
-----------------------------------------------------AUACCACUACCUUUAUUGUCUUUUUACUU l=29 a=1 
----------------------------------------------------AAUACCACUACCUU---------------- l=14 a=6 
----------------------------------------------------AAUACCACUACCUUU--------------- l=15 a=6 
----------------------------------------------------AAUACCACUACCUUUA-------------- l=16 a=3 
----------------------------------------------------AAUACCACUACCUUUAU------------- l=17 a=1 
----------------------------------------------------AAUACCACUACCUUUAUU------------ l=18 a=3 
----------------------------------------------------AAUACCACUACCUUUAUUG----------- l=19 a=1 
----------------------------------------------------AAUACCACUACCUUUAUUGU---------- l=20 a=1 
----------------------------------------------------AAUACCACUACCUUUAUUGUCUU------- l=23 a=2 
----------------------------------------------------AAUACCACUACCUUUAUUGUCUUUUUACU- l=29 a=2 
----------------------------------------------------AAUACCACUACCUUUAUUGUCUUUUUACUU l=30 a=1 
---------------------------------------------------AAAUACCACUACCUU---------------- l=15 a=1 
---------------------------------------------------AAAUACCACUACCUUU--------------- l=16 a=2 
---------------------------------------------------AAAUACCACUACCUUUAcU------------ l=19 a=1 
---------------------------------------------------AAAUACCACUACCUUUAUUG----------- l=20 a=1 
--------------------------------------------------GAAAUACCACUACCUUU--------------- l=17 a=3 
--------------------------------------------------GAAAUACCACUACCUUUAUUGU---------- l=22 a=1 
-------------------------------------------------UGAAAUACCACUACCUU---------------- l=17 a=1 
-------------------------------------------------UGAAAUACCACUACCUUU--------------- l=18 a=1 
-------------------------------------------------UGAAAUACCACUACCUUUA-------------- l=19 a=1 
-------------------------------------------------UGAAAUACCACUACCUUUAUU------------ l=21 a=4 
-------------------------------------------------UGAAAUACCACUACCUUUAUUa----------- l=22 a=1 
-------------------------------------------------UGAAAUACCACUACCUUUAUUGU---------- l=23 a=2 
------------------------------------------------UUGAAAUACCACUA-------------------- l=14 a=1 
------------------------------------------------UUGAAAUACCACUACCUUUAUU------------ l=22 a=2 
------------------------------------------------UUGAAAUACCACUACCUUUAUUG----------- l=23 a=1 
----------------------------------------------CGUUGAAAUACCACUA-------------------- l=16 a=1 
-------------------------------------------CGCCGUUGAAAUACCACU--------------------- l=18 a=2 
-------------------------------------------CGCCGUUGAAAUACCACUACCUU---------------- l=23 a=1 
-------------------------------------------CGCCGUUGAAAUACCACUACCUUUAUUGUCUU------- l=32 a=1 
------------------------------------------GCGCCGUUGAAAUACCAuU--------------------- l=19 a=1 
------------------------------------------GCGCCGUUGAAAUACCACU--------------------- l=19 a=7 
------------------------------------------GCGCCGUUGAAAUACCACUA-------------------- l=20 a=6 
------------------------------------------GCGCCGUUGAAAUACCACUu-------------------- l=20 a=1 
------------------------------------------GCGCCGUUGAAAUACCACcA-------------------- l=20 a=1 
------------------------------------------GCGCCGUUGAAAUACCACUAu------------------- l=21 a=3 
------------------------------------------GCGCCGUUGAAAUACCACUAC------------------- l=21 a=4 
------------------------------------------GCGCCGUUGAAAUACCACUACC------------------ l=22 a=275 
------------------------------------------aCGCCGUUGAAAUACCACUACC------------------ l=22 a=6 
------------------------------------------GuGCCGUUGAAAUACCACUACC------------------ l=22 a=2 
------------------------------------------GCGCCGUUGAAAUACCACUACu------------------ l=22 a=101 
------------------------------------------GCGCCGUUGAAAUACCACUACa------------------ l=22 a=22 
------------------------------------------GCGCCGUUGAAAUACCACcACC------------------ l=22 a=2 
------------------------------------------GCGCCGUUGAAAUACCACUgCC------------------ l=22 a=3 
------------------------------------------GCGCCGUUGAAAUACCAuUACC------------------ l=22 a=1 
------------------------------------------uCGCCGUUGAAAUACCACUACC------------------ l=22 a=3 
------------------------------------------GCGCCGUUGAAAUACCACgACC------------------ l=22 a=1 
------------------------------------------GCGCCGUUGAAAUACuACUACC------------------ l=22 a=1 
------------------------------------------GCGCCGUUGAgAUACCACUACC------------------ l=22 a=3 
------------------------------------------GCGCCGUUaAAAUACCACUACC------------------ l=22 a=1 
------------------------------------------GCGCuGUUGAAAUACCACUACC------------------ l=22 a=1 
------------------------------------------GgGCCGUUGAAAUACCACUACC------------------ l=22 a=1 
------------------------------------------GCGCCGUUGgAAUACCACUACC------------------ l=22 a=1 
------------------------------------------GCGCCGUUGAAAUACCACUACg------------------ l=22 a=1 
------------------------------------------GCGCCaUUGAAAUACCACUACC------------------ l=22 a=2 
------------------------------------------GCGCCcUUGAAAUACCACUACC------------------ l=22 a=1 
------------------------------------------GCGCCaUUGAAAUACCACUACCU----------------- l=23 a=1 
------------------------------------------GCGCCGUUGAAAcACCACUACCU----------------- l=23 a=1 
------------------------------------------GCGCCGUUGAAAUACCACUACCU----------------- l=23 a=197 
------------------------------------------GCGCCGUUGAAAUACCACUACCa----------------- l=23 a=13 
------------------------------------------GCGCCGUUGAAAUACCACUACCg----------------- l=23 a=4 
------------------------------------------GCGCCGUUGAAAUACCACUACCc----------------- l=23 a=10 
------------------------------------------GCGCCGUUGAAAUACCACUACuU----------------- l=23 a=12 
------------------------------------------GuGCCGUUGAAAUACCACUACCU----------------- l=23 a=2 
------------------------------------------GCGCCGUcGAAAUACCACUACCU----------------- l=23 a=2 
------------------------------------------aCGCCGUUGAAAUACCACUACCU----------------- l=23 a=3 
------------------------------------------GCGCCGUUGAgAUACCACUACCU----------------- l=23 a=2 
------------------------------------------uCGCCGUUGAAAUACCACUACCU----------------- l=23 a=3 
------------------------------------------GCGCCGUUGAAgUACCACUACCU----------------- l=23 a=1 
------------------------------------------GCGCCGUUGAAAUACuACUACCU----------------- l=23 a=1 
------------------------------------------GCGCCGUUGAAAUACCAuUACCU----------------- l=23 a=1 
------------------------------------------GCGCCGUUGAAAUACCcCUACCU----------------- l=23 a=1 
------------------------------------------GCGCCuUUGAAAUACCACUACCU----------------- l=23 a=1 
------------------------------------------GCGCCGUUGgAAUACCACUACCU----------------- l=23 a=1 
------------------------------------------GCGCCGUUGAAAUACCAaUACCU----------------- l=23 a=1 
------------------------------------------GCGCCGUUGAAAUACCACUACCgU---------------- l=24 a=1 
------------------------------------------GCGCCGUUGAAAUACCACUACCUU---------------- l=24 a=6 
------------------------------------------GCGCCGUUGAAAUACCACUACaUU---------------- l=24 a=1 
------------------------------------------GCGCCGUUGAAAUACCACUACCUUU--------------- l=25 a=3 
------------------------------------------GCGCCGUUGAAAUACCACUACCUUUA-------------- l=26 a=4 
------------------------------------------GCGCCGUUGAAAUACCACUACCUUUAUU------------ l=28 a=2 
-----------------------------------------GGCGCCGUUGAAAUACCACUACC------------------ l=23 a=2 
-----------------------------------------GGCGCCGUUGAAAUACCACUACu------------------ l=23 a=1 
----------------------------------------CGGCGCCGUUGAAA---------------------------- l=14 a=1 
----------------------------------------CGGCGCCGUUGAAAUACCAC---------------------- l=20 a=2 
----------------------------------------CGGCGCCGUUGAAAUACCACU--------------------- l=21 a=10 
----------------------------------------CGGCGCCGUcGAAAUACCACU--------------------- l=21 a=1 
----------------------------------------CGGCGCCGUUGAAAUACCcCU--------------------- l=21 a=1 
----------------------------------------CGGCGCCGUUGAAAUACCACUACC------------------ l=24 a=13 
----------------------------------------CGGCGCCGUUGAAAUACCACUACu------------------ l=24 a=5 
----------------------------------------CGGCGCCGUUGAAAUACCACUACCU----------------- l=25 a=20 
----------------------------------------CGGCGCCGUUGAAAUACCACUACCg----------------- l=25 a=1 
----------------------------------------CGGCGCCGUUGAAAUACCACUACuU----------------- l=25 a=3 
----------------------------------------CGGCGCCGUUGAAAUACCACUACCc----------------- l=25 a=1 
----------------------------------------CGGCGCCGUUGAAAUACCACUAuCU----------------- l=25 a=1 
----------------------------------------CGGCGCCGUUGAAAUACCACUACCUU---------------- l=26 a=1 
---------------------------------------UCGGCGCCGUUGAAA---------------------------- l=15 a=1 
---------------------------------------UCGGCGCCGUUGAAAU--------------------------- l=16 a=2 
---------------------------------------UCGGCGCCGUUGAAAUA-------------------------- l=17 a=1 
---------------------------------------UCGGCGCCGUUGAAAUACC------------------------ l=19 a=3 
---------------------------------------UCGGCGCCGUUGAAAUACu------------------------ l=19 a=1 
---------------------------------------UCGGCGCCGUUGAAAUACCACU--------------------- l=22 a=24 
---------------------------------------UCGGCGCCGUUGAAAUACCACc--------------------- l=22 a=3 
---------------------------------------UCGGCGCCGUUGAAgUACCACU--------------------- l=22 a=1 
---------------------------------------UCGGCGCCGUUGgAAUACCACU--------------------- l=22 a=1 
---------------------------------------UCGGCGCCGUUGAgAUACCACU--------------------- l=22 a=1 
---------------------------------------UCGGCGCCGUUGAAAUACCACa--------------------- l=22 a=1 
---------------------------------------UCGGCGCCGUUGAAAUACCAuU--------------------- l=22 a=1 
---------------------------------------UCGGCGCCGUUGAAAUACCACUu-------------------- l=23 a=2 
---------------------------------------UCGGCGCCGUUGAAAUACCACUAC------------------- l=24 a=5 
---------------------------------------UCGGCGCCGUUGAAAUACCACUACC------------------ l=25 a=2 
---------------------------------------UCGGCGCCGUUGAAAUACCACUACCUUU--------------- l=28 a=1 
--------------------------------------UUCGGCGCCGUUG------------------------------- l=13 a=30 
--------------------------------------UUCGGCGCCGUUGA------------------------------ l=14 a=12 
--------------------------------------UUCGGCGCCGUUGAA----------------------------- l=15 a=3 
--------------------------------------UUCGGCGCCGUUGAAA---------------------------- l=16 a=1 
--------------------------------------UUCGGCGCCGUUGAAAU--------------------------- l=17 a=1 
--------------------------------------UUCGGCGCCGUUGAAAUA-------------------------- l=18 a=1 
--------------------------------------UUCGGCGCCGUUGAAAUACC------------------------ l=20 a=3 
--------------------------------------UUCGGCGCCGUUGAAAUACu------------------------ l=20 a=2 
--------------------------------------UUCGGCGCCGUUGAAAUACCA----------------------- l=21 a=2 
--------------------------------------UUCGGCGCCGUUGAAAUACCAC---------------------- l=22 a=5 
--------------------------------------UUCGGCGCCGUUGAAAcACCAC---------------------- l=22 a=1 
--------------------------------------UUCGGCGCCGUUGAAAUACCACU--------------------- l=23 a=46 
--------------------------------------UUCGGCGCCGUUGAAAUACuACU--------------------- l=23 a=1 
--------------------------------------UUCGGCGCCGUUGAAAUACCACc--------------------- l=23 a=2 
--------------------------------------UUCGGCGCCGUUGAgAUACCACU--------------------- l=23 a=1 
--------------------------------------UUCGGCGCCGUUGAAAUACCACa--------------------- l=23 a=1 
--------------------------------------UUCGGCGCCGUUGAAAUACCAuU--------------------- l=23 a=2 
--------------------------------------UUCGGCGCCGUUGAAAUAuCACU--------------------- l=23 a=1 
--------------------------------------UUCGGCGCCGUUGAAAUACCcCU--------------------- l=23 a=1 
--------------------------------------UUCGGuGCCGUUGAAAUACCACU--------------------- l=23 a=1 
--------------------------------------UUCGGCGCCGUUGAAAUACCACUA-------------------- l=24 a=3 
--------------------------------------UUCGGCGCCGUUGAAAUACCACUu-------------------- l=24 a=1 
--------------------------------------UUCGGCGCCGUUGAAAUACCACUc-------------------- l=24 a=1 
--------------------------------------UUCGGCGCCGUUGAAAUACCACUAC------------------- l=25 a=5 
--------------------------------------UUCGGCGCCGUUGAAAUACCACUAa------------------- l=25 a=1 
--------------------------------------UUCGGCGCCGUUGAAAcACCACUAC------------------- l=25 a=1 
--------------------------------------UUCGGCGCCGUUGAAAUACCACUACu------------------ l=26 a=3 
--------------------------------------UUCGGCGCCGUUGAAAUACCACUACC------------------ l=26 a=1 
--------------------------------------UUCGGCGCCGUUGAAAUACCACUACCU----------------- l=27 a=1 
-------------------------------------CUUCGGCGCCGUUG------------------------------- l=14 a=20 
-------------------------------------CUUCGGCGCCGUUGA------------------------------ l=15 a=5 
-------------------------------------CUUCGGCGCCGUUGAA----------------------------- l=16 a=1 
-------------------------------------CUUCGGCGCCGUUGAAA---------------------------- l=17 a=1 
-------------------------------------CUUCGGCGCCGUUGAAAU--------------------------- l=18 a=1 
-------------------------------------CUUCGGCGCCGUUGAAAUA-------------------------- l=19 a=1 
-------------------------------------CUUCGGCGCCGUUGAAAUACCACU--------------------- l=24 a=4 
-------------------------------------CUUCGGCGCCGUUGAAAUACCACa--------------------- l=24 a=2 
-------------------------------------CUUCGGCGCCGUUGAAAUACCAuU--------------------- l=24 a=1 
-------------------------------------CUUCGGCGCCGUUGAAAUACCuCU--------------------- l=24 a=1 
-------------------------------------CUUCGGCGCCGUUGgAAUACCACU--------------------- l=24 a=1 
-------------------------------------CUUCGGCGCCGUUGAAAUACCACUACCU----------------- l=28 a=1 
------------------------------------GCUUCGGCGCCGUU-------------------------------- l=14 a=29 
------------------------------------GCUUCGGCGCCGUUG------------------------------- l=15 a=5 
------------------------------------GCUUCGGCGCCGUUGA------------------------------ l=16 a=1 
------------------------------------GCUUCGGCGCCGUUGAAAUA-------------------------- l=20 a=1 
------------------------------------GCUUCGGCGCCGUUGAAAUACCACU--------------------- l=25 a=1 
------------------------------------GCUUCGGCGCCGUUGAAAUACCACUACCUUUA-------------- l=32 a=1 
-----------------------------------AGCUUCGGCGCCGUU-------------------------------- l=15 a=40 
-----------------------------------AGCUUCGGCGCCGUUG------------------------------- l=16 a=12 
-----------------------------------AGCUUCGGCGCCGUUa------------------------------- l=16 a=1 
-----------------------------------AGCUUCGGCGCCGUUGA------------------------------ l=17 a=3 
-----------------------------------AGCUUaGGCGCCGUUGA------------------------------ l=17 a=1 
-----------------------------------AGCUUCGGCGCCGUUGAAAU--------------------------- l=20 a=1 
-----------------------------------AuCUUCGGCGCCGUUGAAAU--------------------------- l=20 a=1 
----------------------------------GAGCUUCGGCGCCG---------------------------------- l=14 a=8 
----------------------------------GAGCUUCGGCGCCGU--------------------------------- l=15 a=2 
----------------------------------GAGCUUCGGCGCCGUU-------------------------------- l=16 a=6 
----------------------------------GAGCUUCGGCGCCGUUG------------------------------- l=17 a=1 
---------------------------------GGAGCUUCGGCGCCGU--------------------------------- l=16 a=1 
---------------------------------GGAGCUUCGGCGCCGUU-------------------------------- l=17 a=4 
---------------------------------GGAGCUUCGGCGCCGUa-------------------------------- l=17 a=1 
---------------------------------GGAGCUUCGGCGCCGUUu------------------------------- l=18 a=1 
---------------------------------GGAGCUUCGGCGCCGUUG------------------------------- l=18 a=1 
--------------------------------GGGAGCUUCGGCGCCGU--------------------------------- l=17 a=1 
--------------------------------GGGAGCUUCGGCGCCGUU-------------------------------- l=18 a=4 
--------------------------------uGGAGCUUCGGCGCCGUU-------------------------------- l=18 a=1 
--------------------------------GGGAGCUUCGGCGCCGUc-------------------------------- l=18 a=1 
-------------------------------UGGGAGCUUCG---------------------------------------- l=11 a=7 
-------------------------------UGGGAGCUUCGGCGC------------------------------------ l=15 a=29 
-------------------------------UGGGAGCUUCGGCGCC----------------------------------- l=16 a=1 
-------------------------------UGGGAGCUUCGGCGCCG---------------------------------- l=17 a=6 
-------------------------------UGGGAGCUUCGGCGCCa---------------------------------- l=17 a=1 
-------------------------------UGGGAGCUUCGGCGCCGU--------------------------------- l=18 a=6 
-------------------------------UGGGAGCUUCGGCGCCaUU-------------------------------- l=19 a=1 
-------------------------------UGGGAGCUUCGGCGCCGUU-------------------------------- l=19 a=1 
-------------------------------UGGGAGCUUCGGCGCCGUUG------------------------------- l=20 a=1 
-------------------------------UGGGAGCUUCGGCGCCGUUGA------------------------------ l=21 a=3 
-------------------------------UGGGAGCUUCGGCGCCGUUGu------------------------------ l=21 a=1 
-------------------------------UGGGAGCUUCGGCGCCGUUGAA----------------------------- l=22 a=1 
-------------------------------UGGGAGCUUCGGCGCCGUUGAAu---------------------------- l=23 a=2 
------------------------------GUGGGAGCUUCG---------------------------------------- l=12 a=6 
------------------------------GUGGGAGCUUCGG--------------------------------------- l=13 a=2 
------------------------------GUGGGAGCUUCGGC-------------------------------------- l=14 a=127 
------------------------------GUGGGAGCUUCGGCG------------------------------------- l=15 a=7 
------------------------------GUGGGAGCUUCGGCGC------------------------------------ l=16 a=7 
------------------------------GUGGGAGCUUCGGCGCa----------------------------------- l=17 a=2 
------------------------------GUGGGAGCUUCGGCGCu----------------------------------- l=17 a=3 
------------------------------GUGGGAGCUUCGGCGCC----------------------------------- l=17 a=1 
------------------------------GUGGGAGCUUCGGCGCCa---------------------------------- l=18 a=1 
------------------------------GUGGGAGCUUCGGCGCCG---------------------------------- l=18 a=6 
------------------------------GUGGGAGCUUCGGCGCCGU--------------------------------- l=19 a=1 
------------------------------GUGGGAGCUUCaGCGCCGU--------------------------------- l=19 a=1 
------------------------------GUGGGAGCUUCGGCGCCGc--------------------------------- l=19 a=1 
------------------------------GUGGGAGCUUCGGCGCCGg--------------------------------- l=19 a=1 
------------------------------GUGGGAGCUUCGGCGCCGUU-------------------------------- l=20 a=6 
------------------------------GUGGGAGCUUCGGCGCCaUU-------------------------------- l=20 a=1 
------------------------------GUGGGAGCUUCGGCGCCGUUG------------------------------- l=21 a=3 
------------------------------aUGGGAGCUUCGGCGCCGUUGA------------------------------ l=22 a=1 
------------------------------GUGGGAGCUUCGGCGCCGUUGA------------------------------ l=22 a=1 
------------------------------GUGGGAGCUUCGGCGCCGUUGAA----------------------------- l=23 a=2 
------------------------------GUGGGAGCUUCGGCGCCGUUGAAAUACCACU--------------------- l=31 a=1 
-----------------------------AGUGGGAGCUU------------------------------------------ l=11 a=4 
-----------------------------AGUGGGAGCUUC----------------------------------------- l=12 a=1 
-----------------------------AGUGGGAGCUUCG---------------------------------------- l=13 a=13 
-----------------------------AGUGGGAGCUUCGG--------------------------------------- l=14 a=3 
-----------------------------AGUGGGAGCUUCGGC-------------------------------------- l=15 a=18 
-----------------------------AGUGGGAGCUUCGGCG------------------------------------- l=16 a=2 
-----------------------------AGUGGGAGCUUCGGCGC------------------------------------ l=17 a=2 
-----------------------------AGUGGGAGCUUCGGCGa------------------------------------ l=17 a=1 
-----------------------------AGUGGGAGCUUCGGCGu------------------------------------ l=17 a=1 
-----------------------------AGUGGGAGCUUCGGCGCu----------------------------------- l=18 a=2 
-----------------------------AGUGGGAGCUUCGGCGCC----------------------------------- l=18 a=1 
-----------------------------AGUGGGAGCUUCGGCGCCG---------------------------------- l=19 a=11 
-----------------------------AGUGGGAGCUUCGGCGCCa---------------------------------- l=19 a=1 
-----------------------------AGUGGGAGCUUCGGCGCCGU--------------------------------- l=20 a=11 
-----------------------------AGUGGGAGCUUCGGCGCCGa--------------------------------- l=20 a=1 
-----------------------------AGUGGGAGCUcCGGCGCCGU--------------------------------- l=20 a=1 
-----------------------------AGUGGGAGCUUCGGCGCCGUU-------------------------------- l=21 a=15 
-----------------------------AGUGGGAGCUUCGGCGCgGUU-------------------------------- l=21 a=1 
-----------------------------AGUGGGAGCUUCGGCGCCaUU-------------------------------- l=21 a=2 
-----------------------------AGUGGGAGCUUCGGCGCCGcU-------------------------------- l=21 a=1 
-----------------------------AGUGGGAGCUUCGGCGCCGUc-------------------------------- l=21 a=1 
-----------------------------AGUGGGAGCUUCGGCGCCGUUG------------------------------- l=22 a=3 
-----------------------------AGUGGGAGCUUCGGCGCCGUUGA------------------------------ l=23 a=1 
----------------------------AAGUGGGAGCU------------------------------------------- l=11 a=6 
----------------------------AAGUGGGAGCUU------------------------------------------ l=12 a=201 
----------------------------AAGUGGGAGCUUCG---------------------------------------- l=14 a=283 
----------------------------AAGUGGGAGCUUCa---------------------------------------- l=14 a=5 
----------------------------gAGUGGGAGCUUCG---------------------------------------- l=14 a=1 
----------------------------uAGUGGGAGCUUCG---------------------------------------- l=14 a=2 
----------------------------AAGaGGGAGCUUCG---------------------------------------- l=14 a=1 
----------------------------AAGUGGGgGCUUCG---------------------------------------- l=14 a=2 
----------------------------AAGUGGGAaCUUCG---------------------------------------- l=14 a=1 
----------------------------AcGUGGGAGCUUCG---------------------------------------- l=14 a=2 
----------------------------AAGUGaGAGCUUCG---------------------------------------- l=14 a=1 
----------------------------AAGUGcGAGCUUCG---------------------------------------- l=14 a=1 
----------------------------AAGUGuGAGCUUCG---------------------------------------- l=14 a=1 
----------------------------AAGUGGGAGCUUCGG--------------------------------------- l=15 a=1 
----------------------------AAGUGGGAGCUUCGGC-------------------------------------- l=16 a=26 
----------------------------AAGUGGGAGCUUCGGu-------------------------------------- l=16 a=6 
----------------------------AcGUGGGAGCUUCGGC-------------------------------------- l=16 a=1 
----------------------------AAGUGGGAGCUUCGGCG------------------------------------- l=17 a=6 
----------------------------AAGUGGGAGCUUCGGCGu------------------------------------ l=18 a=1 
----------------------------AAGUGGGAGCUUCGGCcC------------------------------------ l=18 a=1 
----------------------------AAGUGGGAGCUUCGGCGCC----------------------------------- l=19 a=2 
----------------------------AAGUGGGAGCUUCGGCGCu----------------------------------- l=19 a=1 
----------------------------AAGUGGGAGCUUCGGCGCCG---------------------------------- l=20 a=33 
----------------------------AAGUGGGAGCUUCGGCGCCa---------------------------------- l=20 a=1 
----------------------------AAGUGGGAGCUUCGGCGCCGU--------------------------------- l=21 a=57 
----------------------------AAGUGGGAGCUUCGGCGCCaU--------------------------------- l=21 a=1 
----------------------------AAGUGGGAGCUUCGGCGCCcU--------------------------------- l=21 a=1 
----------------------------AAGUGGGAGCUUCGGCGCaGU--------------------------------- l=21 a=1 
----------------------------cAGUGGGAGCUUCGGCGCCGU--------------------------------- l=21 a=1 
----------------------------AAGUGGGAGCUUCGGCGCCGg--------------------------------- l=21 a=1 
----------------------------AAGUGGGAGCUUCGGCGCCGc--------------------------------- l=21 a=2 
----------------------------AAGUGGGgGCUUCGGCGCCGU--------------------------------- l=21 a=1 
----------------------------AAGUGGGAGCUUCGGCGaCGU--------------------------------- l=21 a=1 
----------------------------AAGUGGGAGCUUCGGCGCCGUU-------------------------------- l=22 a=77 
----------------------------AAGUGGGAGCUUCGGCGCCGUa-------------------------------- l=22 a=1 
----------------------------AAGUGGGAGCUUCGGCGCCaUU-------------------------------- l=22 a=5 
----------------------------AAGUGGGAGCUUCGGuGCCGUU-------------------------------- l=22 a=2 
----------------------------AAGUGGGuGCUUCGGCGCCGUU-------------------------------- l=22 a=1 
----------------------------AAGUGGGgGCUUCGGCGCCGUU-------------------------------- l=22 a=1 
----------------------------AcGUGGGAGCUUCGGCGCCGUU-------------------------------- l=22 a=2 
----------------------------AAGUGGGAGCUUCGGCGCCGgU-------------------------------- l=22 a=4 
----------------------------AgGUGGGAGCUUCGGCGCCGUU-------------------------------- l=22 a=1 
----------------------------AAGUGGGAGCUUCGGCGCCGUc-------------------------------- l=22 a=3 
----------------------------AAGUGGGAGCUUCGGCGCCGcU-------------------------------- l=22 a=1 
----------------------------AAGUGGGAGCUUCGGCGCCuUU-------------------------------- l=22 a=1 
----------------------------AAGUGcGAGCUUCGGCGCCGUU-------------------------------- l=22 a=1 
----------------------------AAGUGaGAGCUUCGGCGCCGUU-------------------------------- l=22 a=1 
----------------------------AAGUGGGAGCUUCGGCGCuGUU-------------------------------- l=22 a=1 
----------------------------AAGUGGGAGCUUCGGCGCCGUUG------------------------------- l=23 a=21 
----------------------------AAGUGGGAGCUUCGGCGCCcUUG------------------------------- l=23 a=1 
----------------------------AAGUGuGAGCUUCGGCGCCGUUG------------------------------- l=23 a=1 
----------------------------AAGUGGGAGCUUCGGCGCCGUUu------------------------------- l=23 a=1 
----------------------------AAGUGcGAGCUUCGGCGCCGUUG------------------------------- l=23 a=1 
----------------------------AAGUGGGAGCUUCGGCGCgGUUG------------------------------- l=23 a=1 
----------------------------AAGcGGGAGCUUCGGCGCCGUUG------------------------------- l=23 a=1 
----------------------------AAaUGGGAGCUUCGGCGCCGUUGA------------------------------ l=24 a=1 
----------------------------AAGUGGGAGCaUCGGCGCCGUUGA------------------------------ l=24 a=1 
----------------------------AAGUGGGAGCUUCGGCGCCGUUGA------------------------------ l=24 a=7 
----------------------------AAGUGGGAGCUUCGGCGCCGUUGAA----------------------------- l=25 a=1 
----------------------------AAGUGGGAGCUUCGGCGCCGUUGAAAUA-------------------------- l=28 a=1 
----------------------------AAGUGGGAGCUUCGGCGCCGUUGAAAUACC------------------------ l=30 a=1 
----------------------------AAGUGGGAGCUUCGGCGCCGUUGAAAUACCACUACC------------------ l=36 a=4 
----------------------------AAGUGGGAGCUUCGGCGCCGUUGAAAUACCACUACCU----------------- l=37 a=1 
---------------------------UAAGUGGGAGC-------------------------------------------- l=11 a=1 
---------------------------UAAGUGGGAGCU------------------------------------------- l=12 a=18 
---------------------------UAAGUGGGAGCUU------------------------------------------ l=13 a=6110 (ma)
---------------------------UAAGUGGGAGaUU------------------------------------------ l=13 a=47 
---------------------------cAAGUGGGAGCUU------------------------------------------ l=13 a=1 
---------------------------UAAGUGGGAGCUc------------------------------------------ l=13 a=87 
---------------------------UAAGUGGGAaCUU------------------------------------------ l=13 a=8 
---------------------------UAAGUGGGAGCUg------------------------------------------ l=13 a=21 
---------------------------UAAGgGGGAGCUU------------------------------------------ l=13 a=4 
---------------------------UAgGUGGGAGCUU------------------------------------------ l=13 a=17 
---------------------------UAAGUGGGAGCaU------------------------------------------ l=13 a=6 
---------------------------UAAGUGGuAGCUU------------------------------------------ l=13 a=3 
---------------------------UAAGcGGGAGCUU------------------------------------------ l=13 a=10 
---------------------------UAuGUGGGAGCUU------------------------------------------ l=13 a=4 
---------------------------UAAGUGGaAGCUU------------------------------------------ l=13 a=3 
---------------------------UAAGUGuGAGCUU------------------------------------------ l=13 a=2 
---------------------------UuAGUGGGAGCUU------------------------------------------ l=13 a=6 
---------------------------UAAGUGcGAGCUU------------------------------------------ l=13 a=1 
---------------------------UAAGUcGGAGCUU------------------------------------------ l=13 a=4 
---------------------------UAAGUGGGAGCUUC----------------------------------------- l=14 a=50 
---------------------------UAAGUGGGAGCUUu----------------------------------------- l=14 a=11 
---------------------------UAAGUGGGAGCUcC----------------------------------------- l=14 a=1 
---------------------------UAAaUGGGAGCUUC----------------------------------------- l=14 a=1 
---------------------------UAAGUcGGAGCUUC----------------------------------------- l=14 a=1 
---------------------------UAAGUGGGAGCUUa----------------------------------------- l=14 a=1 
---------------------------UAAGUGGGAGCUUCa---------------------------------------- l=15 a=171 
---------------------------UAAGUGGGAGCUUCG---------------------------------------- l=15 a=1778 
---------------------------UAAGUGGGAGCUUuG---------------------------------------- l=15 a=11 
---------------------------UAcGUGGGAGCUUCG---------------------------------------- l=15 a=9 
---------------------------UAAGUGGGAGCUUCu---------------------------------------- l=15 a=26 
---------------------------UAAGUGGaAGCUUCG---------------------------------------- l=15 a=3 
---------------------------UAAGUGGGAaCUUCG---------------------------------------- l=15 a=1 
---------------------------UAAGUGGGAGCUUgG---------------------------------------- l=15 a=1 
---------------------------UAAGUGGGgGCUUCG---------------------------------------- l=15 a=8 
---------------------------UAAGUGGGAGCUcCG---------------------------------------- l=15 a=9 
---------------------------UAgGUGGGAGCUUCG---------------------------------------- l=15 a=8 
---------------------------UAAGUaGGAGCUUCG---------------------------------------- l=15 a=5 
---------------------------UAAGUGGGAGCcUCG---------------------------------------- l=15 a=4 
---------------------------UAAGUGGGAGCUUCc---------------------------------------- l=15 a=1 
---------------------------UAAGUGGGAGCaUCG---------------------------------------- l=15 a=1 
---------------------------UAAGcGGGAGCUUCG---------------------------------------- l=15 a=5 
---------------------------UAuGUGGGAGCUUCG---------------------------------------- l=15 a=1 
---------------------------UAAGUGGGAGgUUCG---------------------------------------- l=15 a=1 
---------------------------UgAGUGGGAGCUUCG---------------------------------------- l=15 a=4 
---------------------------UAAGgGGGAGCUUCG---------------------------------------- l=15 a=1 
---------------------------UAAGUGGGcGCUUCG---------------------------------------- l=15 a=1 
---------------------------UAAGUGaGAGCUUCG---------------------------------------- l=15 a=1 
---------------------------cAAGUGGGAGCUUCG---------------------------------------- l=15 a=3 
---------------------------UcAGUGGGAGCUUCG---------------------------------------- l=15 a=1 
---------------------------UAAGUGGGuGCUUCG---------------------------------------- l=15 a=1 
---------------------------UAAGUGGGAGuUUCG---------------------------------------- l=15 a=3 
---------------------------UAAGUGGGAGCUaCG---------------------------------------- l=15 a=1 
---------------------------UAAGUGGGAuCUUCG---------------------------------------- l=15 a=1 
---------------------------UAAGUuGGAGCUUCG---------------------------------------- l=15 a=1 
---------------------------gAAGUGGGAGCUUCG---------------------------------------- l=15 a=1 
---------------------------UAAGUGGuAGCUUCG---------------------------------------- l=15 a=1 
---------------------------UAAGUcGGAGCUUCG---------------------------------------- l=15 a=1 
---------------------------UAAGUGGGAGCUgCG---------------------------------------- l=15 a=1 
---------------------------UAAGUGGGAGCUUCGGu-------------------------------------- l=17 a=8 
---------------------------UAAGUGGGAGCUUCGGC-------------------------------------- l=17 a=12 
---------------------------UAAGUuGGAGCUUCGGC-------------------------------------- l=17 a=1 
---------------------------UAAGUGGGAGCUUCGGCG------------------------------------- l=18 a=3 
---------------------------UAAGUGGGAGCUUCGGCGC------------------------------------ l=19 a=2 
---------------------------UAAGUGGGAGCUUCGGCGu------------------------------------ l=19 a=4 
---------------------------UAAGUGGGAGCUUCGGCGCC----------------------------------- l=20 a=3 
---------------------------UAAGUGGGAGCUUCGGCGCCG---------------------------------- l=21 a=11 
---------------------------UAAGUGGGAGCUUCGGCGCCa---------------------------------- l=21 a=2 
---------------------------UAAGUGGGAGCUUCGGCGCaGU--------------------------------- l=22 a=1 
---------------------------UAAGUGGGAGCUUCGGCGCCGU--------------------------------- l=22 a=10 
---------------------------UAAGUGGGAGCUUCGGCGCCGc--------------------------------- l=22 a=2 
---------------------------UAAGUGGGAGCUUCGGCGCCGa--------------------------------- l=22 a=1 
---------------------------UAAGUGGGAGCUUCGGCGCCcU--------------------------------- l=22 a=1 
---------------------------UAAGUGGGAGCUUCGGCGCCGUU-------------------------------- l=23 a=44 
---------------------------UAAGUGGGAGCUcCGGCGCCGUU-------------------------------- l=23 a=1 
---------------------------UAcGUGGGAGCUUCGGCGCCGUU-------------------------------- l=23 a=1 
---------------------------UAAGUGGGAGCUUCGGCGCCGUc-------------------------------- l=23 a=5 
---------------------------UAAGUGGGAGCUUCGGCGCCGUa-------------------------------- l=23 a=2 
---------------------------UAAGUGGGAaCUUCGGCGCCGUU-------------------------------- l=23 a=1 
---------------------------UAAGUGGGAGCUUCGaCGCCGUU-------------------------------- l=23 a=1 
---------------------------UAAGUGGGAGCUUCGGCGCCGgU-------------------------------- l=23 a=4 
---------------------------UAAGUGGGAGCUUCGGCGCCGUg-------------------------------- l=23 a=1 
---------------------------aAAGUGGGAGCUUCGGCGCCGUU-------------------------------- l=23 a=1 
---------------------------UAAGUGGGAGCUUCGGCGCCaUU-------------------------------- l=23 a=2 
---------------------------UAAGUGGGAGCUUCGGCGCCGUUG------------------------------- l=24 a=12 
---------------------------UAAGUGGGAGCUUCGGCGCCGUUu------------------------------- l=24 a=1 
---------------------------UAAGUGGGAGCUUCGGCaCCGUUG------------------------------- l=24 a=1 
---------------------------UAAGUGGGAGCUUCGGCGCCGUUGA------------------------------ l=25 a=10 
---------------------------UAAGUGGGAGCUUCGGCGCCGUUGg------------------------------ l=25 a=1 
---------------------------UAAGUGGGAGCUUCGGCGCCGUUGAAA---------------------------- l=27 a=1 
---------------------------UAAGUGGGAGCUUCGGCGCCGUUGAAAUA-------------------------- l=29 a=1 
---------------------------UAAGUGGGAGCUUCGGCGCCGUUGAAAUACCACUACa------------------ l=37 a=3 
---------------------------UAAGUGGGAGCUUCGGCGCCGUUGAAAUACCACUACC------------------ l=37 a=5 
---------------------------UAAGUGGGAGCUUCGGCGCCGUUGAAAUACCACUACu------------------ l=37 a=2 
---------------------------UAAGUGGGAGCUUCGGCGCCGUUGAAAUACCACUACCU----------------- l=38 a=10 
---------------------------UAAGUGGGAGCUUCGGCGCCGUUGAAAUACCACUACCc----------------- l=38 a=2 
---------------------------UAAGUGGGAGCUUCGGCGCCGUUGAAAUACCACUACCa----------------- l=38 a=1 
---------------------------UAAGUGGGAGCUUuGGCGCCGUUGAAAUACCACUACCU----------------- l=38 a=1 
---------------------------UAAGUGGGAGCUUCGGCGCCGUUGAAAUgCCACUACCUU---------------- l=39 a=1 
--------------------------AUAAGUGGGA---------------------------------------------- l=10 a=2 
--------------------------AUAAGUGGGAG--------------------------------------------- l=11 a=1 
--------------------------AUAAGUGGGAGCU------------------------------------------- l=13 a=6 
--------------------------AUAAGUGGGcGCUU------------------------------------------ l=14 a=1 
--------------------------AUAAGUGGGAGCUU------------------------------------------ l=14 a=389 
--------------------------AUAAGUGGGAGgUU------------------------------------------ l=14 a=4 
--------------------------AUAAGUGGGgGCUU------------------------------------------ l=14 a=3 
--------------------------AUAAGUGGGAGCUa------------------------------------------ l=14 a=4 
--------------------------AUcAGUGGGAGCUU------------------------------------------ l=14 a=1 
--------------------------AUAAGUGGGAGaUU------------------------------------------ l=14 a=9 
--------------------------cUAAGUGGGAGCUU------------------------------------------ l=14 a=1 
--------------------------AUAAGUGGGAGCUc------------------------------------------ l=14 a=13 
--------------------------AcAAGUGGGAGCUU------------------------------------------ l=14 a=4 
--------------------------AUAgGUGGGAGCUU------------------------------------------ l=14 a=2 
--------------------------AUAAGUGGGuGCUU------------------------------------------ l=14 a=2 
--------------------------AUAAGUGGGAaCUU------------------------------------------ l=14 a=1 
--------------------------AUAAGUGGGAGCUg------------------------------------------ l=14 a=2 
--------------------------AUAcGUGGGAGCUU------------------------------------------ l=14 a=1 
--------------------------AUAAGaGGGAGCUU------------------------------------------ l=14 a=1 
--------------------------AUAAGUGuGAGCUU------------------------------------------ l=14 a=1 
--------------------------AUAAGcGGGAGCUU------------------------------------------ l=14 a=2 
--------------------------AUAuGUGGGAGCUU------------------------------------------ l=14 a=1 
--------------------------AUAAGUGGGAGCgU------------------------------------------ l=14 a=3 
--------------------------AUAAGUGGGAGCaU------------------------------------------ l=14 a=1 
--------------------------AUAAGUGGGAGCUUa----------------------------------------- l=15 a=2 
--------------------------AUAAGUGGGAGCUUC----------------------------------------- l=15 a=11 
--------------------------AUAAGUGGGAGCUUu----------------------------------------- l=15 a=3 
--------------------------AUAAGUGGGAGuUUC----------------------------------------- l=15 a=1 
--------------------------AUAAGUGGGAGCUUCG---------------------------------------- l=16 a=482 
--------------------------AUAAGUGGGAGCUUCa---------------------------------------- l=16 a=71 
--------------------------AUAAGUGGGAGCUUaG---------------------------------------- l=16 a=2 
--------------------------AUAAGcGGGAGCUUCG---------------------------------------- l=16 a=3 
--------------------------AcAAGUGGGAGCUUCG---------------------------------------- l=16 a=7 
--------------------------AUAAGUGGGAGCcUCG---------------------------------------- l=16 a=2 
--------------------------AUAAGUGGGgGCUUCG---------------------------------------- l=16 a=2 
--------------------------AUAAGUGGGAGCUcCG---------------------------------------- l=16 a=2 
--------------------------AUAAGUGGGAGCUUCu---------------------------------------- l=16 a=4 
--------------------------AUAAGUGGGAGCUUCc---------------------------------------- l=16 a=2 
--------------------------AUAAGUGGGAGCUUuG---------------------------------------- l=16 a=1 
--------------------------gUAAGUGGGAGCUUCG---------------------------------------- l=16 a=1 
--------------------------AUgAGUGGGAGCUUCG---------------------------------------- l=16 a=1 
--------------------------uUAAGUGGGAGCUUCG---------------------------------------- l=16 a=2 
--------------------------AUAAGUaGGAGCUUCG---------------------------------------- l=16 a=1 
--------------------------AUAAGUGGGAGuUUCG---------------------------------------- l=16 a=2 
--------------------------AUAAGUGGGAGCUgCG---------------------------------------- l=16 a=1 
--------------------------AUAAGgGGGAGCUUCG---------------------------------------- l=16 a=1 
--------------------------AUAAGaGGGAGCUUCG---------------------------------------- l=16 a=1 
--------------------------gUAAGUGGGAGCUUCGG--------------------------------------- l=17 a=1 
--------------------------AUAAGUGGGAGCUUCGGC-------------------------------------- l=18 a=8 
--------------------------AUAAGUGGGAGCUUCGGu-------------------------------------- l=18 a=6 
--------------------------AUAAGUGGGAGCUUCGGa-------------------------------------- l=18 a=1 
--------------------------AUAAGUGGGAGCUUCGGCG------------------------------------- l=19 a=1 
--------------------------AUAAGUGGGAGCUUCGGCGCC----------------------------------- l=21 a=3 
--------------------------AUAAGUGGGAGCUUCGGCGCCG---------------------------------- l=22 a=2 
--------------------------AUAAGUGGGAGCUUCGGCGCCGU--------------------------------- l=23 a=4 
--------------------------AUAAGUGGGAGCUUCGGCGCCGg--------------------------------- l=23 a=1 
--------------------------AUAAGUGGGAGCUUCGGCGCCGUa-------------------------------- l=24 a=1 
--------------------------AUAAGUGGGAGCUUCGGCGCCGUU-------------------------------- l=24 a=9 
--------------------------AUAAGcGGGAGCUUCGGCGCCGUU-------------------------------- l=24 a=1 
--------------------------AUAAGUGGGAGCUUCGGCGCCGUUG------------------------------- l=25 a=3 
--------------------------AUAAGUGGGAGCUUCGGCGCCGUUGAA----------------------------- l=27 a=1 
--------------------------AUAAGUGGGAGCUUCGGCGCCGUUGAAA---------------------------- l=28 a=1 
--------------------------AUAAGUGGGAGCUUCGGCGCCGUUGAAAU--------------------------- l=29 a=1 
--------------------------AUAAGUGGGAGCUUCGGCGCCGUUGAAAUu-------------------------- l=30 a=1 
--------------------------AUAAGUGGGAGCUUCGGCGCCGUUGAAAUACCACUACu------------------ l=38 a=1 
--------------------------AUAAGUGGGAGCUUCGGCGCCGUUGAAAUACCACUACC------------------ l=38 a=1 
--------------------------AUAAGUGGGAGCUUCGGCGCCGUUGAAAUACCACUACCU----------------- l=39 a=2 
--------------------------AUAAGUGGGAGCUUCGGCGCCGUUGAAAUACCACUACCUU---------------- l=40 a=2 
--------------------------AUAAGUGGGAGCUUCGGCGCCGUUGAAAUACCACUACCUUU--------------- l=41 a=1 
-------------------------AAUAAGUGGGA---------------------------------------------- l=11 a=2 
-------------------------AAUAAGUGGGAGC-------------------------------------------- l=13 a=2 
-------------------------AAUAAGUGGGAGCU------------------------------------------- l=14 a=5 
-------------------------AAUAAGUGGGAGCg------------------------------------------- l=14 a=1 
-------------------------AAUAAGUGGGAGuU------------------------------------------- l=14 a=1 
-------------------------AAUAAGUGGGAGCUU------------------------------------------ l=15 a=152 
-------------------------AAUAAGUGGGAGaUU------------------------------------------ l=15 a=1 
-------------------------AAUAAGUGGGAGCUa------------------------------------------ l=15 a=5 
-------------------------gAUAAGUGGGAGCUU------------------------------------------ l=15 a=1 
-------------------------AAUAAGUGGGAGCgU------------------------------------------ l=15 a=6 
-------------------------AAUAAGUGGGAGCUc------------------------------------------ l=15 a=6 
-------------------------AAUAgGUGGGAGCUU------------------------------------------ l=15 a=1 
-------------------------uAUAAGUGGGAGCUU------------------------------------------ l=15 a=1 
-------------------------AAUAAGUGGGAGCUUCG---------------------------------------- l=17 a=101 
-------------------------AAUAAGUGGGAGCUUCa---------------------------------------- l=17 a=14 
-------------------------AAUAAGUGGGAGCUUuG---------------------------------------- l=17 a=1 
-------------------------AAcAAGUGGGAGCUUCG---------------------------------------- l=17 a=1 
-------------------------gAUAAGUGGGAGCUUCG---------------------------------------- l=17 a=1 
-------------------------AAUuAGUGGGAGCUUCG---------------------------------------- l=17 a=2 
-------------------------AcUAAGUGGGAGCUUCG---------------------------------------- l=17 a=1 
-------------------------AAUAAGUGGGAGCUUCu---------------------------------------- l=17 a=2 
-------------------------AAUAAGUGGGAGCUcCG---------------------------------------- l=17 a=1 
-------------------------AAUAAGUGGGAGCUUCGG--------------------------------------- l=18 a=1 
-------------------------AAUAAGUGGGAGCUUCGGC-------------------------------------- l=19 a=6 
-------------------------AAUAgGUGGGAGCUUCGGC-------------------------------------- l=19 a=1 
-------------------------uAUAAGUGGGAGCUUCGGC-------------------------------------- l=19 a=1 
-------------------------AAUAAGUGGGAGCUUCGGCG------------------------------------- l=20 a=1 
-------------------------AAUAAGUGGGAGCUUCGGCGCCG---------------------------------- l=23 a=2 
-------------------------AAUAAGUGGGAGCUUCGGCGCCGU--------------------------------- l=24 a=3 
-------------------------AAUAAGUGGaAGCUUCGGCGCCGU--------------------------------- l=24 a=1 
-------------------------AAUAAGUGGGAGCUUCGGCGCCGUU-------------------------------- l=25 a=1 
-------------------------AAUAAGUGGGAGCUUCGGCGCCGUc-------------------------------- l=25 a=1 
-------------------------AAUAAGUGGGAGCUUCGGCGCCGUUG------------------------------- l=26 a=1 
-------------------------AAUAAGUGGGAGCUUCGGCGCCGUUGA------------------------------ l=27 a=2 
-------------------------AAUAAGUGGGAGCUUCGGCGCCGUUGAAAUACCACUACCUU---------------- l=41 a=1 
-------------------------AAUAAGUGGGAGCUUCGGCGCCGUUGAAAUACCACUACCaUU--------------- l=42 a=1 
-------------------------AAUAAGUGGGAGCUUCGGCGCCGUUGAAAUACCACUACCUUU--------------- l=42 a=1 
------------------------GAAUAAGUGGGAGuU------------------------------------------- l=15 a=1 
------------------------GAAUAAGUGGGAGCUU------------------------------------------ l=16 a=14 
------------------------GAAUAAGUGGGAGgUU------------------------------------------ l=16 a=1 
------------------------cAAUAAGUGGGAGCUU------------------------------------------ l=16 a=1 
------------------------GAAUAAGUGGGAGCUUCG---------------------------------------- l=18 a=5 
------------------------GAAUAAGUGGGAGCUUCGGC-------------------------------------- l=20 a=1 
------------------------GAAUAAGUGGGAGCUUCGGCGCCGUU-------------------------------- l=26 a=1 
-----------------------AGAAUAAGUGGGA---------------------------------------------- l=13 a=1 
-----------------------AGAAUAAGUGGGAGCU------------------------------------------- l=16 a=3 
-----------------------AGAAUAAGUGGGAGaUU------------------------------------------ l=17 a=1 
-----------------------AGAAUAAGUGGGAGCUU------------------------------------------ l=17 a=62 
-----------------------AGAAUAAGUGGGAGCUc------------------------------------------ l=17 a=2 
-----------------------AGAAUAAGUGGGAGCgU------------------------------------------ l=17 a=3 
-----------------------AGAAUAAGUGGGAGCUa------------------------------------------ l=17 a=3 
-----------------------AGAgUAAGUGGGAGCUU------------------------------------------ l=17 a=1 
-----------------------AGAAUAAGUGGGAGCUUC----------------------------------------- l=18 a=3 
-----------------------AGAAUAAGUGGGAGCUUCa---------------------------------------- l=19 a=3 
-----------------------AGAAUAAGUGGGAGCUUCG---------------------------------------- l=19 a=44 
-----------------------AGAAUAAGUGGGAGCUUuG---------------------------------------- l=19 a=2 
-----------------------AGAAUAAGUGGGAGCcUCG---------------------------------------- l=19 a=1 
-----------------------AGAAUgAGUGGGAGCUUCG---------------------------------------- l=19 a=1 
-----------------------AGAAUAAGUGGGAGCUUCc---------------------------------------- l=19 a=1 
-----------------------AGAAUAAGUGGGAGCUUCGGu-------------------------------------- l=21 a=1 
-----------------------AGAAUAAGUGGGAGCUUCGGCGCCG---------------------------------- l=25 a=1 
-----------------------AGAAUAAGUGGGAGCUUCGGCGCCu---------------------------------- l=25 a=1 
----------------------UAGAAUAAGUGGGAGC-------------------------------------------- l=16 a=3 
----------------------UAGAAUAAGUGGGAGCU------------------------------------------- l=17 a=7 
----------------------UAGAAUAAGUGGGAGCc------------------------------------------- l=17 a=1 
----------------------UAGAAUAAGUGGGAGCa------------------------------------------- l=17 a=1 
----------------------UAGAAUAAGUGGGAGCUU------------------------------------------ l=18 a=98 
----------------------UAGAAUAAGUGGGAGgUU------------------------------------------ l=18 a=3 
----------------------UAGAAUAAGcGGGAGCUU------------------------------------------ l=18 a=1 
----------------------UAGAAUAAGUGGGAGuUU------------------------------------------ l=18 a=1 
----------------------UAGAAUAAGUGGGAGCcU------------------------------------------ l=18 a=3 
----------------------UAGAAUAAGUGGGAGCUc------------------------------------------ l=18 a=8 
----------------------UuGAAUAAGUGGGAGCUU------------------------------------------ l=18 a=1 
----------------------UAGAAUAAGUGGGAGaUU------------------------------------------ l=18 a=1 
----------------------UAGAAUAAGUGGGgGCUU------------------------------------------ l=18 a=1 
----------------------UAGAAUAAGUGGGAGCUa------------------------------------------ l=18 a=1 
----------------------UAGAAcAAGUGGGAGCUU------------------------------------------ l=18 a=1 
----------------------UAGAAUAAGUGGGAGCgU------------------------------------------ l=18 a=1 
----------------------UAGAAUAAGUGGGAGCUUC----------------------------------------- l=19 a=3 
----------------------UAGAAUAAGUGGGAGCUUu----------------------------------------- l=19 a=1 
----------------------UAGAAUAAGUGGGuGCUUC----------------------------------------- l=19 a=1 
----------------------UAGAAUAAGUGGGAGCUUCa---------------------------------------- l=20 a=7 
----------------------UAGAAUAAGUGGGAGCUUCG---------------------------------------- l=20 a=26 
----------------------UAGAAUAAGUGGGAGCUcCG---------------------------------------- l=20 a=2 
----------------------UAGAAUAAGUGGGAGCUUCc---------------------------------------- l=20 a=1 
----------------------UAGAAUAAGUGGGAGCUUCGG--------------------------------------- l=21 a=1 
----------------------UAGAAUAAGUGGGAGCUUCGGu-------------------------------------- l=22 a=1 
----------------------UAGAAUAAGUGGGAGCUUCGGa-------------------------------------- l=22 a=1 
----------------------UAGAAUAAGUGGGAGCUUCGGCGCCGUUGAAAUA-------------------------- l=34 a=1 
---------------------GUAGAAUAAGUGGGAGCU------------------------------------------- l=18 a=5 
---------------------GUAGAAUAAGUGGGAGCUc------------------------------------------ l=19 a=2 
---------------------GUAGAAUAAGUGGGAGaUU------------------------------------------ l=19 a=1 
---------------------GUAGAAUAAGUGGGAGgUU------------------------------------------ l=19 a=2 
---------------------GUAGAAUAAGUGGGAGCUU------------------------------------------ l=19 a=6 
---------------------cUAGAAUAAGUGGGAGCUU------------------------------------------ l=19 a=1 
---------------------GUAGAAUAAGUGGGAGCUUCG---------------------------------------- l=21 a=1 
---------------------GUAGAAUAAGUGGGAGCUUCGu--------------------------------------- l=22 a=1 
---------------------GUAGAAUAAGUGGGAGCUUCGGC-------------------------------------- l=23 a=1 
--------------------UGUAGAAUAAGUGG------------------------------------------------ l=14 a=1 
--------------------UGUAGAAUAAGUGGG----------------------------------------------- l=15 a=2 
--------------------UGUAGAAUAAGUGGa----------------------------------------------- l=15 a=1 
--------------------UGUAGAAUAAGUGGGA---------------------------------------------- l=16 a=4 
--------------------UGUAGAAUAAGUGGGAG--------------------------------------------- l=17 a=1 
--------------------UGUAGAAUAAGUGGGAGC-------------------------------------------- l=18 a=18 
--------------------UGUAGAAUAAGUGGGAGa-------------------------------------------- l=18 a=2 
--------------------UGUAGAAUAAGUGGGAGu-------------------------------------------- l=18 a=4 
--------------------UGUAGAAUAAGUGGGAGuU------------------------------------------- l=19 a=4 
--------------------UGUAGAAUAAGUGGGAGCU------------------------------------------- l=19 a=27 
--------------------UGUAaAAUAAGUGGGAGCU------------------------------------------- l=19 a=1 
--------------------UGUAGAAUAAGUGGGAGCa------------------------------------------- l=19 a=5 
--------------------UGUAGAAUAAaUGGGAGCU------------------------------------------- l=19 a=1 
--------------------UGUAGAAUAAGUGGGAGCg------------------------------------------- l=19 a=2 
--------------------UGUAGAAUAAGUGGGAGCc------------------------------------------- l=19 a=2 
--------------------UGUAGcAUAAGUGGGAGCU------------------------------------------- l=19 a=1 
--------------------UGUAGAAUAAGUGGGAGgU------------------------------------------- l=19 a=1 
--------------------UGUAGAgUAAGUGGGAGCU------------------------------------------- l=19 a=1 
--------------------UGUAGAAUAAGUGGGAGCUU------------------------------------------ l=20 a=47 
--------------------UGUAGAAUAAGUGGGAaCUU------------------------------------------ l=20 a=1 
--------------------UGUAGAAUAAGUGGGAGCcU------------------------------------------ l=20 a=1 
--------------------UGUAGAAUAAGUGGGAGCgU------------------------------------------ l=20 a=5 
--------------------UGUAGAAUAgGUGGGAGCUU------------------------------------------ l=20 a=1 
--------------------UGUAGAAUAAGUGGGAGCUg------------------------------------------ l=20 a=3 
--------------------UGUAGAAUAAGUGGGAGCUa------------------------------------------ l=20 a=3 
--------------------UGUAGAAUAAGUGGGgGCUU------------------------------------------ l=20 a=1 
--------------------UGUAGAAUAAGUGGGAGgUU------------------------------------------ l=20 a=2 
--------------------UGUAGAAUAAGUGGGAGCUc------------------------------------------ l=20 a=3 
--------------------UGUgGAAUAAGUGGGAGCUU------------------------------------------ l=20 a=1 
--------------------UGUuGAAUAAGUGGGAGCUU------------------------------------------ l=20 a=1 
--------------------UGUAGAAUAAGUGGGAGaUU------------------------------------------ l=20 a=1 
--------------------UGUAGAAUAAGUGGGAGCUUC----------------------------------------- l=21 a=5 
--------------------UGUAGAAUAAGUGGGAGCUUu----------------------------------------- l=21 a=1 
--------------------UGUAGAAUAAGUGGGAGCUUCa---------------------------------------- l=22 a=3 
--------------------UGUAGAAUAAGUGGGAGCUgCG---------------------------------------- l=22 a=1 
--------------------UGUAGAAUAAGUGGGAGCUUCG---------------------------------------- l=22 a=4 
--------------------UGUAGAAUAAGUGGGAGCUUCu---------------------------------------- l=22 a=1 
--------------------UGUAGAAUAAGUGGGAGCUUCGGCGCCGU--------------------------------- l=29 a=1 
-------------------GUGUAGAAUAAGU-------------------------------------------------- l=13 a=12 
-------------------GUGUAGAAUAAGUG------------------------------------------------- l=14 a=2 
-------------------GUGUAGAAUAAGUGG------------------------------------------------ l=15 a=1 
-------------------GUGUAGAAUAAGUGGG----------------------------------------------- l=16 a=3 
-------------------GUGUAGAAUAAGUGGGA---------------------------------------------- l=17 a=5 
-------------------GUGUAGAAUgAGUGGGA---------------------------------------------- l=17 a=1 
-------------------GUGUAGAAUAAGUGuGAG--------------------------------------------- l=18 a=1 
-------------------GUGUAGAAUAAGUGGGAGC-------------------------------------------- l=19 a=4 
-------------------GUGUAGAAUAAGUGGGAGa-------------------------------------------- l=19 a=2 
-------------------GcGUAGAAUAAGUGGGAGC-------------------------------------------- l=19 a=1 
-------------------GUGUAGAAUAAGUGGGAGu-------------------------------------------- l=19 a=2 
-------------------GUGUAGAAcAAGUGGGAGC-------------------------------------------- l=19 a=1 
-------------------GUGUAGAcUAAGUGGGAGC-------------------------------------------- l=19 a=1 
-------------------GUGUAGAAUAAGUGGGAGCU------------------------------------------- l=20 a=8 
-------------------GUGUAGAAUAAGUGGGAGuU------------------------------------------- l=20 a=1 
-------------------GUGUAGAAUAAGUGGGAGaU------------------------------------------- l=20 a=1 
-------------------GUGaAGAAUAAGUGGGAGCU------------------------------------------- l=20 a=1 
-------------------GUGUAGAgUAAGUGGGAGCU------------------------------------------- l=20 a=1 
-------------------GUGUAGAAUAAGUGGGAGCUU------------------------------------------ l=21 a=37 
-------------------cUGUAGAAUAAGUGGGAGCUU------------------------------------------ l=21 a=2 
-------------------GUGUAGAAUAAGUGGGAGaUU------------------------------------------ l=21 a=1 
-------------------GUGUAGAAUAAGUGGGAGCUc------------------------------------------ l=21 a=2 
-------------------GUGUAGAAUAAGUGGGuGCUU------------------------------------------ l=21 a=1 
-------------------GUGUAGAAUAAGUGGGAGCUg------------------------------------------ l=21 a=2 
-------------------GUGUAGAAUAAGUGGGAGCgU------------------------------------------ l=21 a=1 
-------------------GUGUAGAAUAAGUGGGAGCaU------------------------------------------ l=21 a=1 
-------------------GUGUAGAAUAAGUGGGAGCUUu----------------------------------------- l=22 a=2 
-------------------GUGUAGAAUAAGUGGGAGCUUC----------------------------------------- l=22 a=2 
-------------------GUGUAGAAUAAGUGGGAGCUUCG---------------------------------------- l=23 a=6 
-------------------GUGUAGAAUAAGUGGGAGCUUCa---------------------------------------- l=23 a=2 
-------------------GUGUAGAAUAAGUGGGAGCUUCGGu-------------------------------------- l=25 a=1 
-------------------GUGUAGAAUAAGUGGGAGCUUCGGCGC------------------------------------ l=27 a=1 
-------------------GUGUAGAAUAAGUGGGAGCUUCGGCGCC----------------------------------- l=28 a=2 
-------------------GUGUAGAAUAAGUGGGAGCUUCGGCGCCa---------------------------------- l=29 a=2 
-------------------GUGUAGAAUAAGUGGGAGCUUCGGCGCCGU--------------------------------- l=30 a=1 
-------------------GUGUAGAAUAAGUGGGAGCUUCGGCGCCGUUGA------------------------------ l=33 a=1 
------------------GGUGUAGAAUAAG--------------------------------------------------- l=13 a=1 
------------------GGUGUAGAAUAAGU-------------------------------------------------- l=14 a=7 
------------------GGUGUAGAAUAAGUG------------------------------------------------- l=15 a=3 
------------------GGUGUAGAAUAgGUGG------------------------------------------------ l=16 a=1 
------------------GGUGUAGAAUAAGUGG------------------------------------------------ l=16 a=1 
------------------GGUGUAGAAUAAGUGGGA---------------------------------------------- l=18 a=3 
------------------GGUGUAGAAUAAGUGGGAGC-------------------------------------------- l=20 a=3 
------------------GGUGUAGAAUAAGUGGGAGCU------------------------------------------- l=21 a=4 
------------------uGUGUAGAAUAAGUGGGAGCU------------------------------------------- l=21 a=1 
------------------GGUGUAGAAUAAGUGGGAGCUU------------------------------------------ l=22 a=23 
------------------GGcGUAGAAUAAGUGGGAGCUU------------------------------------------ l=22 a=1 
------------------GGUGUAGAAUAAGUGGGAGCaU------------------------------------------ l=22 a=1 
------------------GGUGUAGAAUAAGUGGGAGaUU------------------------------------------ l=22 a=1 
------------------GGUGUAGAAUAAGUGGGAGCUUC----------------------------------------- l=23 a=2 
------------------GGUGUAGAAUAAGUGGGAGCUUu----------------------------------------- l=23 a=1 
------------------GGUGUAGAAUAAGUGGGAGCUUCG---------------------------------------- l=24 a=1 
------------------GGUGUAGAAUAAGUGGGAGCUUCGGCGu------------------------------------ l=28 a=1 
-----------------GGGUGUAGAAU------------------------------------------------------ l=11 a=2 
-----------------GGGUGUAGAAUA----------------------------------------------------- l=12 a=2 
-----------------GGGUGUAGAAUAAG--------------------------------------------------- l=14 a=1 
-----------------GGGUGUAGAAUAAGU-------------------------------------------------- l=15 a=7 
-----------------GGGUGUAGAAUAAGc-------------------------------------------------- l=15 a=1 
-----------------GGGUGUAGAAUAAGUu------------------------------------------------- l=16 a=1 
-----------------GGGUGUAGAAUAAGUGG------------------------------------------------ l=17 a=1 
-----------------GGGUGUAGAAUAAGUGGG----------------------------------------------- l=18 a=4 
-----------------GGGUGUAGAAUAAGUGGGA---------------------------------------------- l=19 a=1 
-----------------GGGUGUAGAAUAAGUGGGu---------------------------------------------- l=19 a=1 
-----------------aGGUGUAGAAUAAGUGGGAGCU------------------------------------------- l=22 a=1 
-----------------GGGUGUAGAAUAAGUGGGAGCc------------------------------------------- l=22 a=1 
-----------------GGGUGUAGAAUAAGUGGGAGCU------------------------------------------- l=22 a=1 
-----------------GGGUGUAGAAUAAGUGGGAGgUU------------------------------------------ l=23 a=1 
-----------------GGGUGUAGAAUAAGUGGGAGCUU------------------------------------------ l=23 a=57 
-----------------GGGUGUAGAAUAAGUaGGAGCUU------------------------------------------ l=23 a=1 
-----------------cGGUGUAGAAUAAGUGGGAGCUU------------------------------------------ l=23 a=1 
-----------------GGGUGUAGAAUAAGUGGGAGaUU------------------------------------------ l=23 a=1 
-----------------GGGUGUAGAAUAAGUGGGAGCUc------------------------------------------ l=23 a=2 
-----------------GGGUGUAGAgUAAGUGGGAGCUU------------------------------------------ l=23 a=1 
-----------------GGGUGUAGAAUAAGUGGGAGCgU------------------------------------------ l=23 a=2 
-----------------GGGUGUAGAAUAAGUGGGAGCcU------------------------------------------ l=23 a=1 
-----------------uGGUGUAGAAUAAGUGGGAGCUU------------------------------------------ l=23 a=1 
-----------------GGGUGUAGAuUAAGUGGGAGCUU------------------------------------------ l=23 a=1 
-----------------aGGUGUAGAAUAAGUGGGAGCUU------------------------------------------ l=23 a=1 
-----------------GGGUGUAGAAUAAGUGGuAGCUU------------------------------------------ l=23 a=1 
-----------------GGGUGUAGAAUAAGcGGGAGCUU------------------------------------------ l=23 a=1 
-----------------GGGUGgAGAAUAAGUGGGAGCUU------------------------------------------ l=23 a=1 
-----------------GaGUGUAGAAUAAGUGGGAGCUU------------------------------------------ l=23 a=1 
-----------------GGGUGUAGgAUAAGUGGGAGCUU------------------------------------------ l=23 a=1 
-----------------GGGUGUAGAAUAAGUGGGAGCUUC----------------------------------------- l=24 a=1 
-----------------GGGUGUAGAAUAAGUGGGAGCUUCG---------------------------------------- l=25 a=5 
----------------AGGGUGUAGAA------------------------------------------------------- l=11 a=12 
----------------AGGGUGUAGAAU------------------------------------------------------ l=12 a=27 
----------------AGGGUGUAGAAUA----------------------------------------------------- l=13 a=20 
----------------AGGGUGUAGAAUAA---------------------------------------------------- l=14 a=1 
----------------AGGGcGUAGAAUAAG--------------------------------------------------- l=15 a=1 
----------------AGGGUGUAGAAUAAG--------------------------------------------------- l=15 a=2 
----------------AGGGUGUAGAAUAAGg-------------------------------------------------- l=16 a=2 
----------------AGGGUGUAGAAUAAGU-------------------------------------------------- l=16 a=19 
----------------AGGGUGUAGAAUAAGa-------------------------------------------------- l=16 a=1 
----------------AGGGUGUAGAAUAAGc-------------------------------------------------- l=16 a=4 
----------------AGGGUGUAGAAUAAGUG------------------------------------------------- l=17 a=2 
----------------AGGGUGUAGAAUAAGUGG------------------------------------------------ l=18 a=8 
----------------AGGGUGUAGAAUAAGUGa------------------------------------------------ l=18 a=1 
----------------AGGGUGUAGAAUAAGUGu------------------------------------------------ l=18 a=2 
----------------AGGGUGUAGAAUAAGUGGG----------------------------------------------- l=19 a=15 
----------------AGGGUGUAGAAUAAGUGGu----------------------------------------------- l=19 a=1 
----------------AGGGUGUAGAAUAAGUGGGA---------------------------------------------- l=20 a=24 
----------------AGGGUGUAGAAUAAGUGGGu---------------------------------------------- l=20 a=1 
----------------AGGGUGUAGAAUAAGUGGGAG--------------------------------------------- l=21 a=2 
----------------AGGGUGUAGAAUAAGUGGGAa--------------------------------------------- l=21 a=1 
----------------AGGGUGUAGAAUAAGUGGGAGC-------------------------------------------- l=22 a=10 
----------------AGGGUGUAGgAUAAGUGGGAGC-------------------------------------------- l=22 a=1 
----------------AGGGUGUAGAAUAAGUGGGAGu-------------------------------------------- l=22 a=3 
----------------AGGGUGUAGAAUAAGUGGGAGa-------------------------------------------- l=22 a=1 
----------------AGGGUGUAGAAUAAGUGGGuGC-------------------------------------------- l=22 a=1 
----------------AGGGUGUAGAAUAAGUGGGAGCU------------------------------------------- l=23 a=11 
----------------AGGGUGUAGAAUAAGUGGGAGuU------------------------------------------- l=23 a=1 
----------------AGGGUGUAGAAUAAGUGGGAGCc------------------------------------------- l=23 a=3 
----------------AGGGUGUAGAAUAAGUGGGAGCg------------------------------------------- l=23 a=2 
----------------AGGGUGUAGAAUAAGUGGGAGCa------------------------------------------- l=23 a=3 
----------------AGGGUGUAGAAUAAGUGGGAGCUU------------------------------------------ l=24 a=346 
----------------AGGGUGUAGAAUAAGUGGGAGCUc------------------------------------------ l=24 a=15 
----------------AGGGUGUAGAAUAAGUGGGAGaUU------------------------------------------ l=24 a=7 
----------------gGGGUGUAGAAUAAGUGGGAGCUU------------------------------------------ l=24 a=6 
----------------AGGGUGUAGAAUAAGUGGGAGCgU------------------------------------------ l=24 a=5 
----------------AGGGUGUAGAAUAAGUGGGAGuUU------------------------------------------ l=24 a=1 
----------------AGGGUGUAGAAUAAGUGGGAGCcU------------------------------------------ l=24 a=6 
----------------AGGGUGUAGAAUAAGUGGGAGCUa------------------------------------------ l=24 a=5 
----------------AGGGUGUAGAAUAAGUGGGAGgUU------------------------------------------ l=24 a=9 
----------------AGGGUGUAGAAUAAGUGGGAaCUU------------------------------------------ l=24 a=1 
----------------AGGGUGUAGAAUAgGUGGGAGCUU------------------------------------------ l=24 a=4 
----------------AGGGgGUAGAAUAAGUGGGAGCUU------------------------------------------ l=24 a=1 
----------------AGGGUGUAGAAUuAGUGGGAGCUU------------------------------------------ l=24 a=2 
----------------AGGGUGUAGAAUgAGUGGGAGCUU------------------------------------------ l=24 a=2 
----------------AGGGUGUAGAAUAAGUGGGAGCUg------------------------------------------ l=24 a=2 
----------------AGGGUGUAGAAUAAGUGGaAGCUU------------------------------------------ l=24 a=2 
----------------AGGGUGUAGAAUAAGUGGGAGCaU------------------------------------------ l=24 a=3 
----------------AGGGUGUuGAAUAAGUGGGAGCUU------------------------------------------ l=24 a=1 
----------------uGGGUGUAGAAUAAGUGGGAGCUU------------------------------------------ l=24 a=4 
----------------AGGGUGUAGAgUAAGUGGGAGCUU------------------------------------------ l=24 a=2 
----------------AGGGUaUAGAAUAAGUGGGAGCUU------------------------------------------ l=24 a=3 
----------------AGGGUGUAGAAUAAGUaGGAGCUU------------------------------------------ l=24 a=1 
----------------AGGGUGUAGAAUAAGUGcGAGCUU------------------------------------------ l=24 a=1 
----------------cGGGUGUAGAAUAAGUGGGAGCUU------------------------------------------ l=24 a=1 
----------------AGGGUcUAGAAUAAGUGGGAGCUU------------------------------------------ l=24 a=1 
----------------AGGGcGUAGAAUAAGUGGGAGCUU------------------------------------------ l=24 a=1 
----------------AGGGUGUAGAAUAAGUGGGAGCUUC----------------------------------------- l=25 a=3 
----------------AGGGUaUAGAAUAAGUGGGAGCUUC----------------------------------------- l=25 a=1 
----------------AGGGUGUAGAAUAAGUGGGAGCUUCG---------------------------------------- l=26 a=15 
----------------AGGGUGUAGAAUAAGUGGGAGCUUCa---------------------------------------- l=26 a=4 
----------------AGGGUGUAGAAUAAGUGGGAGCUUCu---------------------------------------- l=26 a=1 
----------------AGGGUGUAGAAUAAGUGGGAGCUUuG---------------------------------------- l=26 a=1 
----------------AGGGUGUAGAAUAAGUGaGAGCUUCG---------------------------------------- l=26 a=1 
----------------AGGGUGUAGAAUAAGUGGGAGCUUCGGCGC------------------------------------ l=30 a=1 
----------------AGGGUGUAGAAUAAGUGGGAGCUUCGGCGCCGUUGAAAUACCACU--------------------- l=45 a=1 
---------------GAGGGUGUAGAA------------------------------------------------------- l=12 a=5 
---------------GAGGGUGUAGAAU------------------------------------------------------ l=13 a=16 
---------------GAGGGUGUAGgAUA----------------------------------------------------- l=14 a=1 
---------------GAGGGUGUAGAAUA----------------------------------------------------- l=14 a=11 
---------------GAGGGUGUAGAAUAA---------------------------------------------------- l=15 a=3 
---------------GAGGGUGUAGAAUAAG--------------------------------------------------- l=16 a=2 
---------------GAGGGUGUAGAAUAAGU-------------------------------------------------- l=17 a=5 
---------------GAGGGUGUAGAAUAAGg-------------------------------------------------- l=17 a=1 
---------------GAGGGUGUAGAAUAAGc-------------------------------------------------- l=17 a=1 
---------------GAGGGUGUAGAAUAAGUG------------------------------------------------- l=18 a=6 
---------------GAGGGUGUAGAAUAAGUGG------------------------------------------------ l=19 a=2 
---------------GAGGGUGUAGAAUAAGUGc------------------------------------------------ l=19 a=1 
---------------GAGGGUGUAGAAUAAGUGGG----------------------------------------------- l=20 a=5 
---------------GAGGGUGUAGAAUAAGUGGu----------------------------------------------- l=20 a=1 
---------------GAGGGUGUAGAAUAAGUGGGA---------------------------------------------- l=21 a=3 
---------------GAGGGUGUAGAAUAAGUGGuA---------------------------------------------- l=21 a=1 
---------------GAGGGUGUAGAAUAAGUGGGAG--------------------------------------------- l=22 a=1 
---------------GAGGGUGUAGAAUAAGUGGGAGC-------------------------------------------- l=23 a=11 
---------------GAGGGUGUAGAAUAAGUGGGAGu-------------------------------------------- l=23 a=1 
---------------GAGGGUGUAGAAUAAGUGGGAGuU------------------------------------------- l=24 a=1 
---------------GAGGGUGUAGAAUAAGUGGGAGCU------------------------------------------- l=24 a=8 
---------------GAGGGUGUAGAAUAAGUGGGAGCUU------------------------------------------ l=25 a=89 
---------------GAGGGUGUAGAAUAAGUGGGAGaUU------------------------------------------ l=25 a=3 
---------------GAGGGUGUAGAAUAAGUGGGAGCUc------------------------------------------ l=25 a=5 
---------------GAGGGUGUAGAAUAAGUGGGAGCUg------------------------------------------ l=25 a=2 
---------------GAGGGUGUAGAAUAAGUGGGAGCgU------------------------------------------ l=25 a=3 
---------------GAGGGUGUAGAAUAAGaGGGAGCUU------------------------------------------ l=25 a=1 
---------------GAGGGUGUAGAAUAAGUGGGAGgUU------------------------------------------ l=25 a=2 
---------------GAGGGcGUAGAAUAAGUGGGAGCUU------------------------------------------ l=25 a=1 
---------------GAGGGUGUAGAAUAAGUGGGAGCcU------------------------------------------ l=25 a=1 
---------------GAGGGUGUAGAAUAAGUGGGAGCUa------------------------------------------ l=25 a=2 
---------------GAGGGgGUAGAAUAAGUGGGAGCUU------------------------------------------ l=25 a=1 
---------------uAGGGUGUAGAAUAAGUGGGAGCUU------------------------------------------ l=25 a=1 
---------------aAGGGUGUAGAAUAAGUGGGAGCUU------------------------------------------ l=25 a=1 
---------------GAGGGUGUAGAAUAAGUGGGAGCUUC----------------------------------------- l=26 a=2 
---------------GAGGGUGUAGAAUAAGUGGGAGCUUCG---------------------------------------- l=27 a=4 
---------------GAGGGUGUAGAAUAAGUGGGAGCUUuG---------------------------------------- l=27 a=1 
---------------GAGGGUGUAGAAUAAGUcGGAGCUUCG---------------------------------------- l=27 a=1 
---------------GAGGGUGUAGAAUAAuUGGGAGCUUCGG--------------------------------------- l=28 a=1 
--------------AGAGGGUGUAG--------------------------------------------------------- l=11 a=19 
--------------AGAGGGUGUAGA-------------------------------------------------------- l=12 a=57 
--------------AGAGGGUGUAGAA------------------------------------------------------- l=13 a=19 
--------------AGAGGGUGUAGAAU------------------------------------------------------ l=14 a=26 
--------------AGAGGGUGUAGAAUA----------------------------------------------------- l=15 a=27 
--------------AGAGGGUGUAGAAUu----------------------------------------------------- l=15 a=1 
--------------AGAGGGUGUAGAAUAA---------------------------------------------------- l=16 a=3 
--------------AGAGGGUGUAGAAUAAG--------------------------------------------------- l=17 a=1 
--------------AGAGGGUGUAGAAUAAGU-------------------------------------------------- l=18 a=22 
--------------AGAGGGUGUAGAAUAAGc-------------------------------------------------- l=18 a=1 
--------------AGAGGGUGUAGAAUAAuU-------------------------------------------------- l=18 a=2 
--------------AGAGGGUGUAGAgUAAGU-------------------------------------------------- l=18 a=1 
--------------AGAGGGUGUAGAAUAAGUa------------------------------------------------- l=19 a=3 
--------------AGAGGGUGUAGAAUAAGUG------------------------------------------------- l=19 a=5 
--------------AGAGGGUGUAGAAUAAGUGG------------------------------------------------ l=20 a=7 
--------------AGAGGGUGUAGAAUAAGUGu------------------------------------------------ l=20 a=2 
--------------AGAGGGUGUAGAAUAAGUGa------------------------------------------------ l=20 a=1 
--------------AGAGGGUGUAGAAUAAGUGc------------------------------------------------ l=20 a=1 
--------------AGAGGGUGUAGAAUAAGUGGG----------------------------------------------- l=21 a=7 
--------------AGgGGGUGUAGAAUAAGUGGG----------------------------------------------- l=21 a=1 
--------------AGAGGGUGUAGAAUAAGUGGa----------------------------------------------- l=21 a=2 
--------------AGAGGGUGUAGAAUAAGUGGu----------------------------------------------- l=21 a=2 
--------------AGAGGGUGUAGAAUAAGUGGGA---------------------------------------------- l=22 a=10 
--------------AGAGGGUGUAGgAUAAGUGGGA---------------------------------------------- l=22 a=1 
--------------AGAGGGcGUAGAAUAAGUGGGA---------------------------------------------- l=22 a=1 
--------------AGAGaGUGUAGAAUAAGUGGGA---------------------------------------------- l=22 a=1 
--------------AGAGGGUGUAGAAUAAGUGGGu---------------------------------------------- l=22 a=1 
--------------AGAGGGUGUAGAAUAAGUGGGAG--------------------------------------------- l=23 a=1 
--------------AGAGGGUGUAGAAUAAGUGGGAGC-------------------------------------------- l=24 a=6 
--------------AGAGGGUGUAGAAUAAGUGGGAGu-------------------------------------------- l=24 a=5 
--------------uGAGGGUGUAGAAUAAGUGGGAGC-------------------------------------------- l=24 a=1 
--------------AGAGGGUGUAGAAUAAGUGGGAGCU------------------------------------------- l=25 a=7 
--------------AGAGGGUGUAGAAUAAGUGGGAGCc------------------------------------------- l=25 a=1 
--------------AGAGGGUGUAGAAUAAGUGGGAGuU------------------------------------------- l=25 a=1 
--------------AGAGGGUGUgGAAUAAGUGGGAGCU------------------------------------------- l=25 a=1 
--------------AGAGGGUGUAGAAUAAGUGGGAGCUU------------------------------------------ l=26 a=84 
--------------AGAGGGUGUAGAAUAAGUGGGAGCUc------------------------------------------ l=26 a=3 
--------------AGAGGGUGUAGAAUAAGUGGGAGCcU------------------------------------------ l=26 a=1 
--------------AGAGGGUGUAGAAUAAGUGGGAGCgU------------------------------------------ l=26 a=3 
--------------AGAGGaUGUAGAAUAAGUGGGAGCUU------------------------------------------ l=26 a=1 
--------------AGAGGGUGUAGAAUAAGUGGGAGCUUC----------------------------------------- l=27 a=2 
--------------gGAGGGUGUAGAAUAAGUGGGAGCUUC----------------------------------------- l=27 a=1 
--------------AGAGGGUGUAGAAUAAGUcGGAGCUUCG---------------------------------------- l=28 a=1 
--------------AGAGGGUGUAGAAUAAGUGGGAGCUUCG---------------------------------------- l=28 a=6 
--------------AGAGGGUGUAGAAUAAGUGGGAGCUUCa---------------------------------------- l=28 a=1 
--------------AGAGGGUGUAGAAUAAGUGGGAGCUUCGGC-------------------------------------- l=30 a=1 
-------------UAGAGGGUGUA---------------------------------------------------------- l=11 a=10 
-------------UAGAGGGUGUAG--------------------------------------------------------- l=12 a=6 
-------------UAGAGGGUGUAGA-------------------------------------------------------- l=13 a=22 
-------------UAGAGGGUGUAGAA------------------------------------------------------- l=14 a=6 
-------------UAGAGGGUGUAGAAU------------------------------------------------------ l=15 a=17 
-------------UAGAGGGUGUAGAAUA----------------------------------------------------- l=16 a=8 
-------------UAGAGGGUGUAGAAUAAG--------------------------------------------------- l=18 a=3 
-------------UAGAGGGUGUAGAAUAAu--------------------------------------------------- l=18 a=2 
-------------UAGAGGGUGUAGAAUAAGU-------------------------------------------------- l=19 a=24 
-------------cAGAGGGUGUAGAAUAAGU-------------------------------------------------- l=19 a=1 
-------------UgGAGGGUGUAGAAUAAGU-------------------------------------------------- l=19 a=1 
-------------UAGAGaGUGUAGAAUAAGU-------------------------------------------------- l=19 a=1 
-------------UAGAGGGUGUAGAAUAAGc-------------------------------------------------- l=19 a=3 
-------------UAGAGGGUGUAGAAUAAGUa------------------------------------------------- l=20 a=6 
-------------UAGAGGGUGUAGAAUAAGUG------------------------------------------------- l=20 a=45 
-------------UAGAGGGcGUAGAAUAAGUG------------------------------------------------- l=20 a=1 
-------------UAGAGGGUGUAGAAUAAGUu------------------------------------------------- l=20 a=8 
-------------UAcAGGGUGUAGAAUAAGUG------------------------------------------------- l=20 a=1 
-------------UAGAGGGUGcAGAAUAAGUG------------------------------------------------- l=20 a=1 
-------------UAGAGGGUGUAGAAUAAGUGG------------------------------------------------ l=21 a=23 
-------------UAGAGGGUGUAGAAUAAGUGu------------------------------------------------ l=21 a=3 
-------------UAGAGGGUGUAGAAUAAGaGG------------------------------------------------ l=21 a=1 
-------------UAGAGGGUGUAGAAUAAGUGa------------------------------------------------ l=21 a=3 
-------------UAGAGGGUGUAGAAUAAGUGGu----------------------------------------------- l=22 a=2 
-------------UAGAGGGUGUAGAAUAAGUGGG----------------------------------------------- l=22 a=8 
-------------UAGAGGGUGUAGAAUAAGUGGa----------------------------------------------- l=22 a=2 
-------------UAGAGGGUGUAGAAUAAGUGGc----------------------------------------------- l=22 a=1 
-------------UAGAGGGUGUAGAAUAAGUGGGA---------------------------------------------- l=23 a=2 
-------------UAGAGGGUGUAGAAUAAGUGGGAGC-------------------------------------------- l=25 a=1 
-------------UAGAGGGUGUAGAAUAAGUGGGAGu-------------------------------------------- l=25 a=1 
-------------UAGAGGGUGUAGAAUAAGUGGGAGuU------------------------------------------- l=26 a=1 
-------------UAGAGGGUGUAGAAUAAGUGGGAGCU------------------------------------------- l=26 a=4 
-------------UAGAGGGUGUAGAAUAAGUGGGAGCUU------------------------------------------ l=27 a=19 
-------------UAGAGGGUGUAGAAUAAGUGGGAGaUU------------------------------------------ l=27 a=1 
-------------UAGAGGGUGUAGAAUAAGUGGGAGCUc------------------------------------------ l=27 a=2 
-------------UAGAGaGUGUAGAAUAAGUGGGAGCUU------------------------------------------ l=27 a=1 
-------------UAGAGGGUGUAGAAUAAGUGGGAGCUUCG---------------------------------------- l=29 a=3 
------------AUAGAGGGUGU----------------------------------------------------------- l=11 a=6 
------------AUAGAGGGUGUA---------------------------------------------------------- l=12 a=7 
------------AUAGAGGGUGUAG--------------------------------------------------------- l=13 a=13 
------------AUAGAGGGUGUAGA-------------------------------------------------------- l=14 a=22 
------------AUAGAGGGUGUAGu-------------------------------------------------------- l=14 a=2 
------------AUAGAGGGUGcAGAA------------------------------------------------------- l=15 a=1 
------------AUAGAGGGUGUAGAA------------------------------------------------------- l=15 a=6 
------------AUAGAGGGUGUAGAAU------------------------------------------------------ l=16 a=6 
------------AUAGAGGGUGUAGAAUA----------------------------------------------------- l=17 a=7 
------------AUAGAGGGUGUAGAAUu----------------------------------------------------- l=17 a=1 
------------AUAGAGGGUGUAGAgUA----------------------------------------------------- l=17 a=1 
------------AUAGAGGGUGUAGAAUAAG--------------------------------------------------- l=19 a=2 
------------AUAGAGGGUGUAGAAUAAGU-------------------------------------------------- l=20 a=4 
------------AUAGAGGGUGUAGAAUgAGU-------------------------------------------------- l=20 a=1 
------------AUAGAGGGUGUAGAAUAAGc-------------------------------------------------- l=20 a=1 
------------AUAGAGGGUGUAGAAUAAGUu------------------------------------------------- l=21 a=2 
------------AUAGAGGGUGUAGAAUAAGUG------------------------------------------------- l=21 a=2 
------------AUAGAGGGUGUAGAAUAAGUGG------------------------------------------------ l=22 a=1 
------------AUAGAGGGUGUAGAAUAAGUGc------------------------------------------------ l=22 a=1 
------------AUAGAGGGUGUAGAAUAAGUGu------------------------------------------------ l=22 a=1 
------------AUAGAGGGUGUAGAAUAAGUGGG----------------------------------------------- l=23 a=2 
------------AUAGAGGGUGUAGAAUAAGUGGa----------------------------------------------- l=23 a=1 
------------AUAGAGGGUGUAGAAUAAGUGGGA---------------------------------------------- l=24 a=4 
------------AUAGAGGGUGUAGAAUAAGUGGGu---------------------------------------------- l=24 a=1 
------------AUAGAGGGUGUAGAAUAAGUGGGAGC-------------------------------------------- l=26 a=2 
------------AUAGAGGGUGUAGAAUAAGUGGGAGCU------------------------------------------- l=27 a=3 
------------AUAGAGGGUGUAGAAUAAGUGGGAGCUU------------------------------------------ l=28 a=21 
------------AUAGAGGGUGUAGAAUAAGUGGGAGaUU------------------------------------------ l=28 a=1 
------------AUAGAGGGUGUAGAAUAAGUGGGAGCgU------------------------------------------ l=28 a=1 
------------AUAGAGGGUGUAGAAUAAGUGGGAGgUU------------------------------------------ l=28 a=1 
------------AUAGAGGGUGUAGAAUAAGUGGGAGCcU------------------------------------------ l=28 a=1 
------------AUAGAGGGUGUAGAAUAAGUGGGAGuUU------------------------------------------ l=28 a=1 
------------AUAGAGGGUGUAGAAUAAGUGGGAGCUc------------------------------------------ l=28 a=1 
------------AUAGAGGGUGUAGAAUAAGUGGGAGCUa------------------------------------------ l=28 a=1 
-----------CAUAGAGGGUG------------------------------------------------------------ l=11 a=14 
-----------CAUAGAGGGUGU----------------------------------------------------------- l=12 a=17 
-----------CAUAGAGGGUGUA---------------------------------------------------------- l=13 a=21 
-----------CAUAGAGGGUGUu---------------------------------------------------------- l=13 a=1 
-----------CAUAGAGGGUGUAG--------------------------------------------------------- l=14 a=24 
-----------CAUAGAGGGUGUAGA-------------------------------------------------------- l=15 a=37 
-----------CAUAGAGGGUGUAGg-------------------------------------------------------- l=15 a=1 
-----------CAUAGAGGGUGUAGu-------------------------------------------------------- l=15 a=2 
-----------CAUAGAGGGUGUAGAA------------------------------------------------------- l=16 a=6 
-----------CAUAGAGGGUGUAGAAU------------------------------------------------------ l=17 a=13 
-----------CAUAGAGGGUGUAGAuU------------------------------------------------------ l=17 a=2 
-----------CAUAGAGaGUGUAGAAU------------------------------------------------------ l=17 a=1 
-----------CAUAGAGGGUGUAGAAc------------------------------------------------------ l=17 a=1 
-----------CAcAGAGGGUGUAGAAU------------------------------------------------------ l=17 a=1 
-----------CAUAGAGGGUGUAGAAUA----------------------------------------------------- l=18 a=10 
-----------CAUAGAGGGUGUAGAAUu----------------------------------------------------- l=18 a=1 
-----------CAUAGAGGGUGUAGAAUAA---------------------------------------------------- l=19 a=2 
-----------CAUAGAGGGUGUAGAAUAAG--------------------------------------------------- l=20 a=1 
-----------CAUAGAGGGUGUAGAAUAAGU-------------------------------------------------- l=21 a=8 
-----------uAUAGAGGGUGUAGAAUAAGU-------------------------------------------------- l=21 a=1 
-----------CgUAGAGGGUGUAGAAUAAGU-------------------------------------------------- l=21 a=1 
-----------CAUAGAGGGUGUAGAAUAAGUG------------------------------------------------- l=22 a=6 
-----------CAUAGAGGGUGUAGAAUAAGUGG------------------------------------------------ l=23 a=1 
-----------CAUAGAGGGUGUAGAAUAAGUGGG----------------------------------------------- l=24 a=1 
-----------CAUAGAGGGUGUAGAAUAAGUGGGu---------------------------------------------- l=25 a=1 
-----------CAUAGAGGGUGUAGAAUAAGUGGGAGC-------------------------------------------- l=27 a=2 
-----------CAUAGAGGGUGUAGAAUAAGUGGGAGCU------------------------------------------- l=28 a=1 
-----------CAUAGAGGGUGUAGAAUAAGUGGGAGCUU------------------------------------------ l=29 a=24 
-----------CAUAGAGGGUGUAGAAUAAGUGGGAGCUc------------------------------------------ l=29 a=4 
-----------CAUAGAGGGUGUAGgAUAAGUGGGAGCUU------------------------------------------ l=29 a=1 
-----------CAUAGAGGGUGUAGAAUAAGUGGGAGaUU------------------------------------------ l=29 a=1 
-----------CAUAGcGGGUGUAGAAUAAGUGGGAGCUU------------------------------------------ l=29 a=1 
-----------CAUAGAGGGUGUAGAAUAAGUGGGAGCUUC----------------------------------------- l=30 a=1 
-----------CAUAGAGGGUGUAGAAUAAGUGGGAGCUUCG---------------------------------------- l=31 a=4 
-----------CAUAGAGGGUGUAGAAUAAGUGGGAGCUUCGGCGCC----------------------------------- l=36 a=1 
-----------CAUAGAGGGUGUAGAAUAAGUGGGAGCUUCGGCGCCGU--------------------------------- l=38 a=1 
----------ACAUAGAGGGU------------------------------------------------------------- l=11 a=9 
----------ACAUAGAGGGUG------------------------------------------------------------ l=12 a=12 
----------ACAUAGAGGGUGU----------------------------------------------------------- l=13 a=4 
----------ACAUAGAGGGUGa----------------------------------------------------------- l=13 a=1 
----------ACAUAGAGGGUGUA---------------------------------------------------------- l=14 a=8 
----------ACAUAGAGGGUGUu---------------------------------------------------------- l=14 a=3 
----------ACAUAGAGGGUGUAG--------------------------------------------------------- l=15 a=8 
----------ACAUAGAGGGUGUAa--------------------------------------------------------- l=15 a=2 
----------ACAUAGAGGGUGUAu--------------------------------------------------------- l=15 a=1 
----------ACAUAGuGGGUGUAG--------------------------------------------------------- l=15 a=1 
----------ACAUAGAGGGUGUAGA-------------------------------------------------------- l=16 a=31 
----------ACAUAGAGGGUGUAGg-------------------------------------------------------- l=16 a=1 
----------ACAUAGAGGGUGUAGu-------------------------------------------------------- l=16 a=1 
----------ACAUAGAGGGUGUAGAA------------------------------------------------------- l=17 a=15 
----------ACAUAGAGGGUGUAGgA------------------------------------------------------- l=17 a=1 
----------ACAUAGAGGGUGUAGAAU------------------------------------------------------ l=18 a=19 
----------ACAUAGAGGGUGUAGAAc------------------------------------------------------ l=18 a=2 
----------ACAUAGAGGGUGUAGAgU------------------------------------------------------ l=18 a=1 
----------ACAUAaAGGGUGUAGAAU------------------------------------------------------ l=18 a=1 
----------ACAUAGAGGGUGUAGAAUA----------------------------------------------------- l=19 a=13 
----------ACAUAGAGGGUGUAGAAUu----------------------------------------------------- l=19 a=1 
----------ACAUAGAGGGUGUAGAAaA----------------------------------------------------- l=19 a=1 
----------ACAUAGAGGGUGUAGAAUAA---------------------------------------------------- l=20 a=1 
----------ACAUAGAGGGUGUAGAAUAAG--------------------------------------------------- l=21 a=1 
----------ACAUAGAGGGUGUAGAAUAAGU-------------------------------------------------- l=22 a=10 
----------ACAUAGAGGGUGUAGAgUAAGU-------------------------------------------------- l=22 a=1 
----------ACAUAGAGGGUGUAGAAUAAGg-------------------------------------------------- l=22 a=1 
----------ACAUAGAGGGUGUAGAAUAAGa-------------------------------------------------- l=22 a=2 
----------ACAUAGAGGGUGUAGAAUAAGUu------------------------------------------------- l=23 a=3 
----------ACAUAGAGGGUGUAGAAUAAGUG------------------------------------------------- l=23 a=6 
----------ACAUAGAGGGUGUAGAAUAAGUa------------------------------------------------- l=23 a=1 
----------ACAUAGAGGGUGUAGAAUAAGUGG------------------------------------------------ l=24 a=3 
----------ACAUAGAGGGUGUAGAAUAAGUGu------------------------------------------------ l=24 a=1 
----------ACAUAGAGGGUGUAGAAUAAGUGGu----------------------------------------------- l=25 a=1 
----------ACAUAGAGGGUGUAGAAUAAGUGGGAGgUU------------------------------------------ l=30 a=3 
----------ACAUAGAGGGUGUAGAAUAAGUGGGAGCUU------------------------------------------ l=30 a=35 
----------ACAUAGAGGGUGUAGAAUAAGUGGGAGCUc------------------------------------------ l=30 a=2 
----------ACAUAGAGGGUGUAGAAUAAGUGGGcGCUU------------------------------------------ l=30 a=1 
----------ACAUAGAGGGUGUAGAAUAAGUGGGAGCgU------------------------------------------ l=30 a=1 
----------ACAUAGAGGGUGUAGAAaAAGUGGGAGCUU------------------------------------------ l=30 a=1 
----------ACAUAGAGGGUGUAGAAUAAGUGGGAGCUUCa---------------------------------------- l=32 a=1 
----------ACAUAGAGGGUGUAGAAUAAGUGGGAGCUUCG---------------------------------------- l=32 a=3 
---------GACAUAGAGGGU------------------------------------------------------------- l=12 a=3 
---------GACAUAGAGGGUG------------------------------------------------------------ l=13 a=4 
---------GACAUAGAGGGUGU----------------------------------------------------------- l=14 a=6 
---------GACAUAGAGGGUGUA---------------------------------------------------------- l=15 a=1 
---------GACAUAGAGGGUGUAa--------------------------------------------------------- l=16 a=2 
---------GACAUAGAGGGUGUAG--------------------------------------------------------- l=16 a=19 
---------GACAUAGAGGGUGUAGA-------------------------------------------------------- l=17 a=39 
---------GgCAUAGAGGGUGUAGA-------------------------------------------------------- l=17 a=1 
---------GACAUAGAGGGUGUAGu-------------------------------------------------------- l=17 a=3 
---------GACAUAGAGGGUGUAaA-------------------------------------------------------- l=17 a=1 
---------cACAUAGAGGGUGUAGA-------------------------------------------------------- l=17 a=1 
---------GACAUAGAGGGUGUAGAA------------------------------------------------------- l=18 a=13 
---------GACAUAGAGGGUGUAGAu------------------------------------------------------- l=18 a=1 
---------GACAUAGAGGGUGUAGAuU------------------------------------------------------ l=19 a=2 
---------GACAUAGAGGGUGUAGAAU------------------------------------------------------ l=19 a=17 
---------GACAUAGAGGGUGUAGAgU------------------------------------------------------ l=19 a=2 
---------uACAUAGAGGGUGUAGAAU------------------------------------------------------ l=19 a=1 
---------GACAUAGAGGGUGUAGAAc------------------------------------------------------ l=19 a=1 
---------GACAUAGAGGGUGUAGAcU------------------------------------------------------ l=19 a=1 
---------GACAUAGAGGGUGUAGAAa------------------------------------------------------ l=19 a=1 
---------GACAUAGAGGGUGUAGAAUA----------------------------------------------------- l=20 a=12 
---------GACAUAGAGGGUGUAGAgUA----------------------------------------------------- l=20 a=1 
---------GACAUAGAGGGUGUAGAAcA----------------------------------------------------- l=20 a=1 
---------GACAUAGAGGGUGUAGAAUc----------------------------------------------------- l=20 a=1 
---------GACAUAGAGGGUGUAGAAUAAG--------------------------------------------------- l=22 a=1 
---------GACAUAGAGGGUGUAGAAUAAGU-------------------------------------------------- l=23 a=5 
---------GACAUAGAGGGUGUAGAcUAAGU-------------------------------------------------- l=23 a=1 
---------GACAUAGAGGGUGUAGAAUAAGUG------------------------------------------------- l=24 a=2 
---------GACAUAGAGGGUGUAGAAUAAGUGGG----------------------------------------------- l=26 a=1 
---------GuCAUAGAGGGUGUAGAAUAAGUGGGA---------------------------------------------- l=27 a=1 
---------GACAUAGAGGGUGUAGAAUAAGUGGGAGCa------------------------------------------- l=30 a=1 
---------GACAUAGAGGGUGUAGAAUAAGUGGGAGCUU------------------------------------------ l=31 a=26 
---------GACAUAGAGGGUGUAGAAUAAGUGGGAGCUa------------------------------------------ l=31 a=1 
---------GACAUAGAGGGUGUAGAAUAAGUGGGAGCUg------------------------------------------ l=31 a=1 
---------GACAUAGAGGGcGUAGAAUAAGUGGGAGCUU------------------------------------------ l=31 a=1 
---------GACAUAGAGGGUGUAGAAUAAGUGGGAGgUU------------------------------------------ l=31 a=2 
---------GACAUAGAGGGUGUAGAAUAAGUGGGAGuUU------------------------------------------ l=31 a=1 
---------GACAUAGAGGGUGUAGAAUAAGUGGGAGCUUCGGC-------------------------------------- l=35 a=1 
--------AGACAUAGAGGG-------------------------------------------------------------- l=12 a=2 
--------AGACAUAGAGGGU------------------------------------------------------------- l=13 a=49 
--------AGACAUAGAGGGUa------------------------------------------------------------ l=14 a=1 
--------AGACAUAGAGcGUG------------------------------------------------------------ l=14 a=1 
--------AGACAUAGAGGGUG------------------------------------------------------------ l=14 a=10 
--------AGACAUAGAGGGUGU----------------------------------------------------------- l=15 a=15 
--------AGgCAUAGAGGGUGU----------------------------------------------------------- l=15 a=1 
--------AGACAUAGAGGGUGUA---------------------------------------------------------- l=16 a=5 
--------AGgCAUAGAGGGUGUA---------------------------------------------------------- l=16 a=1 
--------AGACAUAGAGGGUGUAG--------------------------------------------------------- l=17 a=17 
--------AGACAUAGAGGGUGUAa--------------------------------------------------------- l=17 a=2 
--------AGACAUAGAGGGUGUgG--------------------------------------------------------- l=17 a=1 
--------AcACAUAGAGGGUGUAG--------------------------------------------------------- l=17 a=1 
--------AGACAUAGAGGGUGUAGA-------------------------------------------------------- l=18 a=39 
--------AGACAUAGAGGGUGUAGu-------------------------------------------------------- l=18 a=3 
--------AGACAUAGAGGGUGUAGc-------------------------------------------------------- l=18 a=1 
--------AGgCAUAGAGGGUGUAGA-------------------------------------------------------- l=18 a=1 
--------cGACAUAGAGGGUGUAGA-------------------------------------------------------- l=18 a=1 
--------AGACAUAGAGGGUGUAGAA------------------------------------------------------- l=19 a=10 
--------AGACgUAGAGGGUGUAGAA------------------------------------------------------- l=19 a=1 
--------AGACAUAGAGGGUGUAGAu------------------------------------------------------- l=19 a=1 
--------AGACAUAGAGGGUGUAGAAU------------------------------------------------------ l=20 a=12 
--------AGACAUAGAGGGcGUAGAAU------------------------------------------------------ l=20 a=1 
--------AGACAaAGAGGGUGUAGAAU------------------------------------------------------ l=20 a=1 
--------AGACAUAGAGGGUGUAGAAUA----------------------------------------------------- l=21 a=15 
--------AGACAUAGAGGGUGUAGAAUu----------------------------------------------------- l=21 a=4 
--------AGgCAUAGAGGGUGUAGAAUA----------------------------------------------------- l=21 a=1 
--------AGACAUAGAGGGUGUAGAAUAA---------------------------------------------------- l=22 a=2 
--------AGACAUAGAGGGUGUAGAAUAAG--------------------------------------------------- l=23 a=5 
--------AGACAUAGAGGGUGUAGAAUAAGU-------------------------------------------------- l=24 a=7 
--------AGACAUAGAGGGUGUAGAAUAAGUGGGA---------------------------------------------- l=28 a=1 
--------AGACAUAGAGGGUGUAGAAUAAGUGGGAGCUU------------------------------------------ l=32 a=12 
--------AGACAUAGAGGGUGUAGAAUAAGUGGGAGCUc------------------------------------------ l=32 a=1 
--------AGACAUAGAGGGUGUgGAAUAAGUGGGAGCUU------------------------------------------ l=32 a=1 
--------AGACAUAGAGGGUGUAGAAUAAGUGGGAGCUa------------------------------------------ l=32 a=1 
--------AGACAUAGAGGGUGUAGAAUAAGUGGGAGgUU------------------------------------------ l=32 a=1 
--------AGACAUAGAGGGUGUAGAAUAAGUGGGAGCUUC----------------------------------------- l=33 a=1 
--------AGACAUAGAGGGUGUAGAAUAAGUGGGAGCUUCa---------------------------------------- l=34 a=1 
--------AGACAUAGAGGGUGUAGAAUAAGUGGGAGCUUCG---------------------------------------- l=34 a=4 
--------AGACAUAGAGGGUGUAGAAUAgGUGGGAGCUUCG---------------------------------------- l=34 a=1 
-------AAGACAUAGAG---------------------------------------------------------------- l=11 a=2 
-------AAGACAUAGAGGG-------------------------------------------------------------- l=13 a=6 
-------AAGAuAUAGAGGG-------------------------------------------------------------- l=13 a=1 
-------AAGACAUAGAGGGU------------------------------------------------------------- l=14 a=164 
-------AAGACAUAGAGGuU------------------------------------------------------------- l=14 a=12 
-------AAGACAUAGgGGGU------------------------------------------------------------- l=14 a=1 
-------AAGACAUAGuGGGU------------------------------------------------------------- l=14 a=1 
-------AAGACAUAGAGGGa------------------------------------------------------------- l=14 a=2 
-------uAGACAUAGAGGGU------------------------------------------------------------- l=14 a=2 
-------AAGACAUAGAaGGU------------------------------------------------------------- l=14 a=1 
-------AAGACgUAGAGGGU------------------------------------------------------------- l=14 a=1 
-------AAGACAUAGAGGcU------------------------------------------------------------- l=14 a=1 
-------AAGACAUuGAGGGU------------------------------------------------------------- l=14 a=2 
-------AAGgCAUAGAGGGU------------------------------------------------------------- l=14 a=1 
-------AAGACAUAGAGGGg------------------------------------------------------------- l=14 a=1 
-------AAGACAUAGAGGGUG------------------------------------------------------------ l=15 a=11 
-------AAGACAUAGAGGGUu------------------------------------------------------------ l=15 a=5 
-------AAGACAUAGAGGGUGU----------------------------------------------------------- l=16 a=12 
-------AAGACAUAGAGGGUGg----------------------------------------------------------- l=16 a=1 
-------AAGACcUAGAGGGUGU----------------------------------------------------------- l=16 a=1 
-------AAGACAUAGAGGGcGUA---------------------------------------------------------- l=17 a=1 
-------AAGACAUAGAGGGUGUA---------------------------------------------------------- l=17 a=5 
-------AAGACAUAGAGGGUGUAG--------------------------------------------------------- l=18 a=12 
-------AAGACAUAGAGGGUGUAa--------------------------------------------------------- l=18 a=2 
-------AAGACAUAGAGGGUGUAGA-------------------------------------------------------- l=19 a=28 
-------AAGACAUAGuGGGUGUAGA-------------------------------------------------------- l=19 a=1 
-------AAGACAUAGAGGGUGUAGAA------------------------------------------------------- l=20 a=11 
-------AAGACAUAGAGGGUGUAGAu------------------------------------------------------- l=20 a=2 
-------AAGACAUAGAGGGaGUAGAA------------------------------------------------------- l=20 a=1 
-------AAGACAUAGAGGGUGUAGAAU------------------------------------------------------ l=21 a=11 
-------AcGACAUAGAGGGUGUAGAAU------------------------------------------------------ l=21 a=1 
-------AAGACAUAGAGGGUGUAGAAUA----------------------------------------------------- l=22 a=5 
-------AAGACAUAGAGGGUGUAGAAUAAG--------------------------------------------------- l=24 a=1 
-------AAGACAUAGAGGGUGUAGAAUAAu--------------------------------------------------- l=24 a=1 
-------AAGACAUAGAGGGUGUAGAAUAAGUGGGAGCUU------------------------------------------ l=33 a=19 
-------AAGACAUAGAGGGUGUAGAAUAAGUGGGAGuUU------------------------------------------ l=33 a=1 
-------AAGACAUAGAGGGUGUAGAAUAAGUGGGAGgUU------------------------------------------ l=33 a=1 
-------AAGACAUAGAGGGUGUAGAAUAAGUGGGAGaUU------------------------------------------ l=33 a=1 
-------AAGACAUAGAGGGUGUAGAAUAAGUGGGgGCUU------------------------------------------ l=33 a=1 
-------AAGACAUAGAGGGUGUAGAAUAAGUGGGAGCUUCG---------------------------------------- l=35 a=4 
------AAAGACAUAGAG---------------------------------------------------------------- l=12 a=1 
------AAAGACAUAGAGG--------------------------------------------------------------- l=13 a=1 
------AAAGACAUAGAGGG-------------------------------------------------------------- l=14 a=9 
------AAAGACAUAGAGGGU------------------------------------------------------------- l=15 a=163 
------AAAGACAUAGAGGuU------------------------------------------------------------- l=15 a=11 
------AAgGACAUAGAGGGU------------------------------------------------------------- l=15 a=2 
------AAAGACAUAGAGaGU------------------------------------------------------------- l=15 a=1 
------AAAGACAUAGAGGGc------------------------------------------------------------- l=15 a=8 
------AAAGACAUAGAGGGa------------------------------------------------------------- l=15 a=2 
------AAAGACAUAGAGGGg------------------------------------------------------------- l=15 a=2 
------AAAGACAUAGAGGcU------------------------------------------------------------- l=15 a=2 
------AAAGAuAUAGAGGGU------------------------------------------------------------- l=15 a=1 
------AAAGACAUuGAGGGU------------------------------------------------------------- l=15 a=1 
------AAAGACAUAGAGGaU------------------------------------------------------------- l=15 a=1 
------AAAGACgUAGAGGGU------------------------------------------------------------- l=15 a=1 
------AAAGAaAUAGAGGGU------------------------------------------------------------- l=15 a=1 
------AAAGACAUAuAGGGU------------------------------------------------------------- l=15 a=1 
------AAAGACAUAGgGGGU------------------------------------------------------------- l=15 a=1 
------AgAGACAUAGAGGGU------------------------------------------------------------- l=15 a=1 
------AAAGACAUAGAGGGUG------------------------------------------------------------ l=16 a=20 
------AAAGACAUAGAGGGUu------------------------------------------------------------ l=16 a=4 
------AAAGACAUAGAGGGUa------------------------------------------------------------ l=16 a=3 
------AAAGACAUAGAGGGUGU----------------------------------------------------------- l=17 a=16 
------AAAGACAUAGAGGGUGa----------------------------------------------------------- l=17 a=1 
------AAAGACAUAGAGGGUGc----------------------------------------------------------- l=17 a=1 
------AAAGACAUAGAGGGUGUA---------------------------------------------------------- l=18 a=6 
------AAAGACAUAGAGGGUGUAG--------------------------------------------------------- l=19 a=13 
------AuAGACAUAGAGGGUGUAG--------------------------------------------------------- l=19 a=1 
------cAAGACAUAGAGGGUGUAG--------------------------------------------------------- l=19 a=1 
------uAAGACAUAGAGGGUGUAG--------------------------------------------------------- l=19 a=1 
------AAAGACAUAGAGGGUGUAGA-------------------------------------------------------- l=20 a=21 
------AAAGACAUAGAGGGUGUAGu-------------------------------------------------------- l=20 a=2 
------AAAGACAUAGAGGGUGUAGAu------------------------------------------------------- l=21 a=4 
------AAAGACAUAGAGGGUGUAGAA------------------------------------------------------- l=21 a=8 
------AAAGACAUAGAGGGUGUAGAAU------------------------------------------------------ l=22 a=9 
------AAAGACAUAGAGGGUGUAGAAUA----------------------------------------------------- l=23 a=8 
------AAAGACAUAGAGGGUGUAGAAUAAG--------------------------------------------------- l=25 a=1 
------AAAGACAUAGAGGGUGUAGAAUAAGU-------------------------------------------------- l=26 a=2 
------AAAGACAUAGAGGGUGUAGAAUAAGUGGG----------------------------------------------- l=29 a=1 
------AAAGACAUAGAGGGUGUAGAAUAAGUGGGAGCUU------------------------------------------ l=34 a=18 
------AAAGACAUAGAGGGUGUAGAAUAAGUGGGAGCUc------------------------------------------ l=34 a=2 
------AAAGACAUAGAGGGUGUAGAAUAAGUGGGAGCgU------------------------------------------ l=34 a=1 
------AAAGACAUAGAGGGUGUAGAAUAAGUGGGAGaUU------------------------------------------ l=34 a=1 
------AAAGACAUAGAGGGUGUAGAAUAAGUGGGAGCUUCG---------------------------------------- l=36 a=4 
-----AAAAGACAUAG------------------------------------------------------------------ l=11 a=1 
-----AAAAGACAUAGA----------------------------------------------------------------- l=12 a=1 
-----AAAAGACAUAGAGG--------------------------------------------------------------- l=14 a=1 
-----AAAAGACAUAGAGGG-------------------------------------------------------------- l=15 a=5 
-----uAAAGACAUAGAGGG-------------------------------------------------------------- l=15 a=1 
-----AAAAGACAcAGAGGGU------------------------------------------------------------- l=16 a=2 
-----AAAAGACAUAGAGGGU------------------------------------------------------------- l=16 a=199 
-----AAAAGACAUAGAGaGU------------------------------------------------------------- l=16 a=2 
-----AAAAGACAUAGAGGuU------------------------------------------------------------- l=16 a=10 
-----AAAAGACAUAGAGGcU------------------------------------------------------------- l=16 a=1 
-----AAAAGACAUAGgGGGU------------------------------------------------------------- l=16 a=4 
-----uAAAGACAUAGAGGGU------------------------------------------------------------- l=16 a=5 
-----AAAAGACAUAGAGGGc------------------------------------------------------------- l=16 a=19 
-----AAAAGACgUAGAGGGU------------------------------------------------------------- l=16 a=1 
-----AAAAGACAUgGAGGGU------------------------------------------------------------- l=16 a=3 
-----AAAgGACAUAGAGGGU------------------------------------------------------------- l=16 a=2 
-----AAAAGACAUAGAGGGg------------------------------------------------------------- l=16 a=2 
-----AAgAGACAUAGAGGGU------------------------------------------------------------- l=16 a=1 
-----AAAAGACAUAGAGGGa------------------------------------------------------------- l=16 a=2 
-----AcAAGACAUAGAGGGU------------------------------------------------------------- l=16 a=1 
-----AAAAGuCAUAGAGGGU------------------------------------------------------------- l=16 a=1 
-----AAuAGACAUAGAGGGU------------------------------------------------------------- l=16 a=1 
-----AAAAGACAUAGuGGGU------------------------------------------------------------- l=16 a=1 
-----AAAAGACAUAGAGGGUG------------------------------------------------------------ l=17 a=18 
-----AAAAGACAUAGAGGGUa------------------------------------------------------------ l=17 a=3 
-----AAAAGACAUAGAGGGUc------------------------------------------------------------ l=17 a=1 
-----AAAAGACAUAGAGGGUu------------------------------------------------------------ l=17 a=4 
-----AAAAGACAUAGAGGGcG------------------------------------------------------------ l=17 a=1 
-----AAAAGgCAUAGAGGGUG------------------------------------------------------------ l=17 a=1 
-----AAAAGACAUAGAGGGUGa----------------------------------------------------------- l=18 a=2 
-----AAAAGACAUAGAGGGUGU----------------------------------------------------------- l=18 a=8 
-----AAAAGAgAUAGAGGGUGU----------------------------------------------------------- l=18 a=1 
-----AcAAGACAUAGAGGGUGU----------------------------------------------------------- l=18 a=1 
-----AAAAGACAUAGAGGGUGUA---------------------------------------------------------- l=19 a=4 
-----AAAAGACAUAGAGGGUGUAG--------------------------------------------------------- l=20 a=9 
-----AAAAGACAUAGAGGGUGcAG--------------------------------------------------------- l=20 a=1 
-----AgAAGACAUAGAGGGUGUAGA-------------------------------------------------------- l=21 a=1 
-----AAAAGACAUAGAGGGUGUAGA-------------------------------------------------------- l=21 a=7 
-----AAAAGACAUAGAGGGUGUAGAA------------------------------------------------------- l=22 a=2 
-----AAgAGACAUAGAGGGUGUAGAA------------------------------------------------------- l=22 a=1 
-----AAAAGACAUAGAGGGUGUAGAAU------------------------------------------------------ l=23 a=2 
-----AgAAGACAUAGAGGGUGUAGAAU------------------------------------------------------ l=23 a=1 
-----AAAAGACAUAGAGGGUGUAGAuU------------------------------------------------------ l=23 a=1 
-----AAAAGACAUAGAGGGUGUAGAAUA----------------------------------------------------- l=24 a=2 
-----AAAAGACAUAGAGGGUGUAGAAUAAGUGGGAGCgU------------------------------------------ l=35 a=1 
-----AAAAGACAUAGAGGGUGUAGAAUAAGUGGGAGCUU------------------------------------------ l=35 a=6 
-----AAAAGACAUAGAGGGUGUAGAAUAAGUGGGAGCUUC----------------------------------------- l=36 a=1 
----GAAAAGACAUA------------------------------------------------------------------- l=11 a=1 
----GAAAAGACAUAGA----------------------------------------------------------------- l=13 a=1 
----GAAAAGACAUAGAG---------------------------------------------------------------- l=14 a=3 
----GAAAAGACAUAGAGG--------------------------------------------------------------- l=15 a=1 
----GAAAAGACAUAGAGGG-------------------------------------------------------------- l=16 a=16 
----GAAAAGACAUAGAGGGU------------------------------------------------------------- l=17 a=333 
----GAAAAGACAUAGAGGcU------------------------------------------------------------- l=17 a=2 
----GAAAAGACgUAGAGGGU------------------------------------------------------------- l=17 a=3 
----GAAAAGACAUAGAGGGg------------------------------------------------------------- l=17 a=6 
----GAAAAGACAUAGAGGGa------------------------------------------------------------- l=17 a=9 
----GAAAAGACAUAGAGGGc------------------------------------------------------------- l=17 a=27 
----GAAAAGACAUAGAGGuU------------------------------------------------------------- l=17 a=27 
----GAAAgGACAUAGAGGGU------------------------------------------------------------- l=17 a=4 
----GAAuAGACAUAGAGGGU------------------------------------------------------------- l=17 a=2 
----aAAAAGACAUAGAGGGU------------------------------------------------------------- l=17 a=3 
----GgAAAGACAUAGAGGGU------------------------------------------------------------- l=17 a=2 
----uAAAAGACAUAGAGGGU------------------------------------------------------------- l=17 a=2 
----GAAAAGACAUAGAaGGU------------------------------------------------------------- l=17 a=1 
----GAAAAGACAUAGgGGGU------------------------------------------------------------- l=17 a=3 
----GAAAAGACAcAGAGGGU------------------------------------------------------------- l=17 a=1 
----GuAAAGACAUAGAGGGU------------------------------------------------------------- l=17 a=1 
----GAAAAGACAUgGAGGGU------------------------------------------------------------- l=17 a=1 
----GAAAAGACAUAGAGuGU------------------------------------------------------------- l=17 a=1 
----GAgAAGACAUAGAGGGU------------------------------------------------------------- l=17 a=2 
----GAAAAGACAUAGAGGaU------------------------------------------------------------- l=17 a=2 
----GAAAAaACAUAGAGGGU------------------------------------------------------------- l=17 a=3 
----GAAAAuACAUAGAGGGU------------------------------------------------------------- l=17 a=2 
----GAAAAGgCAUAGAGGGU------------------------------------------------------------- l=17 a=1 
----GAAAAcACAUAGAGGGU------------------------------------------------------------- l=17 a=1 
----GAAAAGACAaAGAGGGU------------------------------------------------------------- l=17 a=1 
----GAAAAGACAUAGAGGGUG------------------------------------------------------------ l=18 a=13 
----GAAAAGACAUAGAGGGUu------------------------------------------------------------ l=18 a=3 
----uAAAAGACAUAGAGGGUG------------------------------------------------------------ l=18 a=1 
----GAAAAGACAUAGAGGGUa------------------------------------------------------------ l=18 a=2 
----GAAAAGACAUAGAGGGUGU----------------------------------------------------------- l=19 a=11 
----GAAAAaACAUAGAGGGUGU----------------------------------------------------------- l=19 a=1 
----GAAAAGACAUAGAGGGUGUA---------------------------------------------------------- l=20 a=3 
----GAAAAGACAUAGAGGGUGUAG--------------------------------------------------------- l=21 a=5 
----GAAAAGACAUAGAGGGUGUAGA-------------------------------------------------------- l=22 a=7 
----GAAAgGACAUAGAGGGUGUAGA-------------------------------------------------------- l=22 a=1 
----GAAAAGACuUAGAGGGUGUAGAA------------------------------------------------------- l=23 a=1 
----GAAAAGACAUAGAGGGUGUAGAAU------------------------------------------------------ l=24 a=2 
----GAAAAGACAUAGAGGGUGUAGAAc------------------------------------------------------ l=24 a=1 
----GAAAAGACAUAGAGGGUGUAGAAUAAGUGGGAGCUU------------------------------------------ l=36 a=2 
----GAAAAGACAUAGAGGGUGUAGAAUAAGUGGGAGCgU------------------------------------------ l=36 a=1 
----GAAAAGACAUAGAGGGUGUAGAAUAAGUGGGAGCUUCG---------------------------------------- l=38 a=1 
---UGAAAAGACAUAG------------------------------------------------------------------ l=13 a=1 
---UGAAAAGACAUAGA----------------------------------------------------------------- l=14 a=1 
---UGAAAAGACAUAGAa---------------------------------------------------------------- l=15 a=1 
---UGAAAgGACAUAGAGG--------------------------------------------------------------- l=16 a=1 
---UGAAAAGACAUAGAGG--------------------------------------------------------------- l=16 a=1 
---UGAAAAGACAUAGAGGG-------------------------------------------------------------- l=17 a=9 
---UGAAAAGACAUAGAGGu-------------------------------------------------------------- l=17 a=1 
---UGAAgAGACAUAGAGGG-------------------------------------------------------------- l=17 a=1 
---UGAAAAGACAUAGAGGGU------------------------------------------------------------- l=18 a=262 
---UGAAAAGACAUAGAGGuU------------------------------------------------------------- l=18 a=15 
---UGAAAAGACAUAGAGGGc------------------------------------------------------------- l=18 a=14 
---UGAAAAGACAUAGgGGGU------------------------------------------------------------- l=18 a=1 
---UGAAAAGACAcAGAGGGU------------------------------------------------------------- l=18 a=2 
---UGAAAAGACAUAGAGGGa------------------------------------------------------------- l=18 a=4 
---UGAAAAGACAUAGAGGGg------------------------------------------------------------- l=18 a=5 
---UGAAAAGAuAUAGAGGGU------------------------------------------------------------- l=18 a=1 
---UGAAgAGACAUAGAGGGU------------------------------------------------------------- l=18 a=5 
---cGAAAAGACAUAGAGGGU------------------------------------------------------------- l=18 a=1 
---UGAgAAGACAUAGAGGGU------------------------------------------------------------- l=18 a=3 
---UGAAAAGACAUcGAGGGU------------------------------------------------------------- l=18 a=1 
---UGAAAAGgCAUAGAGGGU------------------------------------------------------------- l=18 a=3 
---UGAAAgGACAUAGAGGGU------------------------------------------------------------- l=18 a=4 
---UGgAAAGACAUAGAGGGU------------------------------------------------------------- l=18 a=2 
---UGAAAAGACAUgGAGGGU------------------------------------------------------------- l=18 a=1 
---UGAAAAGACgUAGAGGGU------------------------------------------------------------- l=18 a=2 
---UGAAAAGACAUAGuGGGU------------------------------------------------------------- l=18 a=1 
---UGAAAAGACAUAGAGaGU------------------------------------------------------------- l=18 a=1 
---UGAAAAGACAUAGAaGGU------------------------------------------------------------- l=18 a=1 
---UGAAAAGACAUAGAGuGU------------------------------------------------------------- l=18 a=1 
---UGAAAAGACAUAGAGGGUG------------------------------------------------------------ l=19 a=16 
---UGAAAAGACAUAGAGGGcG------------------------------------------------------------ l=19 a=1 
---UGAAAAGACAUAGAGGGUa------------------------------------------------------------ l=19 a=1 
---UGAAAAGACAUAGAGGGUu------------------------------------------------------------ l=19 a=3 
---UGuAAAGACAUAGAGGGUG------------------------------------------------------------ l=19 a=1 
---UGAAAAGACAUAGAGGGUGU----------------------------------------------------------- l=20 a=12 
---UGuAAAGACAUAGAGGGUGU----------------------------------------------------------- l=20 a=1 
---UGAAAAGACAUAGAGGGUGa----------------------------------------------------------- l=20 a=1 
---UGAAAAGACAUAGAGGGUGUA---------------------------------------------------------- l=21 a=6 
---UGAAAAGACAUAGAGGGgGUA---------------------------------------------------------- l=21 a=1 
---UGAAAAGACAUAGAGGGUGUAa--------------------------------------------------------- l=22 a=2 
---UGAAAAGACAUAGAGGGUGUAG--------------------------------------------------------- l=22 a=2 
---UGAAAAGACAUAGAGGGUGUAGA-------------------------------------------------------- l=23 a=3 
---UGAAAAGACAUAGAGGGUGUAGAA------------------------------------------------------- l=24 a=1 
---UGAAAuGACAUAGAGGGUGUAGAA------------------------------------------------------- l=24 a=1 
---UGAAAAGACAUAGAGGGUGUAGAAU------------------------------------------------------ l=25 a=1 
---UGAAAAGACAUAGAGGGUGUAGAAUAAGUGGGAGCUU------------------------------------------ l=37 a=2 
---UGAAAAGACAUAGAGGGUGUAGAAUAAGUGuGAGCUU------------------------------------------ l=37 a=1 
--GUGAAAAGACA--------------------------------------------------------------------- l=11 a=3 
--GUGAAAAGACAU-------------------------------------------------------------------- l=12 a=3 
--GUGAAAAGACAUA------------------------------------------------------------------- l=13 a=2 
--GUGAAAAGACAUAG------------------------------------------------------------------ l=14 a=5 
--GUGAAAAGACAUAGA----------------------------------------------------------------- l=15 a=4 
--GUGAAAAGACAUAGAG---------------------------------------------------------------- l=16 a=13 
--GUGAAAAGACAUAGAa---------------------------------------------------------------- l=16 a=1 
--GUGAAAAGACAUAGAGG--------------------------------------------------------------- l=17 a=5 
--GUGAAAAGgCAUAGAGG--------------------------------------------------------------- l=17 a=1 
--GUGAAAAGACAUAGAGu--------------------------------------------------------------- l=17 a=1 
--GUGAAAAGACAUAGAGa--------------------------------------------------------------- l=17 a=1 
--GUGAAAAGACgUAGAGGG-------------------------------------------------------------- l=18 a=1 
--GcGAAAAGACAUAGAGGG-------------------------------------------------------------- l=18 a=1 
--GUGAAAAGACAUAGAGGG-------------------------------------------------------------- l=18 a=122 
--GUGAAAAGACAUAGAGGu-------------------------------------------------------------- l=18 a=10 
--GUGAAAAGACAUAGAGGa-------------------------------------------------------------- l=18 a=6 
--GUGAgAAGACAUAGAGGG-------------------------------------------------------------- l=18 a=1 
--GUGAAAAGACAUAGgGGG-------------------------------------------------------------- l=18 a=1 
--GUGAAAgGACAUAGAGGG-------------------------------------------------------------- l=18 a=1 
--GUGAAgAGACAUAGAGGG-------------------------------------------------------------- l=18 a=2 
--GUGAAAAGAaAUAGAGGG-------------------------------------------------------------- l=18 a=1 
--GUGAAAAGACAUAGAGGc-------------------------------------------------------------- l=18 a=1 
--GUGAAAAGACAUAGAGGGU------------------------------------------------------------- l=19 a=4002 
--GUGAAAAGACAUAGAGGuU------------------------------------------------------------- l=19 a=269 
--GUGAAAAGACgUAGAGGGU------------------------------------------------------------- l=19 a=19 
--GUGAAAAGACAUAGAGGGc------------------------------------------------------------- l=19 a=224 
--GUGAAgAGACAUAGAGGGU------------------------------------------------------------- l=19 a=29 
--GUGAAAAGACAUAGAGGcU------------------------------------------------------------- l=19 a=20 
--GcGAAAAGACAUAGAGGGU------------------------------------------------------------- l=19 a=9 
--GUGAAAAGACAUAGAGGGg------------------------------------------------------------- l=19 a=60 
--GUGAAAgGACAUAGAGGGU------------------------------------------------------------- l=19 a=31 
--GUGAAAcGACAUAGAGGGU------------------------------------------------------------- l=19 a=3 
--GUGAAuAGACAUAGAGGGU------------------------------------------------------------- l=19 a=13 
--GUGAAAAGACAUAGAuGGU------------------------------------------------------------- l=19 a=3 
--GUGAAAAGACAUAGAGGaU------------------------------------------------------------- l=19 a=32 
--aUGAAAAGACAUAGAGGGU------------------------------------------------------------- l=19 a=23 
--GUGAAAAGACAUAGAGGGa------------------------------------------------------------- l=19 a=80 
--GUGgAAAGACAUAGAGGGU------------------------------------------------------------- l=19 a=21 
--GUGAAAAGACAUAGgGGGU------------------------------------------------------------- l=19 a=13 
--GUGAAAAGACAUAGAGuGU------------------------------------------------------------- l=19 a=4 
--GUGAAAAGuCAUAGAGGGU------------------------------------------------------------- l=19 a=6 
--GUGAAAAGgCAUAGAGGGU------------------------------------------------------------- l=19 a=19 
--GUGAgAAGACAUAGAGGGU------------------------------------------------------------- l=19 a=17 
--GUGAAAAGACAUAGAaGGU------------------------------------------------------------- l=19 a=4 
--GUGAAAAGACAUAGAGaGU------------------------------------------------------------- l=19 a=20 
--uUGAAAAGACAUAGAGGGU------------------------------------------------------------- l=19 a=12 
--GaGAAAAGACAUAGAGGGU------------------------------------------------------------- l=19 a=2 
--GUGAAAAGACAUgGAGGGU------------------------------------------------------------- l=19 a=12 
--GUGAAAAGACuUAGAGGGU------------------------------------------------------------- l=19 a=3 
--GUGAAAAGACAUuGAGGGU------------------------------------------------------------- l=19 a=2 
--GUGAAAAGACAaAGAGGGU------------------------------------------------------------- l=19 a=1 
--GUGAAAuGACAUAGAGGGU------------------------------------------------------------- l=19 a=2 
--GUGAAAAGACAUAGuGGGU------------------------------------------------------------- l=19 a=3 
--GUGAAAAGACAcAGAGGGU------------------------------------------------------------- l=19 a=5 
--GUGcAAAGACAUAGAGGGU------------------------------------------------------------- l=19 a=2 
--GUGAAAAGACAUcGAGGGU------------------------------------------------------------- l=19 a=2 
--cUGAAAAGACAUAGAGGGU------------------------------------------------------------- l=19 a=4 
--GUGAAAAGACAUAaAGGGU------------------------------------------------------------- l=19 a=2 
--GgGAAAAGACAUAGAGGGU------------------------------------------------------------- l=19 a=2 
--GUGAAAAGAuAUAGAGGGU------------------------------------------------------------- l=19 a=2 
--GUGAAAAaACAUAGAGGGU------------------------------------------------------------- l=19 a=2 
--GUGAAAAGcCAUAGAGGGU------------------------------------------------------------- l=19 a=1 
--GUGAAAAGACAUAcAGGGU------------------------------------------------------------- l=19 a=1 
--GUGAAAAGACAUAuAGGGU------------------------------------------------------------- l=19 a=1 
--GUaAAAAGACAUAGAGGGU------------------------------------------------------------- l=19 a=2 
--GUGAAcAGACAUAGAGGGU------------------------------------------------------------- l=19 a=9 
--GUGAAAAGACcUAGAGGGU------------------------------------------------------------- l=19 a=1 
--GUGAAAAGACAUAGAGGGUG------------------------------------------------------------ l=20 a=165 
--GUGAAAAGACAUAGAGGGUu------------------------------------------------------------ l=20 a=41 
--GUGAAgAGACAUAGAGGGUG------------------------------------------------------------ l=20 a=3 
--GUGAAAAGACAUAGAGGGUa------------------------------------------------------------ l=20 a=17 
--GUGAAAAGgCAUAGAGGGUG------------------------------------------------------------ l=20 a=3 
--GUGAAAAGACAUAGAGGGUc------------------------------------------------------------ l=20 a=4 
--GUGAAAAGACAUAGAGGGgG------------------------------------------------------------ l=20 a=2 
--GUGAgAAGACAUAGAGGGUG------------------------------------------------------------ l=20 a=1 
--GcGAAAAGACAUAGAGGGUG------------------------------------------------------------ l=20 a=1 
--GUGAAAAGACAUAGAGGGcG------------------------------------------------------------ l=20 a=1 
--GUGAAAAGACAUAGgGGGUG------------------------------------------------------------ l=20 a=3 
--GUGAAAAGACAUgGAGGGUG------------------------------------------------------------ l=20 a=1 
--GUGAAAAGACAUAGAGGaUG------------------------------------------------------------ l=20 a=1 
--GUuAAAAGACAUAGAGGGUG------------------------------------------------------------ l=20 a=1 
--aUGAAAAGACAUAGAGGGUG------------------------------------------------------------ l=20 a=1 
--GUGAAAAGACAUAGAGGGUGU----------------------------------------------------------- l=21 a=42 
--GUGAAAAGAuAUAGAGGGUGU----------------------------------------------------------- l=21 a=2 
--GUGAAAAGACAUAGAGGGgGU----------------------------------------------------------- l=21 a=1 
--GUGAAAAGACAUAGAGGGUGc----------------------------------------------------------- l=21 a=2 
--GUGAAAAGACAUAGAGGGUGg----------------------------------------------------------- l=21 a=1 
--GUGcAAAGACAUAGAGGGUGU----------------------------------------------------------- l=21 a=1 
--GUGAAAAGACAUAGAGGGUGa----------------------------------------------------------- l=21 a=2 
--GUGAAAAGACAUAGAGGGUGUA---------------------------------------------------------- l=22 a=9 
--GUGAAAAGACAUAGAGGGUGUc---------------------------------------------------------- l=22 a=1 
--GUGAAAAGACAUAGAGGGUGUAG--------------------------------------------------------- l=23 a=9 
--GUGAAAAGACAUAGAGGGUGcAG--------------------------------------------------------- l=23 a=1 
--GUGAAAAGACAUAGAGGGUGUuG--------------------------------------------------------- l=23 a=1 
--GUGAAAAGACAUAGAGGGUGUAa--------------------------------------------------------- l=23 a=1 
--GUGAAAAGACAUAGAGGGUGUAGA-------------------------------------------------------- l=24 a=12 (c)
--GUaAAAAGACAUAGAGGGUGUAGA-------------------------------------------------------- l=24 a=1 
--GUGAAAAGACAUAGAGGGUGUAcA-------------------------------------------------------- l=24 a=1 
--aUGAAAAGACAUAGAGGGUGUAGA-------------------------------------------------------- l=24 a=1 
--GUGAAAAGACAUAGAGGGUGUAGu-------------------------------------------------------- l=24 a=2 
--GUGAAAAGACAUAGAGGGUGUAGAA------------------------------------------------------- l=25 a=2 
--GUGAAAAGACAUAGAGGGUGUAGAAU------------------------------------------------------ l=26 a=1 
--GUGAAAAGACAUAGAGGGUGUAGAAUAAGU-------------------------------------------------- l=30 a=1 
--GUGAAAAGACAUAGAGGGUGUAGAAUAAGUa------------------------------------------------- l=31 a=1 
--GUGAAAAGACAUAGAGGGUGUAGAAUAAGUGGGAGCUU------------------------------------------ l=38 a=6 
--aUGAAAAGACAUAGAGGGUGUAGAAUAAGUGGGAGCUU------------------------------------------ l=38 a=1 
--GUGAAAAGACAUAGAGGGUGUAGAgUAAGUGGGAGCUU------------------------------------------ l=38 a=1 
--GUGAAAAGACAUAGAGGGUGUAGAAUAAGUGGGAGCUUCu---------------------------------------- l=40 a=1 
-UGUGAAAAGACAU-------------------------------------------------------------------- l=13 a=2 
-UGUGAAAAGACAUA------------------------------------------------------------------- l=14 a=2 
-UGUGAAAAGACAUAG------------------------------------------------------------------ l=15 a=3 
-UGcGAAAAGACAUAGA----------------------------------------------------------------- l=16 a=1 
-UGUGAAAAGACgUAGA----------------------------------------------------------------- l=16 a=1 
-UGUGAAAAGACAUAGA----------------------------------------------------------------- l=16 a=5 
-UGUGAAAAGACAUAGAG---------------------------------------------------------------- l=17 a=2 
-UGUGAAAAGACAUAGAGG--------------------------------------------------------------- l=18 a=1 
-UGUGAAAAGACAUAGAGGG-------------------------------------------------------------- l=19 a=13 
-UGUGAAAAGACAUAGAGGa-------------------------------------------------------------- l=19 a=3 
-UaUGAAAAGACAUAGAGGG-------------------------------------------------------------- l=19 a=1 
-UGUGAAAAGACAUAGAGaG-------------------------------------------------------------- l=19 a=1 
-UGUGAAAAGACAUAGAGGGU------------------------------------------------------------- l=20 a=688 
-UGUGAAAAGgCAUAGAGGGU------------------------------------------------------------- l=20 a=3 
-cGUGAAAAGACAUAGAGGGU------------------------------------------------------------- l=20 a=6 
-UGUGAAAAGACAUAGAGGGc------------------------------------------------------------- l=20 a=42 
-UGUGAgAAGACAUAGAGGGU------------------------------------------------------------- l=20 a=5 
-UGUGAAAAGACAUAGAGGGg------------------------------------------------------------- l=20 a=9 
-UGUGAAAAGACAUAGAGGuU------------------------------------------------------------- l=20 a=33 
-UGUGAAAAGACAUAGAGGGa------------------------------------------------------------- l=20 a=9 
-UGUGAAAAGACAUAGAGuGU------------------------------------------------------------- l=20 a=2 
-UGUGAAAAGACAUgGAGGGU------------------------------------------------------------- l=20 a=3 
-UGUGAAgAGACAUAGAGGGU------------------------------------------------------------- l=20 a=5 
-UGUGAAAAGACgUAGAGGGU------------------------------------------------------------- l=20 a=5 
-UGUGAAAgGACAUAGAGGGU------------------------------------------------------------- l=20 a=6 
-UGUGAAAAGACAUAGuGGGU------------------------------------------------------------- l=20 a=1 
-UGUGAAAAGACAUAGAGGaU------------------------------------------------------------- l=20 a=3 
-UaUGAAAAGACAUAGAGGGU------------------------------------------------------------- l=20 a=4 
-aGUGAAAAGACAUAGAGGGU------------------------------------------------------------- l=20 a=2 
-UGUGAAAAGACAUAGAGaGU------------------------------------------------------------- l=20 a=5 
-UGcGAAAAGACAUAGAGGGU------------------------------------------------------------- l=20 a=3 
-UGUGAAAAGAuAUAGAGGGU------------------------------------------------------------- l=20 a=1 
-UGUGAAuAGACAUAGAGGGU------------------------------------------------------------- l=20 a=1 
-UGUGgAAAGACAUAGAGGGU------------------------------------------------------------- l=20 a=2 
-UGUGAAAAGACAUAGgGGGU------------------------------------------------------------- l=20 a=2 
-UGUGAAAAuACAUAGAGGGU------------------------------------------------------------- l=20 a=2 
-UGUGAAAAGACAgAGAGGGU------------------------------------------------------------- l=20 a=1 
-UGUGAAAAGACAcAGAGGGU------------------------------------------------------------- l=20 a=1 
-UGUGuAAAGACAUAGAGGGU------------------------------------------------------------- l=20 a=1 
-UGUGAAAAGACuUAGAGGGU------------------------------------------------------------- l=20 a=1 
-UGUGAcAAGACAUAGAGGGU------------------------------------------------------------- l=20 a=1 
-UGUaAAAAGACAUAGAGGGU------------------------------------------------------------- l=20 a=1 
-UGUGAAAAGcCAUAGAGGGU------------------------------------------------------------- l=20 a=1 
-UGUGAAAAGACAUAGAGGcU------------------------------------------------------------- l=20 a=2 
-UGUGAAAAGACAUAGAGGGUu------------------------------------------------------------ l=21 a=28 
-UGUGAAAAGACAUAGAGGGUG------------------------------------------------------------ l=21 a=131 
-UGUGAAAAGACAUAGAGGGUa------------------------------------------------------------ l=21 a=11 
-UGUGAAAcGACAUAGAGGGUG------------------------------------------------------------ l=21 a=1 
-UGaGAAAAGACAUAGAGGGUG------------------------------------------------------------ l=21 a=1 
-UGUGAAAAGACAUAGAGGGcG------------------------------------------------------------ l=21 a=1 
-UGUGAgAAGACAUAGAGGGUG------------------------------------------------------------ l=21 a=1 
-UGUGAAAAGACAUAGAGGGgG------------------------------------------------------------ l=21 a=1 
-UGUGAAAAGACAUAGAGGGUGU----------------------------------------------------------- l=22 a=49 
-UGUGAAAAGACAUAGAGGGUGg----------------------------------------------------------- l=22 a=1 
-UGUGAAAAGACAcAGAGGGUGU----------------------------------------------------------- l=22 a=1 
-UGUGAAAAGACAUAGAGGGUGc----------------------------------------------------------- l=22 a=3 
-UGUGAAAAGACAUAGAGGGUGa----------------------------------------------------------- l=22 a=1 
-UGUGAAAAGACAUAGgGGGUGU----------------------------------------------------------- l=22 a=1 
-UGUGAAAAGACAUAGAGGGUGUA---------------------------------------------------------- l=23 a=6 
-UGUGAAAAGACAUAGAGGGUGUu---------------------------------------------------------- l=23 a=1 
-UGUGAAAAGACAUAGAGGGUGUAG--------------------------------------------------------- l=24 a=8 
-UGUGAAAAGACAUAGAGGGUGUAGA-------------------------------------------------------- l=25 a=13 
-UGUGAAAAGACAUcGAGGGUGUAGA-------------------------------------------------------- l=25 a=1 
-UGUGAAAAGACAUAGAGGGUGUAGAA------------------------------------------------------- l=26 a=1 
-UGUGAAAAGACAUAGAGGGUGUAGAAU------------------------------------------------------ l=27 a=3 
-UGUGAAAAGACAUAGAGGGUGUAGAAUA----------------------------------------------------- l=28 a=1 
-UGUGAAAAGACAUAGAGGGUGUuGAAUA----------------------------------------------------- l=28 a=1 
-UGUGAAAAGACAUAGAGGGUGUAGAAUAAGU-------------------------------------------------- l=31 a=1 
-UGUGAAAAGACAUAGAGGGUGUAGAAUAAGUGGGAGCUUCG---------------------------------------- l=41 a=1 
-UGUGAAAAGACAUAGAGGGUGUAGAAUAAGUGGGAGCUUCa---------------------------------------- l=41 a=1 
UUGUGAAAAGAC---------------------------------------------------------------------- l=12 a=1 
UUGUGAAAAGACgUA------------------------------------------------------------------- l=15 a=1 
UUGUGAAAAGACAUAG------------------------------------------------------------------ l=16 a=1 
UUGUGAAAAGACAUAGA----------------------------------------------------------------- l=17 a=1 
UUGUGAAAAGACAUAGAG---------------------------------------------------------------- l=18 a=1 
UUGUGAAAAGACAUAGAGG--------------------------------------------------------------- l=19 a=1 
UUGUGAAAAGACAUAGAGGG-------------------------------------------------------------- l=20 a=4 
UUGUGAAAAGACAUAGAGGu-------------------------------------------------------------- l=20 a=2 
UUGUGAAAAGACAUAGAGGGU------------------------------------------------------------- l=21 a=127 
UUGUGAAAAGACAUAGAGGuU------------------------------------------------------------- l=21 a=9 
UcGUGAAAAGACAUAGAGGGU------------------------------------------------------------- l=21 a=3 
UUGUGAAAAGACAUAGAGGGc------------------------------------------------------------- l=21 a=10 
UUGUGAAAAGACAUAGAuGGU------------------------------------------------------------- l=21 a=1 
UUGUGAAAAGACAUAGAGGGa------------------------------------------------------------- l=21 a=1 
UUGUaAAAAGACAUAGAGGGU------------------------------------------------------------- l=21 a=1 
UUGUGAAAAGAuAUAGAGGGU------------------------------------------------------------- l=21 a=1 
UUGUGAAAAGACAUAGAGaGU------------------------------------------------------------- l=21 a=1 
UUGUGAAAAGACgUAGAGGGU------------------------------------------------------------- l=21 a=1 
UUGUGAAAAGACAUAGgGGGU------------------------------------------------------------- l=21 a=1 
UUGUGAAAAGACAUAGAGGGg------------------------------------------------------------- l=21 a=1 
UUGUGAAAAGACAUAGAGuGU------------------------------------------------------------- l=21 a=1 
UUGUGgAAAGACAUAGAGGGU------------------------------------------------------------- l=21 a=2 
UUGUGuAAAGACAUAGAGGGU------------------------------------------------------------- l=21 a=1 
UUGUGAAAAGACAUAGAGGGUu------------------------------------------------------------ l=22 a=3 
UUGUGAAAAGACAUAGAGGGUG------------------------------------------------------------ l=22 a=30 
UUGUGAAAAGACAUAGAGGGUa------------------------------------------------------------ l=22 a=4 
cUGUGAAAAGACAUAGAGGGUG------------------------------------------------------------ l=22 a=1 
UUGUGAAAAGACAUAGAGGGUuU----------------------------------------------------------- l=23 a=1 
UUGUGAAAAGACAUAGAGGGUGU----------------------------------------------------------- l=23 a=20 
UUGUGAAAAGACAUAGAGGGUGc----------------------------------------------------------- l=23 a=2 
UUGUGcAAAGACAUAGAGGGUGU----------------------------------------------------------- l=23 a=1 
UUGUGAAAAGACAUAGAGGGUGUA---------------------------------------------------------- l=24 a=8 
UUGUGAAAAGACAUAGAGGGUGUu---------------------------------------------------------- l=24 a=1 
UUGUGAAAAGACAUAGAGGGUGUAG--------------------------------------------------------- l=25 a=1 
UUGUGAAAAGACAUgGAGGGUGUAG--------------------------------------------------------- l=25 a=1 
UUGUGAAAAGACAUAGAGGGUGUAGA-------------------------------------------------------- l=26 a=6 
UUGUGAAAAGACAUAGAGGGUGUAGAAUAAGUGGGAGCUUCa---------------------------------------- l=42 a=1 

mb-01011
ax-1011001
ku-11
ss-101011101000
fn-111
```
