## Supplementary material for "Comprehensive re-analysis of hairpin RNAs in fungi reveals ancestral links": File S1: PID0858.cci-milR-10.SRR7403498.txt

```
species:   Cocin
pid:       PID0858
parent:    cci-milR-10
paralog:   
locus:     NW_003307487.1:2910-2991
matures:   ['GUGAAAAGACAUAGAGGGUGUAGA', 'ACUACCUUUAUUGUCUUUUUACUU']
srr:       SRR7403498
genome:    /Users/jax/+Genomes/Fungal_genomes/Cocin.GCF_000182895.1_CC3_genomic.fa
alignment: /media/data/njohnson/+SeqLibraries/FunHP_libraries/Lau2018-av.SRR7403498.cram
call:      samtools view /media/data/njohnson/+SeqLibraries/FunHP_libraries/Lau2018-av.SRR7403498.cram NW_003307487.1:2910-2991

62865 out of bounds
18978 alignments
18973 proper strand
15033 stranded perfect matches

                         ***************           **************                 
UUGUGAAAAGACAUAGAGGGUGUAGAAUAAGUGGGAGCUUCGGCGCCGUUGAAAUACCACUACCUUUAUUGUCUUUUUACUU
..(((((((((((..((((((........(((((....((((((...))))))...)))))))))))..)))))))))))..
--GUGAAAAGACAUAGAGGGUGUAGA-------------------------------------------------------- l=24 a=9 c
----------------------------------------------------------ACUACCUUUAUUGUCUUUUUACUU l=24 a=0 c*
---------------------------UAAGUGGGAGCUU------------------------------------------ l=13 a=2190 ma
-----------------------------------------------------AUACCACUACCU----------------- l=12 a=0 ma*

-------------------------------UGGGAGCUUCG---------------------------------------- l=11 a=24 
------------------------------GUGGGAGCUUC----------------------------------------- l=11 a=1 
------------------------------GUGGGAGCUUCG---------------------------------------- l=12 a=7 
-----------------------------AGUGGGAGCUU------------------------------------------ l=11 a=26 
-----------------------------AGUGGGAGCUUCG---------------------------------------- l=13 a=5 
----------------------------AAGUGGGAGCU------------------------------------------- l=11 a=44 
----------------------------AAGUGGGAGCUU------------------------------------------ l=12 a=684 
----------------------------AAGUGGGAGCUUC----------------------------------------- l=13 a=4 
----------------------------AAGUGGGAGCUUCG---------------------------------------- l=14 a=86 
----------------------------AAGUGGGAGCUUCu---------------------------------------- l=14 a=4 
----------------------------AcGUGGGAGCUUCG---------------------------------------- l=14 a=1 
----------------------------uAGUGGGAGCUUCG---------------------------------------- l=14 a=2 
----------------------------AAGUGGGAGCUUCa---------------------------------------- l=14 a=5 
----------------------------AAGUGGGAGCcUCG---------------------------------------- l=14 a=1 
----------------------------gAGUGGGAGCUUCG---------------------------------------- l=14 a=1 
---------------------------UAAGUGGGAG--------------------------------------------- l=10 a=2 
---------------------------UAAGUGGGAGC-------------------------------------------- l=11 a=4 
---------------------------UAAGUGGGAGCU------------------------------------------- l=12 a=31 
---------------------------UAAGUGGGAGCUU------------------------------------------ l=13 a=2190 (ma)
---------------------------UAAGUGGGAGCUg------------------------------------------ l=13 a=174 
---------------------------UAAGUGGGAGCUc------------------------------------------ l=13 a=89 
---------------------------UAAGgGGGAGCUU------------------------------------------ l=13 a=5 
---------------------------UAAGUGGaAGCUU------------------------------------------ l=13 a=3 
---------------------------UAgGUGGGAGCUU------------------------------------------ l=13 a=6 
---------------------------UAAGUGGGAGCaU------------------------------------------ l=13 a=4 
---------------------------UAAGUGGGAGaUU------------------------------------------ l=13 a=14 
---------------------------UAAGcGGGAGCUU------------------------------------------ l=13 a=8 
---------------------------UAAGUGuGAGCUU------------------------------------------ l=13 a=2 
---------------------------UAAGUGGGAaCUU------------------------------------------ l=13 a=1 
---------------------------cAAGUGGGAGCUU------------------------------------------ l=13 a=7 
---------------------------UAuGUGGGAGCUU------------------------------------------ l=13 a=1 
---------------------------UAAGUGcGAGCUU------------------------------------------ l=13 a=1 
---------------------------UAAGUcGGAGCUU------------------------------------------ l=13 a=2 
---------------------------UAAGUGGGAGCUUC----------------------------------------- l=14 a=10 
---------------------------UAAGUGGGAGCUUu----------------------------------------- l=14 a=7 
---------------------------UAAGUGGGAGCUUa----------------------------------------- l=14 a=2 
---------------------------UAAGUGGGAGCUUCG---------------------------------------- l=15 a=520 
---------------------------UAAGUGGGAGCUUCa---------------------------------------- l=15 a=39 
---------------------------UAAGUGaGAGCUUCG---------------------------------------- l=15 a=1 
---------------------------UAAGUGGGAGCUUCc---------------------------------------- l=15 a=4 
---------------------------cAAGUGGGAGCUUCG---------------------------------------- l=15 a=3 
---------------------------UAAaUGGGAGCUUCG---------------------------------------- l=15 a=3 
---------------------------UAAGUGGGAGCUaCG---------------------------------------- l=15 a=5 
---------------------------UgAGUGGGAGCUUCG---------------------------------------- l=15 a=1 
---------------------------UAAGUGGGAGuUUCG---------------------------------------- l=15 a=1 
---------------------------UAAGUGGGAGCUUCu---------------------------------------- l=15 a=12 
---------------------------UAAGUGGGAGCcUCG---------------------------------------- l=15 a=5 
---------------------------UAAGaGGGAGCUUCG---------------------------------------- l=15 a=2 
---------------------------UAAGUaGGAGCUUCG---------------------------------------- l=15 a=5 
---------------------------UAAGUGGGAGCUcCG---------------------------------------- l=15 a=3 
---------------------------UAAGUGuGAGCUUCG---------------------------------------- l=15 a=1 
---------------------------UAAGUGGGAuCUUCG---------------------------------------- l=15 a=1 
---------------------------UAAGUGGGgGCUUCG---------------------------------------- l=15 a=3 
---------------------------UAAGgGGGAGCUUCG---------------------------------------- l=15 a=1 
---------------------------UAAGUcGGAGCUUCG---------------------------------------- l=15 a=2 
---------------------------UAgGUGGGAGCUUCG---------------------------------------- l=15 a=1 
---------------------------aAAGUGGGAGCUUCG---------------------------------------- l=15 a=1 
--------------------------AUAAGUGGGA---------------------------------------------- l=10 a=3 
--------------------------AUAAGUGGGAGCU------------------------------------------- l=13 a=1 
--------------------------AUAAGUGGGAGuU------------------------------------------- l=13 a=1 
--------------------------AUAAGUGGGAGCUa------------------------------------------ l=14 a=6 
--------------------------AUAAGUGGGAGCUU------------------------------------------ l=14 a=115 
--------------------------AUAAGUGGGAGCUc------------------------------------------ l=14 a=8 
--------------------------AUgAGUGGGAGCUU------------------------------------------ l=14 a=1 
--------------------------AUAAGUGGGAGCUg------------------------------------------ l=14 a=5 
--------------------------uUAAGUGGGAGCUU------------------------------------------ l=14 a=1 
--------------------------AUAAGUGGGAGaUU------------------------------------------ l=14 a=1 
--------------------------AUAAGUGGGAGCgU------------------------------------------ l=14 a=1 
--------------------------AUAAGcGGGAGCUU------------------------------------------ l=14 a=1 
--------------------------AUAAGUGGGAGgUU------------------------------------------ l=14 a=1 
--------------------------gUAAGUGGGAGCUU------------------------------------------ l=14 a=1 
--------------------------AUAAGUGGGAGCUUu----------------------------------------- l=15 a=2 
--------------------------AUAAGUGGGAGCUUCa---------------------------------------- l=16 a=20 
--------------------------AUAAGUGGGAGCUUCG---------------------------------------- l=16 a=139 
--------------------------AUAAGUGGGAGCUUCu---------------------------------------- l=16 a=5 
--------------------------AUAAGUGGGAGCUcCG---------------------------------------- l=16 a=2 
--------------------------AUAAGcGGGAGCUUCG---------------------------------------- l=16 a=1 
--------------------------AUAAGUGGGAGCUaCG---------------------------------------- l=16 a=1 
--------------------------gUAAGUGGGAGCUUCG---------------------------------------- l=16 a=1 
--------------------------AUAAGUGuGAGCUUCG---------------------------------------- l=16 a=1 
--------------------------AUAAGUGGGuGCUUCG---------------------------------------- l=16 a=1 
--------------------------AUgAGUGGGAGCUUCG---------------------------------------- l=16 a=1 
--------------------------AUAAGaGGGAGCUUCG---------------------------------------- l=16 a=1 
--------------------------AUAAGUGGGgGCUUCG---------------------------------------- l=16 a=1 
-------------------------AAUAAGUGGG----------------------------------------------- l=10 a=1 
-------------------------AAUAAGUGGGAG--------------------------------------------- l=12 a=2 
-------------------------AAUAAGUGGGAGCU------------------------------------------- l=14 a=3 
-------------------------AAUAAGUGGGAGCa------------------------------------------- l=14 a=1 
-------------------------AAUAAuUGGGAGCU------------------------------------------- l=14 a=1 
-------------------------AAUAAGUGGGAGCUU------------------------------------------ l=15 a=44 
-------------------------AAUAAGUGGGAGCUg------------------------------------------ l=15 a=4 
-------------------------AAcAAGUGGGAGCUU------------------------------------------ l=15 a=1 
-------------------------AAUAAGUGGGAGCUa------------------------------------------ l=15 a=1 
-------------------------AAUAAGUGGGAGCUUC----------------------------------------- l=16 a=2 
-------------------------AAUAAGUGGGAGCUUCG---------------------------------------- l=17 a=50 
-------------------------AAUAAGUGGGgGCUUCG---------------------------------------- l=17 a=1 
-------------------------AAUAAGcGGGAGCUUCG---------------------------------------- l=17 a=1 
-------------------------AAUAAGUGGGAGCUUCu---------------------------------------- l=17 a=3 
-------------------------AAUAAGUGGGAGCcUCG---------------------------------------- l=17 a=1 
-------------------------cAUAAGUGGGAGCUUCG---------------------------------------- l=17 a=1 
-------------------------AAUAAGUGGGAGCUUCa---------------------------------------- l=17 a=1 
------------------------GAAUAAGUGGGAGu-------------------------------------------- l=14 a=1 
------------------------GAAUAAGUGGGAGCUa------------------------------------------ l=16 a=1 
------------------------GAAUAAGUGGGAGCUU------------------------------------------ l=16 a=3 
------------------------GAAUAAGUGGGAGCUUCG---------------------------------------- l=18 a=3 
-----------------------AGAAUAAGUGGGAGCU------------------------------------------- l=16 a=1 
-----------------------AGAAUAAGUGGGAGCUU------------------------------------------ l=17 a=29 
-----------------------AGAAUAAGUGGGuGCUU------------------------------------------ l=17 a=1 
-----------------------AGAAUAAGUGGGAGaUU------------------------------------------ l=17 a=1 
-----------------------AGAAUAAGUGGGAGCUg------------------------------------------ l=17 a=2 
-----------------------AGAAUAAGUGGGAGCaU------------------------------------------ l=17 a=1 
-----------------------AGAAUAAGUGGGAGCUc------------------------------------------ l=17 a=1 
-----------------------AGAAUAAGUGGGAGCUUCu---------------------------------------- l=19 a=2 
-----------------------AGAAcAAGUGGGAGCUUCG---------------------------------------- l=19 a=1 
-----------------------AGAAUAAGUGGGAGCUUCG---------------------------------------- l=19 a=21 
-----------------------AGAAUAAGUGGGAGCUUCa---------------------------------------- l=19 a=1 
-----------------------AGAAaAAGUGGGAGCUUCG---------------------------------------- l=19 a=1 
-----------------------AGAAUAAGUGGGAGCUUuG---------------------------------------- l=19 a=2 
-----------------------AGAAUAAGcGGGAGCUUCG---------------------------------------- l=19 a=1 
----------------------UAGAAUAAGUGGGAGCU------------------------------------------- l=17 a=3 
----------------------UAGAAUAAGUGGGAGCg------------------------------------------- l=17 a=1 
----------------------UAGAAUAAGUGGGAGCUU------------------------------------------ l=18 a=47 
----------------------UAGAAUAAGUGGGAGCUa------------------------------------------ l=18 a=2 
----------------------UAGgAUAAGUGGGAGCUU------------------------------------------ l=18 a=2 
----------------------UAGAAUAAGUGGGAGCUg------------------------------------------ l=18 a=4 
----------------------UAGAAUAAGUGGGAGCUc------------------------------------------ l=18 a=2 
----------------------UAGAAUAAGUGGGAGCgU------------------------------------------ l=18 a=1 
----------------------UAGAAUAAGUGGGAGCcU------------------------------------------ l=18 a=1 
----------------------aAGAAUAAGUGGGAGCUU------------------------------------------ l=18 a=1 
----------------------UAGAAUAAGUGGGAGgUU------------------------------------------ l=18 a=1 
----------------------UAGAAUAAGUGGGAGCUUC----------------------------------------- l=19 a=4 
----------------------UAGAAUAAGUGGGAGCUUu----------------------------------------- l=19 a=1 
----------------------UAGAAUAAGUGGGAGCUUCG---------------------------------------- l=20 a=25 
----------------------UAGAAUAAGUGGGAGCUUCa---------------------------------------- l=20 a=4 
----------------------UAGAAUAAGUuGGAGCUUCG---------------------------------------- l=20 a=1 
----------------------UAGAAUAAGUGGGAGCUUCu---------------------------------------- l=20 a=1 
----------------------UAGAAUAgGUGGGAGCUUCG---------------------------------------- l=20 a=1 
---------------------GUAGAAUAAGU-------------------------------------------------- l=11 a=2 
---------------------GUAGAAUAAGUGGGAGuU------------------------------------------- l=18 a=1 
---------------------GUAGAAUAgGUGGGAGCUU------------------------------------------ l=19 a=1 
---------------------GUAGAAUAAGUGGGAGCUU------------------------------------------ l=19 a=6 
--------------------UGUAGAAUAAGU-------------------------------------------------- l=12 a=2 
--------------------UGUAGAAUAAGUG------------------------------------------------- l=13 a=1 
--------------------UGUAGAAUAAGUGGG----------------------------------------------- l=15 a=2 
--------------------UGUAGAAUAAGUGGGg---------------------------------------------- l=16 a=1 
--------------------UGUAGAAUAAGUGGGAGC-------------------------------------------- l=18 a=7 
--------------------UGUAGAAUAAGUGGGAGu-------------------------------------------- l=18 a=2 
--------------------UGUAGAAUAAGUGGGAGCg------------------------------------------- l=19 a=3 
--------------------UGUAGAAUAAGUGGGAGCU------------------------------------------- l=19 a=16 
--------------------UGUAGAAUAAGUGGGAGuU------------------------------------------- l=19 a=5 
--------------------UGUAGAAUAAGUGGGAGCc------------------------------------------- l=19 a=1 
--------------------UGUAGAAUAAGUGGGAGCa------------------------------------------- l=19 a=2 
--------------------UGUAGAuUAAGUGGGAGCU------------------------------------------- l=19 a=1 
--------------------UaUAGAAUAAGUGGGAGCU------------------------------------------- l=19 a=1 
--------------------UGUAGAuUAAGUGGGAGCUU------------------------------------------ l=20 a=1 
--------------------UGUAGAAUAAGUGGGAGCUa------------------------------------------ l=20 a=4 
--------------------UGUAGAAUAAGUGGGAGCUU------------------------------------------ l=20 a=46 
--------------------UGUAGAAUAAGUGGGAGaUU------------------------------------------ l=20 a=3 
--------------------UGUAGAAUAgGUGGGAGCUU------------------------------------------ l=20 a=1 
--------------------UGUAGAAUAAGUGGGAGCUc------------------------------------------ l=20 a=4 
--------------------UGUAGAAUAAGUGGGAGCUg------------------------------------------ l=20 a=8 
--------------------UGUAGAAUuAGUGGGAGCUU------------------------------------------ l=20 a=1 
--------------------UGUAGAAUAAGUGGGAGCgU------------------------------------------ l=20 a=1 
--------------------UGUAGAAUAAGUGGGAuCUU------------------------------------------ l=20 a=1 
--------------------UGUAGAAUAAGUGGGAGgUU------------------------------------------ l=20 a=1 
--------------------UGUAGAAUAAGUGGGgGCUU------------------------------------------ l=20 a=1 
--------------------UGUAGAAUAAaUGGGAGCUU------------------------------------------ l=20 a=1 
--------------------UGUAGAgUAAGUGGGAGCUU------------------------------------------ l=20 a=1 
--------------------UGUAGAAUAAGUGGGAGCUUC----------------------------------------- l=21 a=6 
--------------------UGUAGAAUAAGUGGGAGCUUu----------------------------------------- l=21 a=3 
--------------------UGUAGAAUAAGUGGGAGCUUCG---------------------------------------- l=22 a=6 
--------------------UGUAGAAUAAGUGGGAGCUUCu---------------------------------------- l=22 a=12 
--------------------UGUAGAAUAAGUGGGAGCUUCa---------------------------------------- l=22 a=3 
--------------------UGUAGAAUAAGUGGGAGCUUuG---------------------------------------- l=22 a=1 
--------------------cGUAGAAUAAGUGGGAGCUUCG---------------------------------------- l=22 a=1 
-------------------GUGUAGAAUAAG--------------------------------------------------- l=12 a=1 
-------------------GUGUAGAAUAAGU-------------------------------------------------- l=13 a=5 
-------------------GUGUAGAAUAAGUGGG----------------------------------------------- l=16 a=2 
-------------------GUGUAGAAUAAGUGGGA---------------------------------------------- l=17 a=2 
-------------------GUGUAGAAUAAGUGGGAGC-------------------------------------------- l=19 a=1 
-------------------GUGUAGAAUAAGUGGGAGCU------------------------------------------- l=20 a=10 
-------------------GUGUAGAAUAAGUGGGAGCa------------------------------------------- l=20 a=1 
-------------------GUGUAGAAUAAGUGGGAGuU------------------------------------------- l=20 a=1 
-------------------GUGUAGAAUAAGUGGGAGCc------------------------------------------- l=20 a=1 
-------------------GUGUAGAAUAAGUGGGAGCUU------------------------------------------ l=21 a=68 
-------------------GUGUAGAAUAAGUGGGAGCUc------------------------------------------ l=21 a=3 
-------------------GUGUAGAAUAAGUGGGAGgUU------------------------------------------ l=21 a=2 
-------------------GUGUAGAAUAAGcGGGAGCUU------------------------------------------ l=21 a=1 
-------------------GUGUAGAAUAAGUGGGAGCgU------------------------------------------ l=21 a=1 
-------------------GUGUAGAAUAAGUGGGAGCUa------------------------------------------ l=21 a=3 
-------------------GUGUAGAAUAAGUGGGAGCUg------------------------------------------ l=21 a=3 
-------------------GUGUAGAAUAAGUGGGAGCcU------------------------------------------ l=21 a=2 
-------------------uUGUAGAAUAAGUGGGAGCUU------------------------------------------ l=21 a=1 
-------------------GUGUAGAAUAAGUGGGAGaUU------------------------------------------ l=21 a=1 
-------------------GUGUAGAAUAAGUGGGAGCUUC----------------------------------------- l=22 a=2 
-------------------GUGUAGAAUAAGUGGGAGCUUCu---------------------------------------- l=23 a=4 
-------------------GUGUAGAAUAAGUGGGAGCUUCG---------------------------------------- l=23 a=7 
-------------------GUGUAGAAUAAGUGGGAGCUUCa---------------------------------------- l=23 a=3 
------------------GGUGUAGAAUAAGU-------------------------------------------------- l=14 a=2 
------------------GGUGUAGAAUAAGUG------------------------------------------------- l=15 a=1 
------------------GGUGUAGAAUAAGUGG------------------------------------------------ l=16 a=1 
------------------GGUGUAGAAUAAGUGGG----------------------------------------------- l=17 a=1 
------------------GGUGUAGAAUAAGUGGGu---------------------------------------------- l=18 a=1 
------------------GGUGUAGAAUAAGUGGGA---------------------------------------------- l=18 a=2 
------------------GGUGUAGAAUAAGUGGGAG--------------------------------------------- l=19 a=1 
------------------GGUGUAGAAUAAGUGGGAGC-------------------------------------------- l=20 a=1 
------------------GGUGUAGAAUAAGUGGGAGCU------------------------------------------- l=21 a=2 
------------------GGcGUAGAAUAAGUGGGAGCU------------------------------------------- l=21 a=1 
------------------GGUGUAGAAUAAGUGGGAGCgU------------------------------------------ l=22 a=1 
------------------GGUGUAGAAUAAGUGGGAGCUU------------------------------------------ l=22 a=44 
------------------GGUGUAGAAUAAGUGGGAGCcU------------------------------------------ l=22 a=1 
------------------GGUGUAaAAUAAGUGGGAGCUU------------------------------------------ l=22 a=1 
------------------GGUGUAGAAUAAGUGGGAGCUc------------------------------------------ l=22 a=2 
------------------GGUGUAGcAUAAGUGGGAGCUU------------------------------------------ l=22 a=1 
------------------GGUGUAuAAUAAGUGGGAGCUU------------------------------------------ l=22 a=1 
------------------GGUGcAGAAUAAGUGGGAGCUU------------------------------------------ l=22 a=1 
------------------GGgGUAGAAUAAGUGGGAGCUU------------------------------------------ l=22 a=1 
------------------GGUGUAGAAUAAGUGGGAGCUUu----------------------------------------- l=23 a=1 
------------------GGUGUAGAAUAAGUGGGAGCUUCG---------------------------------------- l=24 a=2 
-----------------GGGUGUAGAAU------------------------------------------------------ l=11 a=1 
-----------------GGGUGUAGAAUAAGU-------------------------------------------------- l=15 a=1 
-----------------GGGUGUAGAAUAAGUGG------------------------------------------------ l=17 a=1 
-----------------GGGUGUAGAAUAAGUGGGA---------------------------------------------- l=19 a=1 
-----------------GGGUGUAGAAUAAGUGGGAGu-------------------------------------------- l=21 a=2 
-----------------GGGUGUAGAAUAAGUGGGAGC-------------------------------------------- l=21 a=3 
-----------------GGGUGUAGAAUAAGUGGGAGCU------------------------------------------- l=22 a=7 
-----------------GGGUGUAGAAUAAGUGGGAGCa------------------------------------------- l=22 a=2 
-----------------GGGUGUAGAAUAAGUGGGAGCUU------------------------------------------ l=23 a=152 
-----------------GGGUGUAGAAUAAGUGGGAGaUU------------------------------------------ l=23 a=2 
-----------------GGGUGUAGAAUAAGUGGGAGCUa------------------------------------------ l=23 a=5 
-----------------GGGUGUAGAAUAAGUGGGAGgUU------------------------------------------ l=23 a=3 
-----------------GGGUGUAGAAUAAGUGGGAGCUg------------------------------------------ l=23 a=10 
-----------------GGGcGUAGAAUAAGUGGGAGCUU------------------------------------------ l=23 a=2 
-----------------GGGUGUAGAAUAAGUGGGAGCUc------------------------------------------ l=23 a=10 
-----------------GGGUGUAGAgUAAGUGGGAGCUU------------------------------------------ l=23 a=3 
-----------------GGGUaUAGAAUAAGUGGGAGCUU------------------------------------------ l=23 a=1 
-----------------aGGUGUAGAAUAAGUGGGAGCUU------------------------------------------ l=23 a=2 
-----------------GGGUGUAGuAUAAGUGGGAGCUU------------------------------------------ l=23 a=1 
-----------------GGGUGcAGAAUAAGUGGGAGCUU------------------------------------------ l=23 a=1 
-----------------GGGUGUAGAAUAAGUGGGAGCcU------------------------------------------ l=23 a=2 
-----------------GGGUGUAGcAUAAGUGGGAGCUU------------------------------------------ l=23 a=1 
-----------------uGGUGUAGAAUAAGUGGGAGCUU------------------------------------------ l=23 a=1 
-----------------GGGUGUAGAAUAAGUGGGAGCaU------------------------------------------ l=23 a=1 
-----------------GGGUGUAGAAUAAGUGGGAGCgU------------------------------------------ l=23 a=1 
-----------------GGGUGUAGAAUAAGUGGGAGCUUu----------------------------------------- l=24 a=1 
-----------------GGGUGUAGAAUAAGUGGGAGCUUCa---------------------------------------- l=25 a=2 
-----------------GGGUGUAGAAUAAGUGGGAGCUUCG---------------------------------------- l=25 a=10 
----------------AGGGUGUAGAA------------------------------------------------------- l=11 a=5 
----------------AGGGUGUAGAAU------------------------------------------------------ l=12 a=5 
----------------AGGGUGUAGAAUA----------------------------------------------------- l=13 a=1 
----------------AGGGcGUAGAAUAAGU-------------------------------------------------- l=16 a=2 
----------------AGGGUGUAGAAUAAGU-------------------------------------------------- l=16 a=6 
----------------AGGGUGUAGAAUAAGUG------------------------------------------------- l=17 a=1 
----------------AGGGUGUAGAAUAAGUu------------------------------------------------- l=17 a=1 
----------------AGGGUGUAGAAUAAGUGG------------------------------------------------ l=18 a=2 
----------------AGGGUGUAGAAUAAGUGu------------------------------------------------ l=18 a=2 
----------------AGGGUGUAGAAUAAGUaG------------------------------------------------ l=18 a=1 
----------------AGGGUGUAGAAUAAGUGGG----------------------------------------------- l=19 a=14 
----------------AGGGUGUAGAAUAAGUGGu----------------------------------------------- l=19 a=1 
----------------AGGGUGUAGAAUAAGUGaG----------------------------------------------- l=19 a=1 
----------------AGGGUGUAGAAUAAGUGGGA---------------------------------------------- l=20 a=33 
----------------AGGGUGcAGAAUAAGUGGGA---------------------------------------------- l=20 a=1 
----------------AGGGUGUAGAAUAAGUGGGg---------------------------------------------- l=20 a=3 
----------------AGGGUaUAGAAUAAGUGGGA---------------------------------------------- l=20 a=1 
----------------gGGGUGUAGAAUAAGUGGGA---------------------------------------------- l=20 a=1 
----------------AGGGUGUAGAAUAuGUGGGAG--------------------------------------------- l=21 a=1 
----------------AGGGUGUAGAAUAAGUGGGAG--------------------------------------------- l=21 a=2 
----------------AGGGUGUAGAAUAAGUGGGAGu-------------------------------------------- l=22 a=11 
----------------AGGGUGUAGAAUAAGUGGGAGC-------------------------------------------- l=22 a=5 
----------------AGGGUGUAGAAUAAGUGGcAGC-------------------------------------------- l=22 a=1 
----------------AGGGUGUAGgAUAAGUGGGAGC-------------------------------------------- l=22 a=1 
----------------AGGGUGUAGAAUAAGUGGGAGa-------------------------------------------- l=22 a=1 
----------------AGGGUGUAGAAUAAGUGGGAGCU------------------------------------------- l=23 a=41 
----------------AGGGUGUAGAAUAAGUGGGAGuU------------------------------------------- l=23 a=5 
----------------AGGGUGUAGAAUAAGUGGGAGCa------------------------------------------- l=23 a=4 
----------------AGGGUGUAGAAUAAGUGGGAGCc------------------------------------------- l=23 a=3 
----------------AGGGUGUAGAAUAAGUGGGAGCg------------------------------------------- l=23 a=4 
----------------AGGGUGUAGAgUAAGUGGGAGCU------------------------------------------- l=23 a=1 
----------------AGGGUGUAGAAUAAGUGGGAGCUU------------------------------------------ l=24 a=995 
----------------AGGGUGUAGAAUAAGUGGGAGCUg------------------------------------------ l=24 a=71 
----------------AGGGUGUAGAAUAAGUGGGAGCUc------------------------------------------ l=24 a=39 
----------------AGGGUGaAGAAUAAGUGGGAGCUU------------------------------------------ l=24 a=1 
----------------AGGGUGUAGAAUAAGcGGGAGCUU------------------------------------------ l=24 a=8 
----------------gGGGUGUAGAAUAAGUGGGAGCUU------------------------------------------ l=24 a=6 
----------------AGGGUGUAGAAUAAGUGGGAGCgU------------------------------------------ l=24 a=19 
----------------AGGGUGUAGAAUAAGUGGGAGgUU------------------------------------------ l=24 a=18 
----------------AGGGUGUAGAAUAAGUGGGAGaUU------------------------------------------ l=24 a=21 
----------------AGGGUGUAGAAUAAGUGGGAGCUa------------------------------------------ l=24 a=24 
----------------AGGGUGUAGAAUAgGUGGGAGCUU------------------------------------------ l=24 a=3 
----------------AGGGUGUAGgAUAAGUGGGAGCUU------------------------------------------ l=24 a=2 
----------------AGGGUGUAaAAUAAGUGGGAGCUU------------------------------------------ l=24 a=1 
----------------uGGGUGUAGAAUAAGUGGGAGCUU------------------------------------------ l=24 a=7 
----------------AGaGUGUAGAAUAAGUGGGAGCUU------------------------------------------ l=24 a=1 
----------------AGGGUGUAGAAUAAGUGGGAGCcU------------------------------------------ l=24 a=14 
----------------AGGGUGUAGAAcAAGUGGGAGCUU------------------------------------------ l=24 a=1 
----------------AGGGUGcAGAAUAAGUGGGAGCUU------------------------------------------ l=24 a=5 
----------------AaGGUGUAGAAUAAGUGGGAGCUU------------------------------------------ l=24 a=2 
----------------AGGGUGUAGAgUAAGUGGGAGCUU------------------------------------------ l=24 a=5 
----------------AGGGUaUAGAAUAAGUGGGAGCUU------------------------------------------ l=24 a=2 
----------------AGGGUGUAGAAUAAGUGGGAGuUU------------------------------------------ l=24 a=4 
----------------cGGGUGUAGAAUAAGUGGGAGCUU------------------------------------------ l=24 a=4 
----------------AGGGUGUAGcAUAAGUGGGAGCUU------------------------------------------ l=24 a=2 
----------------AGGGUGUAGAAUAAGUGGGgGCUU------------------------------------------ l=24 a=2 
----------------AGGGaGUAGAAUAAGUGGGAGCUU------------------------------------------ l=24 a=2 
----------------AGGGUGUAGAAUAAGUGGGAGCaU------------------------------------------ l=24 a=4 
----------------AGGGgGUAGAAUAAGUGGGAGCUU------------------------------------------ l=24 a=1 
----------------AuGGUGUAGAAUAAGUGGGAGCUU------------------------------------------ l=24 a=2 
----------------AGGGUGUAGAAUgAGUGGGAGCUU------------------------------------------ l=24 a=5 
----------------AGGGUGUAGAAUAAGUGGuAGCUU------------------------------------------ l=24 a=2 
----------------AGGGUGUAGAAUAAGUGGGuGCUU------------------------------------------ l=24 a=2 
----------------AGGGUGUAGAAUAAGUGcGAGCUU------------------------------------------ l=24 a=1 
----------------AGGGUGUAGAAUAAGgGGGAGCUU------------------------------------------ l=24 a=2 
----------------AGGGUGUAGAAUAAGUGGGcGCUU------------------------------------------ l=24 a=1 
----------------AGGGUGUuGAAUAAGUGGGAGCUU------------------------------------------ l=24 a=2 
----------------AGGGUGUAGAAUAAGUGGaAGCUU------------------------------------------ l=24 a=1 
----------------AGGGUGUgGAAUAAGUGGGAGCUU------------------------------------------ l=24 a=1 
----------------AGGGUGUAGAcUAAGUGGGAGCUU------------------------------------------ l=24 a=1 
----------------AGGGcGUAGAAUAAGUGGGAGCUU------------------------------------------ l=24 a=2 
----------------AGGGUGUAGAAUAuGUGGGAGCUU------------------------------------------ l=24 a=1 
----------------AGGGUcUAGAAUAAGUGGGAGCUU------------------------------------------ l=24 a=1 
----------------AGGGUGUAGAAUAAGUGaGAGCUU------------------------------------------ l=24 a=1 
----------------AGGaUGUAGAAUAAGUGGGAGCUU------------------------------------------ l=24 a=1 
----------------AGGGUGUAGAAUAAGUGGGAGCUUC----------------------------------------- l=25 a=13 
----------------AGGGUGUAGAAUAAGUGGGAGCUUa----------------------------------------- l=25 a=2 
----------------AGGGUGUAGAAUAAGUGGGAGCUUu----------------------------------------- l=25 a=2 
----------------AGGGUGUAGAAUAAGUGGGAGuUUC----------------------------------------- l=25 a=1 
----------------AGGGUGUAGAAUAAGUGGGAGCUUCG---------------------------------------- l=26 a=49 
----------------AGGGUGUAGAAcAAGUGGGAGCUUCG---------------------------------------- l=26 a=1 
----------------AGGGUGUAGAAUAAGUGGGAGCUUCa---------------------------------------- l=26 a=3 
----------------AGGGUGUAGAAUAAGUGGGAGCUaCG---------------------------------------- l=26 a=4 
----------------AGGGUGUAGAAUAAGUGGGAGCUUCu---------------------------------------- l=26 a=2 
----------------AGGGUGUAaAAUAAGUGGGAGCUUCG---------------------------------------- l=26 a=1 
---------------GAGGGUGUAGAA------------------------------------------------------- l=12 a=2 
---------------GAGGGUGUAGAAU------------------------------------------------------ l=13 a=5 
---------------GAGGGUGUAGAAUA----------------------------------------------------- l=14 a=3 
---------------GAGGGcGUAGAAUA----------------------------------------------------- l=14 a=1 
---------------GAGGGUGUAGAAUAAG--------------------------------------------------- l=16 a=1 
---------------GAGGGUGUAGAAUAAGU-------------------------------------------------- l=17 a=5 
---------------GAGGGUGUAGAAUAAGa-------------------------------------------------- l=17 a=1 
---------------GAGGGUGUAGAAUAAGUG------------------------------------------------- l=18 a=3 
---------------GAGGGUGUAGAAUAAGUa------------------------------------------------- l=18 a=1 
---------------GAGGGUGUAGAAUAAGUGGG----------------------------------------------- l=20 a=2 
---------------GAGGGUGUAGAAUAAGUGGu----------------------------------------------- l=20 a=1 
---------------GAaGGUGUAGAAUAAGUGGGA---------------------------------------------- l=21 a=1 
---------------GAGGGUGUAGAAUAAGUGGGA---------------------------------------------- l=21 a=18 
---------------GAGGGUGUAGAAUAAGUGGGu---------------------------------------------- l=21 a=2 
---------------GAGGGUGUAGAAUAAGUGGGAu--------------------------------------------- l=22 a=7 
---------------GAGGGUGUAGAAUAAGUGGGAG--------------------------------------------- l=22 a=3 
---------------GAGGGUGUAGAAUAAGUGGGAGu-------------------------------------------- l=23 a=13 
---------------GAGGGUGUAGAAUAAGUGGGAGC-------------------------------------------- l=23 a=9 
---------------GAGGGUGUAGAAUAAGUGGGAuC-------------------------------------------- l=23 a=1 
---------------GAGGGUGUAGgAUAAGUGGGAGC-------------------------------------------- l=23 a=1 
---------------GAGGGUGUAGAAUAAGUGGGAGa-------------------------------------------- l=23 a=1 
---------------GAGGGUGUAGAAUAAGUGGGAGCU------------------------------------------- l=24 a=19 
---------------GAGGGUGUAGAAUAAGUGGGAGuU------------------------------------------- l=24 a=3 
---------------GAGGGUGUAGAAUAAGUGGGAGCg------------------------------------------- l=24 a=2 
---------------GAGGGUGUAGAAUAgGUGGGAGCU------------------------------------------- l=24 a=1 
---------------GAGGGUGUAGAAUAAGUGGGAGCUU------------------------------------------ l=25 a=444 
---------------GAGGGUGUAGAAUAAGUGGGAGCUg------------------------------------------ l=25 a=32 
---------------aAGGGUGUAGAAUAAGUGGGAGCUU------------------------------------------ l=25 a=3 
---------------GAGGGUGUAGAAUAAGUGGGAGgUU------------------------------------------ l=25 a=10 
---------------GAGGGUGUgGAAUAAGUGGGAGCUU------------------------------------------ l=25 a=2 
---------------GAGGGcGUAGAAUAAGUGGGAGCUU------------------------------------------ l=25 a=4 
---------------GAGGGUGUAGAgUAAGUGGGAGCUU------------------------------------------ l=25 a=4 
---------------GAGGGUGUAGAAUAAGUGGGAGCgU------------------------------------------ l=25 a=8 
---------------GAGGGUGUAGAAUAAGUGGGAGCUa------------------------------------------ l=25 a=4 
---------------GAGGGUGUAGAAUAAGUGGGAGCUc------------------------------------------ l=25 a=18 
---------------GgGGGUGUAGAAUAAGUGGGAGCUU------------------------------------------ l=25 a=2 
---------------GAGGGUGUAGAAUAAGUGGGAGaUU------------------------------------------ l=25 a=3 
---------------GAGGGUGUAGcAUAAGUGGGAGCUU------------------------------------------ l=25 a=1 
---------------GAGGGaGUAGAAUAAGUGGGAGCUU------------------------------------------ l=25 a=5 
---------------GAGaGUGUAGAAUAAGUGGGAGCUU------------------------------------------ l=25 a=1 
---------------GuGGGUGUAGAAUAAGUGGGAGCUU------------------------------------------ l=25 a=1 
---------------GAGGGUGUAaAAUAAGUGGGAGCUU------------------------------------------ l=25 a=1 
---------------GAGGGUGUAGAAUAAGUGGGAGCcU------------------------------------------ l=25 a=2 
---------------GAGGGUGUAGAAUAAGUGGGgGCUU------------------------------------------ l=25 a=2 
---------------GAGGGUGUAGAAUAAGaGGGAGCUU------------------------------------------ l=25 a=2 
---------------GAGGGUGUAGAAUAgGUGGGAGCUU------------------------------------------ l=25 a=1 
---------------GAGGGUGUAGAAcAAGUGGGAGCUU------------------------------------------ l=25 a=1 
---------------GAGGGUGUAGAAUAAGUGGGAaCUU------------------------------------------ l=25 a=1 
---------------GAGGGUGUAGuAUAAGUGGGAGCUU------------------------------------------ l=25 a=1 
---------------GAGGGUGUAGAAUAAGUGGaAGCUU------------------------------------------ l=25 a=2 
---------------GAGGGUGUAGAAUAAGUcGGAGCUU------------------------------------------ l=25 a=1 
---------------GAGGGUGUAGAAUAAGUaGGAGCUU------------------------------------------ l=25 a=2 
---------------GAGGGUGUAGgAUAAGUGGGAGCUU------------------------------------------ l=25 a=2 
---------------GAaGGUGUAGAAUAAGUGGGAGCUU------------------------------------------ l=25 a=1 
---------------GAGGGgGUAGAAUAAGUGGGAGCUU------------------------------------------ l=25 a=1 
---------------GAGGGUGUAGAAUuAGUGGGAGCUU------------------------------------------ l=25 a=1 
---------------GAGGGUGUAGAAUgAGUGGGAGCUU------------------------------------------ l=25 a=1 
---------------GAGGGUGUAGAAUAAGUGGGAGCUUC----------------------------------------- l=26 a=7 
---------------GAGGGUGUAGAAUAAGUGGGAGCUUu----------------------------------------- l=26 a=4 
---------------GAGGGUGUgGAAUAAGUGGGAGCUUCG---------------------------------------- l=27 a=1 
---------------GAGGGUGUAGAAUAAGUGGGAGCUUCG---------------------------------------- l=27 a=22 
---------------GAGGGUGUAGAgUAAGUGGGAGCUUCG---------------------------------------- l=27 a=1 
---------------GAGGGUGUAGAAUAAGUGGGAGCUUCa---------------------------------------- l=27 a=3 
---------------GAGGGUGUAGAAUAAGUGGGuGCUUCG---------------------------------------- l=27 a=1 
---------------GAGGGUGUAGAAUAAGUGGGAGCUUCu---------------------------------------- l=27 a=1 
--------------AGAGGGUGUAG--------------------------------------------------------- l=11 a=3 
--------------AGAGGGUGUAGA-------------------------------------------------------- l=12 a=8 
--------------AGAGGGUGUAGAA------------------------------------------------------- l=13 a=6 
--------------AGAGGGUGUAGAAU------------------------------------------------------ l=14 a=11 
--------------AGAGGGUGUAGAAUg----------------------------------------------------- l=15 a=1 
--------------AGAGGGUGUAGAAUA----------------------------------------------------- l=15 a=3 
--------------AGAGGGUGUAGAAUAA---------------------------------------------------- l=16 a=2 
--------------AGAGGGUGUAGAAUAAG--------------------------------------------------- l=17 a=1 
--------------AGAGGGUGUAGAAUAAcU-------------------------------------------------- l=18 a=1 
--------------AGAGGGUGUAGAAUAAGU-------------------------------------------------- l=18 a=13 
--------------AGAGGGUGUAGAAUAAGc-------------------------------------------------- l=18 a=2 
--------------AGAGGGUGUAGAAUAAGg-------------------------------------------------- l=18 a=1 
--------------AGAGGGUGUAGAAUAAGUG------------------------------------------------- l=19 a=1 
--------------AGAGGGUGUAGAAUAAGUGG------------------------------------------------ l=20 a=6 
--------------AGAGGGUGUAGAAUAAGUGGG----------------------------------------------- l=21 a=9 
--------------AGAGGGUGUAGAAUAAGUGaG----------------------------------------------- l=21 a=1 
--------------AGAGGGUGUAGAAUAAGUGGGA---------------------------------------------- l=22 a=21 
--------------AcAGGGUGUAGAAUAAGUGGGA---------------------------------------------- l=22 a=1 
--------------AGAGGGUGUAGAAUAAGUGGGg---------------------------------------------- l=22 a=2 
--------------AGAGGGUGUAGAAUAAGUGGGAG--------------------------------------------- l=23 a=5 
--------------AGAGGGUGUAGgAUAAGUGGGAG--------------------------------------------- l=23 a=1 
--------------AGAGGGUGUAGAAUAAGUGGGAGu-------------------------------------------- l=24 a=10 
--------------AGAGGGUGUAGAAUAAGUGGGAGC-------------------------------------------- l=24 a=21 
--------------AGAGGGUGUgGAAUAAGUGGGAGC-------------------------------------------- l=24 a=1 
--------------AGAGGGUGUAGAAUAAGUGGGAGCU------------------------------------------- l=25 a=47 
--------------AGAGGGUGUAGAAcAAGUGGGAGCU------------------------------------------- l=25 a=1 
--------------AGAGGGUGUAGAAUAAGUGGGAGuU------------------------------------------- l=25 a=8 
--------------AGAGGGUGUAGAAUAAGUGGGuGCU------------------------------------------- l=25 a=1 
--------------AGAGGGUGUAGAAUAAGUGGGAGCg------------------------------------------- l=25 a=3 
--------------AGAGGGUGUAGAAUAAGUGGGAGCc------------------------------------------- l=25 a=3 
--------------AGAGGGUGUAGAAUAAGUGGGAGCa------------------------------------------- l=25 a=2 
--------------AGAGGGcGUAGAAUAAGUGGGAGCU------------------------------------------- l=25 a=1 
--------------AGAGGGUGUAGAAUAgGUGGGAGCU------------------------------------------- l=25 a=1 
--------------AGAGGGUGUAGAAUAAGUGaGAGCU------------------------------------------- l=25 a=1 
--------------AGAGGGUGUAGAAUAAGUGGGAGCUU------------------------------------------ l=26 a=487 
--------------AGAGGGUGUAGAAUAAGUGGGAGCUg------------------------------------------ l=26 a=44 
--------------AGAGGGUGUAGAAUAAGUGGGAGCUa------------------------------------------ l=26 a=20 
--------------AGAGGGUGUAGAAUAAGUGGGAGaUU------------------------------------------ l=26 a=5 
--------------AGAGGGUGUAGAAUAAGUGGGAGCUc------------------------------------------ l=26 a=24 
--------------AGAGGGUGUAGAAUAAGUGGGAaCUU------------------------------------------ l=26 a=1 
--------------AGAGGGUGUAGAAUAAaUGGGAGCUU------------------------------------------ l=26 a=2 
--------------AGAGGGUGUAGAAUAAGUGGGAGCgU------------------------------------------ l=26 a=12 
--------------AGAGGGcGUAGAAUAAGUGGGAGCUU------------------------------------------ l=26 a=2 
--------------AGAGGGUGUAGAAUAAGcGGGAGCUU------------------------------------------ l=26 a=6 
--------------AGAGGGUGUAGAgUAAGUGGGAGCUU------------------------------------------ l=26 a=2 
--------------AGAGGGUGUAGAAUAAGUGGGAGgUU------------------------------------------ l=26 a=11 
--------------AGAGGGUGUAGAAUAAGUGGGAGCaU------------------------------------------ l=26 a=3 
--------------AGAGGGUGUAGAAUgAGUGGGAGCUU------------------------------------------ l=26 a=3 
--------------AGAGGGUGUAGAAUAAGUGGGgGCUU------------------------------------------ l=26 a=1 
--------------AGAGGGUGUAGAAUAAGUuGGAGCUU------------------------------------------ l=26 a=1 
--------------AaAGGGUGUAGAAUAAGUGGGAGCUU------------------------------------------ l=26 a=1 
--------------gGAGGGUGUAGAAUAAGUGGGAGCUU------------------------------------------ l=26 a=1 
--------------AGAGGGUGUAGcAUAAGUGGGAGCUU------------------------------------------ l=26 a=1 
--------------cGAGGGUGUAGAAUAAGUGGGAGCUU------------------------------------------ l=26 a=1 
--------------AGgGGGUGUAGAAUAAGUGGGAGCUU------------------------------------------ l=26 a=1 
--------------AGAGGGUGUuGAAUAAGUGGGAGCUU------------------------------------------ l=26 a=1 
--------------AGAcGGUGUAGAAUAAGUGGGAGCUU------------------------------------------ l=26 a=1 
--------------AGAGGGUGUAGAAUAAGUGGGAGCcU------------------------------------------ l=26 a=2 
--------------AGAaGGUGUAGAAUAAGUGGGAGCUU------------------------------------------ l=26 a=1 
--------------AGAGaGUGUAGAAUAAGUGGGAGCUU------------------------------------------ l=26 a=1 
--------------uGAGGGUGUAGAAUAAGUGGGAGCUU------------------------------------------ l=26 a=1 
--------------AGAGGaUGUAGAAUAAGUGGGAGCUU------------------------------------------ l=26 a=2 
--------------AGAGGGUGUAGAAUAAGUaGGAGCUU------------------------------------------ l=26 a=1 
--------------AGAuGGUGUAGAAUAAGUGGGAGCUU------------------------------------------ l=26 a=1 
--------------AGAGGGUGUAGAAUuAGUGGGAGCUU------------------------------------------ l=26 a=1 
--------------AGAGGuUGUAGAAUAAGUGGGAGCUU------------------------------------------ l=26 a=1 
--------------AGAGGGUGUAGgAUAAGUGGGAGCUU------------------------------------------ l=26 a=2 
--------------AGAGGGUuUAGAAUAAGUGGGAGCUU------------------------------------------ l=26 a=1 
--------------AGAGGGUGUAGAuUAAGUGGGAGCUU------------------------------------------ l=26 a=1 
--------------AGAGGcUGUAGAAUAAGUGGGAGCUU------------------------------------------ l=26 a=1 
--------------AGAGGGUGUAuAAUAAGUGGGAGCUU------------------------------------------ l=26 a=1 
--------------AGAGGGaGUAGAAUAAGUGGGAGCUU------------------------------------------ l=26 a=1 
--------------AGAGGGUGUAGAAUAAGUGaGAGCUU------------------------------------------ l=26 a=1 
--------------AGuGGGUGUAGAAUAAGUGGGAGCUU------------------------------------------ l=26 a=1 
--------------AGAGGGUGUAGAAUAAGUGGGAGCUUC----------------------------------------- l=27 a=14 
--------------AGAGGGUGUAGAAUAAGUGGGAGCUUu----------------------------------------- l=27 a=3 
--------------AGAGGGUGUAGAAUAAGUGGGAGCUUCG---------------------------------------- l=28 a=51 
--------------AGAGGGUGUAGAAUAAGUGGGAGCUUCu---------------------------------------- l=28 a=1 
--------------AGAGGGUGUAGAAUAAGUGGGAGCUaCG---------------------------------------- l=28 a=1 
--------------AGAGGGUGUAGAAUAAGUGGGAGCUUCa---------------------------------------- l=28 a=6 
--------------AGAGGGUGUAGAAUAAGUGGGAGCUUCc---------------------------------------- l=28 a=1 
--------------AGAGGGUGUAGAAUAAGcGGGAGCUUCG---------------------------------------- l=28 a=1 
-------------UAGAGGGUGUA---------------------------------------------------------- l=11 a=3 
-------------UAGAGGGUGUAG--------------------------------------------------------- l=12 a=4 
-------------UAGAGGGUGUAGA-------------------------------------------------------- l=13 a=6 
-------------UAGAGGGUGUAGAg------------------------------------------------------- l=14 a=1 
-------------UAGAGGGUGUAGAA------------------------------------------------------- l=14 a=2 
-------------UAGAGGGUGUAGAAU------------------------------------------------------ l=15 a=5 
-------------UAGAGGGUGUAGAAUA----------------------------------------------------- l=16 a=2 
-------------cAGAGGGUGUAGAAUA----------------------------------------------------- l=16 a=1 
-------------UAGAGGGUGUAGAAUu----------------------------------------------------- l=16 a=1 
-------------UAGAGGGUGUAGAAUAAu--------------------------------------------------- l=18 a=1 
-------------UAGAGGGUGUAGAAUAAG--------------------------------------------------- l=18 a=1 
-------------UAGAGGGUGUAGAAUAAGU-------------------------------------------------- l=19 a=31 
-------------UAGAGGGUGUAGAAUAAGg-------------------------------------------------- l=19 a=4 
-------------UgGAGGGUGUAGAAUAAGU-------------------------------------------------- l=19 a=1 
-------------UAGAGGGcGUAGAAUAAGU-------------------------------------------------- l=19 a=1 
-------------UAGAGGGUGUAGAAUAAGc-------------------------------------------------- l=19 a=2 
-------------UAGgGGGUGUAGAAUAAGU-------------------------------------------------- l=19 a=1 
-------------UAGAGGGUGUAGAAUAAGUG------------------------------------------------- l=20 a=53 
-------------UAGAGGGUGUAGAAUAAGUu------------------------------------------------- l=20 a=9 
-------------UAGAGGGUGUAGAAUAAGcG------------------------------------------------- l=20 a=2 
-------------UAGAGGGUGUAGAuUAAGUG------------------------------------------------- l=20 a=1 
-------------UAGAGGGUGUAGAAUAAGUGG------------------------------------------------ l=21 a=31 
-------------UAGAGGGUGUgGAAUAAGUGG------------------------------------------------ l=21 a=1 
-------------UAGAGGGUGUAGAAUAAGUGu------------------------------------------------ l=21 a=2 
-------------UgGAGGGUGUAGAAUAAGUGG------------------------------------------------ l=21 a=1 
-------------cAGAGGGUGUAGAAUAAGUGG------------------------------------------------ l=21 a=1 
-------------aAGAGGGUGUAGAAUAAGUGG------------------------------------------------ l=21 a=1 
-------------UAGAGGGUGUAGAAUAAGUuG------------------------------------------------ l=21 a=1 
-------------UAGAGGGUGUAGAAUAAGUGc------------------------------------------------ l=21 a=1 
-------------UAGAGGGaGUAGAAUAAGUGG------------------------------------------------ l=21 a=1 
-------------UAGAGGGUGUAGAAUAAGUGGa----------------------------------------------- l=22 a=4 
-------------UAGAGGGUGUAGAAUAAGUGGu----------------------------------------------- l=22 a=3 
-------------UAGAGGGUGUAGAAUAAGUGGG----------------------------------------------- l=22 a=13 
-------------UcGAGGGUGUAGAAUAAGUGGG----------------------------------------------- l=22 a=1 
-------------UAGAGGGUGUAGAAUAAGUGaG----------------------------------------------- l=22 a=1 
-------------UAGAGGGUGcAGAAUAAGUGGG----------------------------------------------- l=22 a=1 
-------------UAGAGGGUGUAGAAUAAaUGGG----------------------------------------------- l=22 a=1 
-------------UAGAGGGUGUAGAAUAAGUGGGA---------------------------------------------- l=23 a=10 
-------------UAGAGGGUGUAGAAUAAGUGGGg---------------------------------------------- l=23 a=3 
-------------UAGAGGGUGUAGAAUAAGUGGcA---------------------------------------------- l=23 a=1 
-------------UAGAGGGUGUAGAAUAAGUGGGu---------------------------------------------- l=23 a=1 
-------------UAGAGGGUGUAGAAUAAGUGGGAG--------------------------------------------- l=24 a=1 
-------------UAGAGGGUGUAGAAUAAGUGGGAGC-------------------------------------------- l=25 a=12 
-------------UAGAGGGUGUAGAAUAAGUGGGAGu-------------------------------------------- l=25 a=15 
-------------UAGAGGGUGUAGAAUAAGUGGGAGg-------------------------------------------- l=25 a=1 
-------------UAGAGGGUGUAGAAUAAGUGGGAGa-------------------------------------------- l=25 a=1 
-------------UAGAGGGUGUgGAAUAAGUGGGAGC-------------------------------------------- l=25 a=1 
-------------UAGAGGGUGUAGAAUAAGUGGGAGCg------------------------------------------- l=26 a=5 
-------------UAGAGGGUGUAGAAUAAGUGGGAGCU------------------------------------------- l=26 a=20 
-------------UAGAGGGUGUAGAAUAAGUGGGAGCc------------------------------------------- l=26 a=3 
-------------UAGAGGGgGUAGAAUAAGUGGGAGCU------------------------------------------- l=26 a=1 
-------------UgGAGGGUGUAGAAUAAGUGGGAGCU------------------------------------------- l=26 a=1 
-------------UAGAGGGUGUAGAAUAAGUGGGAGCUU------------------------------------------ l=27 a=215 
-------------UAGAGGGUGUAGAgUAAGUGGGAGCUU------------------------------------------ l=27 a=3 
-------------UAGAGGGUGUAGgAUAAGUGGGAGCUU------------------------------------------ l=27 a=3 
-------------UAGAGGGUGUAGAAUAAGUGGGAGCUc------------------------------------------ l=27 a=11 
-------------UAGAGGGUGUAGAAUAAGUGGGAGCUg------------------------------------------ l=27 a=16 
-------------UAGAGGGUGUAGAAUAAGUGGGAGCUa------------------------------------------ l=27 a=3 
-------------UAGAGGGUGUAGAAUAAGUGGGAGaUU------------------------------------------ l=27 a=4 
-------------cAGAGGGUGUAGAAUAAGUGGGAGCUU------------------------------------------ l=27 a=2 
-------------UAGAGGGUGUAGAAcAAGUGGGAGCUU------------------------------------------ l=27 a=1 
-------------UAGAGGGUGUAGAAUAAGcGGGAGCUU------------------------------------------ l=27 a=2 
-------------UAGAGGGUGUAGAAUAAGUGGGAGCgU------------------------------------------ l=27 a=4 
-------------UAGAGGGUGUAGAAUAAGUGGaAGCUU------------------------------------------ l=27 a=1 
-------------UuGAGGGUGUAGAAUAAGUGGGAGCUU------------------------------------------ l=27 a=1 
-------------UAGAGGGUGUAGAAUAAGUGGGAGCcU------------------------------------------ l=27 a=6 
-------------UAGAGGGUaUAGAAUAAGUGGGAGCUU------------------------------------------ l=27 a=1 
-------------UAGAGGGUGUAGAAUAAGUcGGAGCUU------------------------------------------ l=27 a=1 
-------------UAGuGGGUGUAGAAUAAGUGGGAGCUU------------------------------------------ l=27 a=1 
-------------UAGAGGGUGUAGAAUAAGUGGGAGgUU------------------------------------------ l=27 a=1 
-------------UAGAGGGUGUAaAAUAAGUGGGAGCUU------------------------------------------ l=27 a=1 
-------------UAGAGGGUGUAGAAUAgGUGGGAGCUU------------------------------------------ l=27 a=1 
-------------UAGAGGGUGUAGAAUAAcUGGGAGCUU------------------------------------------ l=27 a=1 
-------------UAGAGGGUGUAGAAUAAaUGGGAGCUU------------------------------------------ l=27 a=1 
-------------UAGAGGGUGUAGAAUAAGUGuGAGCUU------------------------------------------ l=27 a=1 
-------------UAGAGGGUGUAGAAUAAGUGGGAGCUUC----------------------------------------- l=28 a=11 
-------------UAGAGGGUGUAGAAUAAGUGGGAGCUUu----------------------------------------- l=28 a=3 
-------------UAGAGGGUGUAGAAUAAGUGGGAGCUUCG---------------------------------------- l=29 a=30 
-------------UAGAGGGUGUAGAAUAAGUGGGAGCUUCa---------------------------------------- l=29 a=2 
------------AUAGAGGGUGUA---------------------------------------------------------- l=12 a=2 
------------AUAGAGGGUGUAu--------------------------------------------------------- l=13 a=1 
------------AUAGAGGGUGUAG--------------------------------------------------------- l=13 a=2 
------------AUAGAGGGUGUAGu-------------------------------------------------------- l=14 a=1 
------------AUAGAGGGUGUAGA-------------------------------------------------------- l=14 a=3 
------------AUAGAGGGUGUAGAAU------------------------------------------------------ l=16 a=3 
------------AUAGAGGGUGUAGAAUA----------------------------------------------------- l=17 a=4 
------------AUAGAGGGUGUAGAAUAAG--------------------------------------------------- l=19 a=1 
------------AUAGAGGGUGUAGAAUAAGU-------------------------------------------------- l=20 a=15 
------------AUAGAGGGUGUAGAAUAAGg-------------------------------------------------- l=20 a=2 
------------uUAGAGGGUGUAGAAUAAGUG------------------------------------------------- l=21 a=1 
------------AUAGAGGGUGUAGAAUAAGUG------------------------------------------------- l=21 a=10 
------------AUAGAGGGUaUAGAAUAAGUG------------------------------------------------- l=21 a=1 
------------AUAGAGGGUGUAGAAUAAGUGG------------------------------------------------ l=22 a=7 
------------AUAGAGGGUGUAGAAUAAGUGu------------------------------------------------ l=22 a=3 
------------AUAGAGGGUGUAGAAUAAGUGa------------------------------------------------ l=22 a=3 
------------cUAGAGGGUGUAGAAUAAGUGG------------------------------------------------ l=22 a=1 
------------AUAGAGGGUGUAGAAUAAGUGGa----------------------------------------------- l=23 a=1 
------------AUAGAGGGUGUAGAAUAAGUGGG----------------------------------------------- l=23 a=11 
------------AUAGAGGGUGUAGAAUAAGUGuG----------------------------------------------- l=23 a=1 
------------AUAGAGGGUGUAGAAUAAGUGGGA---------------------------------------------- l=24 a=22 
------------AUAGAGGGUGUAGAAUAAGUGGGAa--------------------------------------------- l=25 a=1 
------------AUAGAGGGUGUAGAAUAAGUGGGAGu-------------------------------------------- l=26 a=13 
------------AUAGAGGGUGUAGAAUAAGUGGGAGg-------------------------------------------- l=26 a=2 
------------AUAGAGGGUGUAGAAUAAGUGGGAGC-------------------------------------------- l=26 a=9 
------------AUAGAGGGUGUAGAgUAAGUGGGAGC-------------------------------------------- l=26 a=3 
------------AUAGAGGGUGUAGAAUAAGUGGGAGCU------------------------------------------- l=27 a=25 
------------AUAGAGGGUGUAGAAUAAGUGGGAGCg------------------------------------------- l=27 a=3 
------------AUAGAGGGUGUAGAAUAAGUGGGAGuU------------------------------------------- l=27 a=1 
------------AUAGAGGGUGUAGAAUAAGUGGGAGCc------------------------------------------- l=27 a=2 
------------AUAGAGGGUGUAGAAUAAGUGGGAGCa------------------------------------------- l=27 a=2 
------------AUAGAGGGUGUAGAAUAAGUGGGAaCU------------------------------------------- l=27 a=1 
------------AUAGAGGGUGUAGAAUAAGUGGGAGCUU------------------------------------------ l=28 a=260 
------------AUAGAGGGUGUAGAAUAAGUGGGAGgUU------------------------------------------ l=28 a=2 
------------AUAGAGGGUGUAGAAUAAGUGGGAGCUg------------------------------------------ l=28 a=15 
------------AUAGAGGGUGUAGAAUAAGUGGGAGCUc------------------------------------------ l=28 a=13 
------------AUAaAGGGUGUAGAAUAAGUGGGAGCUU------------------------------------------ l=28 a=1 
------------AUAGAGGGUGUAGAAUAAGUGGGuGCUU------------------------------------------ l=28 a=1 
------------AUAGAGGGUGUAGAAUAAGUGGGAGCUa------------------------------------------ l=28 a=5 
------------AUAGAGGGUGUAGAAUAAGUGGGAGCgU------------------------------------------ l=28 a=3 
------------AUAGAGGGUGUAGAAUAAGUGGGAGCaU------------------------------------------ l=28 a=3 
------------AUAGgGGGUGUAGAAUAAGUGGGAGCUU------------------------------------------ l=28 a=2 
------------AUAGAGGGUGUAGAAUgAGUGGGAGCUU------------------------------------------ l=28 a=1 
------------AUAGAGGGUGUAGAAUAAGUGGaAGCUU------------------------------------------ l=28 a=1 
------------AUAGAGGGUGUAGgAUAAGUGGGAGCUU------------------------------------------ l=28 a=2 
------------AUAGAGGGUGUAGcAUAAGUGGGAGCUU------------------------------------------ l=28 a=1 
------------gUAGAGGGUGUAGAAUAAGUGGGAGCUU------------------------------------------ l=28 a=2 
------------AUAGAGGGUGUAGAAUAAGUGGGAGCcU------------------------------------------ l=28 a=1 
------------AcAGAGGGUGUAGAAUAAGUGGGAGCUU------------------------------------------ l=28 a=1 
------------AUAGAGGuUGUAGAAUAAGUGGGAGCUU------------------------------------------ l=28 a=1 
------------AUAGAGGGUGUAGAgUAAGUGGGAGCUU------------------------------------------ l=28 a=1 
------------AUAGAaGGUGUAGAAUAAGUGGGAGCUU------------------------------------------ l=28 a=1 
------------AUAGAcGGUGUAGAAUAAGUGGGAGCUU------------------------------------------ l=28 a=1 
------------AUAGAGGGUGUAGAAUAAGUGGGAGaUU------------------------------------------ l=28 a=1 
------------AUAGAGGGUGUAGAAUAAGUGGGAGCUUC----------------------------------------- l=29 a=13 
------------AUAGAGGGUGUAGAAUAAGUGGGAGCUcC----------------------------------------- l=29 a=1 
------------AUAGAGGGUGUgGAAUAAGUGGGAGCUUC----------------------------------------- l=29 a=1 
------------AUAGAGGGUGUAGAAUAAGUGGGAGCUUCG---------------------------------------- l=30 a=47 
------------AUAGAGGGUGUAGAAUAAGUGGGAGCUUCa---------------------------------------- l=30 a=6 
------------AUAGAGGGUGUAGAAUAAGUGGGAGCUUCu---------------------------------------- l=30 a=1 
------------AUAGAuGGUGUAGAAUAAGUGGGAGCUUCG---------------------------------------- l=30 a=1 
------------AUAGAGGGcGUAGAAUAAGUGGGAGCUUCG---------------------------------------- l=30 a=1 
-----------CAUAGAGGGUG------------------------------------------------------------ l=11 a=5 
-----------CAUAGAGGGUGU----------------------------------------------------------- l=12 a=4 
-----------CAUAGAGGGUGUA---------------------------------------------------------- l=13 a=3 
-----------CAUAGAGGGUGUAG--------------------------------------------------------- l=14 a=3 
-----------CAUAGAGGGUGUAGA-------------------------------------------------------- l=15 a=7 
-----------CAUAGAGGGUGUAGg-------------------------------------------------------- l=15 a=1 
-----------CAUAGAGGGUGUAGAA------------------------------------------------------- l=16 a=6 
-----------CAUAGAGGGUGUAGAAU------------------------------------------------------ l=17 a=9 
-----------CAUAGAGGGUGUAGAAg------------------------------------------------------ l=17 a=1 
-----------CAUAGAGGGUGUgGAAU------------------------------------------------------ l=17 a=1 
-----------CAUAGAGGGUGUAGAAa------------------------------------------------------ l=17 a=1 
-----------CAUAGAGGGUGUAGAAUA----------------------------------------------------- l=18 a=7 
-----------CAUgGAGGGUGUAGAAUA----------------------------------------------------- l=18 a=1 
-----------CAUAGAGGGUGUAGAAUu----------------------------------------------------- l=18 a=1 
-----------CAUAGAGGGUGUAGAAUAcG--------------------------------------------------- l=20 a=1 
-----------CAUAGAGGGUGUAGAAUAAu--------------------------------------------------- l=20 a=1 
-----------CAUAGAGGGUGUAGAAUAAG--------------------------------------------------- l=20 a=2 
-----------CAUAGAGGGUGUAGAAUAAGU-------------------------------------------------- l=21 a=18 
-----------CAUAGAGGGUGUAGAAUAAGg-------------------------------------------------- l=21 a=1 
-----------CAUAGAGGGUGUAGAAUAAGa-------------------------------------------------- l=21 a=1 
-----------uAUAGAGGGUGUAGAAUAAGU-------------------------------------------------- l=21 a=1 
-----------CAUAGAGGGUGUAGAAUAAGUG------------------------------------------------- l=22 a=11 
-----------CAUAGAGGGUGUAGAAUAAGUa------------------------------------------------- l=22 a=1 
-----------CAUAGAGGGUGUAGAAUAAGUGG------------------------------------------------ l=23 a=6 
-----------CAUAGAGGGUGUAGAAUAAGUGa------------------------------------------------ l=23 a=1 
-----------CAUAGAGGGUGUAGAAUAAGUGu------------------------------------------------ l=23 a=2 
-----------CAUAGAGGGUGUAGAAUAAGUGGG----------------------------------------------- l=24 a=13 
-----------CAUAGAGGGUGUgGAAUAAGUGGG----------------------------------------------- l=24 a=1 
-----------CAUAGAGGGUGUAGAAUAAGUGGu----------------------------------------------- l=24 a=1 
-----------CuUAGAGGGUGUAGAAUAAGUGGG----------------------------------------------- l=24 a=1 
-----------CAUAGAGGGUGUAGAAUAAGUaGG----------------------------------------------- l=24 a=1 
-----------CAUAGAGGGUGUAGAAUAAGUGGa----------------------------------------------- l=24 a=1 
-----------CAUAGAGGGUGUAGAAUAAGUGGGA---------------------------------------------- l=25 a=11 
-----------CAUAGAGGGUGUAGAAUAAGUGGGg---------------------------------------------- l=25 a=2 
-----------CAUAGAGGGUaUAGAAUAAGUGGGA---------------------------------------------- l=25 a=1 
-----------CAUAGgGGGUGUAGAAUAAGUGGGA---------------------------------------------- l=25 a=1 
-----------CAUAGAGGGUGUAGAAUAAGUGGGAG--------------------------------------------- l=26 a=2 
-----------CAcAGAGGGUGUAGAAUAAGUGGGAG--------------------------------------------- l=26 a=1 
-----------CAUAGAGGGUGUAGAAUAAGUGGGAu--------------------------------------------- l=26 a=2 
-----------CAUAGuGGGUGUAGAAUAAGUGGGAG--------------------------------------------- l=26 a=1 
-----------CAUAGAGGGUGUAGAAUAAGUGGGAGC-------------------------------------------- l=27 a=9 
-----------CAUAGAGGGUGUAGAAUAAGUGGGAGu-------------------------------------------- l=27 a=14 
-----------CAUAuAGGGUGUAGAAUAAGUGGGAGC-------------------------------------------- l=27 a=1 
-----------aAUAGAGGGUGUAGAAUAAGUGGGAGC-------------------------------------------- l=27 a=1 
-----------CAUAGAGGGUGUAGgAUAAGUGGGAGC-------------------------------------------- l=27 a=1 
-----------CAUAGAGGGUGUAGAAUAAGUGGGAGuU------------------------------------------- l=28 a=2 
-----------CAUAGAGGGUGUAGAAUAAGUGGGAGCU------------------------------------------- l=28 a=34 
-----------CAUAGAGGGUGUAGAAUAAGUGGGAGCc------------------------------------------- l=28 a=2 
-----------CAUAGAGGGUGUAGAAUAAGUGGGAGCg------------------------------------------- l=28 a=3 
-----------CAUAGAGGGUGUAGgAUAAGUGGGAGCU------------------------------------------- l=28 a=1 
-----------CuUAGAGGGUGUAGAAUAAGUGGGAGCU------------------------------------------- l=28 a=1 
-----------CAUAGAGGGUGUAGAAUAAGUGGGAGCUU------------------------------------------ l=29 a=519 
-----------CAUAGAGGGUGUAGAAUAAGUGGGAGCcU------------------------------------------ l=29 a=6 
-----------CAUAGAGGGUGUAGAAUAAGUGGGgGCUU------------------------------------------ l=29 a=6 
-----------CAUAGAGGGUGUAGAAUAAGUGGGAGCUa------------------------------------------ l=29 a=16 
-----------CAUAGAGGGUGUgGAAUAAGUGGGAGCUU------------------------------------------ l=29 a=1 
-----------CAUAGAGGGUGUAGAAUAcGUGGGAGCUU------------------------------------------ l=29 a=1 
-----------uAUAGAGGGUGUAGAAUAAGUGGGAGCUU------------------------------------------ l=29 a=3 
-----------CAUAGAGGGUGUAGAAUAAGUGGGAGCUg------------------------------------------ l=29 a=45 
-----------CAUAGAGGGUGUAGAAUAAGUGGGAGCUc------------------------------------------ l=29 a=31 
-----------CAUAGAGGGUGUAGAgUAAGUGGGAGCUU------------------------------------------ l=29 a=2 
-----------CAUAGAGGGUGUAGAAUAAGUGGGAGgUU------------------------------------------ l=29 a=11 
-----------CAUAGuGGGUGUAGAAUAAGUGGGAGCUU------------------------------------------ l=29 a=2 
-----------CAUAGAGGGUGUAGAAUAAGUGGGAGCgU------------------------------------------ l=29 a=15 
-----------CAUAGAGGGUGUAGAAcAAGUGGGAGCUU------------------------------------------ l=29 a=3 
-----------CAUAGAaGGUGUAGAAUAAGUGGGAGCUU------------------------------------------ l=29 a=1 
-----------CgUAGAGGGUGUAGAAUAAGUGGGAGCUU------------------------------------------ l=29 a=2 
-----------CAUAGAGGGUGUAGAAUAAGUGGGAGaUU------------------------------------------ l=29 a=3 
-----------CAUAGAGGGUGUAGAAUgAGUGGGAGCUU------------------------------------------ l=29 a=2 
-----------CAUAGAGGGUGUAGAAUAAGcGGGAGCUU------------------------------------------ l=29 a=1 
-----------CAUgGAGGGUGUAGAAUAAGUGGGAGCUU------------------------------------------ l=29 a=2 
-----------CAgAGAGGGUGUAGAAUAAGUGGGAGCUU------------------------------------------ l=29 a=1 
-----------CAUAGgGGGUGUAGAAUAAGUGGGAGCUU------------------------------------------ l=29 a=2 
-----------CAUAGAGGGUGUAGAAUAAGUGGGAGuUU------------------------------------------ l=29 a=3 
-----------CAUAGAGaGUGUAGAAUAAGUGGGAGCUU------------------------------------------ l=29 a=1 
-----------CAUAaAGGGUGUAGAAUAAGUGGGAGCUU------------------------------------------ l=29 a=1 
-----------CAUAGAGGGcGUAGAAUAAGUGGGAGCUU------------------------------------------ l=29 a=1 
-----------CAUAGAGGGUGUAGgAUAAGUGGGAGCUU------------------------------------------ l=29 a=1 
-----------aAUAGAGGGUGUAGAAUAAGUGGGAGCUU------------------------------------------ l=29 a=1 
-----------CAUAGAGGGUGUAGAAUAAGUGuGAGCUU------------------------------------------ l=29 a=1 
-----------CAUAGAGGGUGUAGAAUAAGgGGGAGCUU------------------------------------------ l=29 a=1 
-----------CAcAGAGGGUGUAGAAUAAGUGGGAGCUU------------------------------------------ l=29 a=3 
-----------CAUAGAGGGUGUAGAAUuAGUGGGAGCUU------------------------------------------ l=29 a=1 
-----------CAUAGAGGGUGUAGAAUAAGUGGGAaCUU------------------------------------------ l=29 a=1 
-----------CAUAGAGGGUGUAGAAUAAGUGGGAGCaU------------------------------------------ l=29 a=1 
-----------CAUAGAGGGUGUAGAAUAgGUGGGAGCUU------------------------------------------ l=29 a=1 
-----------CAUAGAGGGUGgAGAAUAAGUGGGAGCUU------------------------------------------ l=29 a=1 
-----------CAUAGAGGGUGUAGAAUAAGUGGGAGCUUC----------------------------------------- l=30 a=11 
-----------CAUAGAGGGUGUAGAAUAAGUGGGAGCUUu----------------------------------------- l=30 a=6 
-----------CAUAGAGGGUGUAGAgUAAGUGGGAGCUUC----------------------------------------- l=30 a=1 
-----------CAUAGAGGGUGUAGAAUAAGUGGGAGCUUuG---------------------------------------- l=31 a=1 
-----------CAUAGAGGGUGUAGAAUAAGUGGGAGCUUCG---------------------------------------- l=31 a=55 
-----------CAUAGAGGGUGUAGAAUAAGUGGGAGCUUCa---------------------------------------- l=31 a=4 
-----------CAUAGAGGGUGUAGAAUAAGUGGGgGCUUCG---------------------------------------- l=31 a=1 
-----------CAUAGAGGGUGUAGAAUAAGUGGGAGCUUCu---------------------------------------- l=31 a=2 
-----------CAUAGAGGGUGUAGAAUAAGUGGGAGCUaCG---------------------------------------- l=31 a=1 
-----------CAUAGAGGGUGUAaAAUAAGUGGGAGCUUCG---------------------------------------- l=31 a=1 
----------ACAUAGAGGGU------------------------------------------------------------- l=11 a=3 
----------ACAUAGAGGGUG------------------------------------------------------------ l=12 a=1 
----------ACAUAGAGGGUGU----------------------------------------------------------- l=13 a=1 
----------ACAUAGAGGGUGUg---------------------------------------------------------- l=14 a=1 
----------ACAUAGAGGGUGUA---------------------------------------------------------- l=14 a=4 
----------ACAUAGAGGGUGUAG--------------------------------------------------------- l=15 a=5 
----------gCAUAGAGGGUGUAGA-------------------------------------------------------- l=16 a=1 
----------ACAUAGAGGGUGUAGA-------------------------------------------------------- l=16 a=6 
----------ACAUAGAGGGUGUAGAA------------------------------------------------------- l=17 a=6 
----------ACAUAGAGGGUGUAGAg------------------------------------------------------- l=17 a=1 
----------ACAUAGAGGGUGUAGAAg------------------------------------------------------ l=18 a=1 
----------ACAUAGAGGGUGUAGAAU------------------------------------------------------ l=18 a=4 
----------ACAUAGAGGGUGUAGAAUA----------------------------------------------------- l=19 a=5 
----------ACAUAGAGGGUGUAGAAUu----------------------------------------------------- l=19 a=2 
----------ACAUAGAGGGUGUAGAAUAA---------------------------------------------------- l=20 a=1 
----------ACAUAGAGGGUGUAGAAUAAGU-------------------------------------------------- l=22 a=32 
----------ACAUAGAGGGUGUAGAAUAAGc-------------------------------------------------- l=22 a=1 
----------ACAUAGAGGGUGUAGAAUAAGg-------------------------------------------------- l=22 a=1 
----------ACAUAGAGGGUGUgGAAUAAGU-------------------------------------------------- l=22 a=1 
----------gCAUAGAGGGUGUAGAAUAAGU-------------------------------------------------- l=22 a=1 
----------ACAUAGgGGGUGUAGAAUAAGU-------------------------------------------------- l=22 a=1 
----------ACAUAGAGGGUGUAGAAUAAGa-------------------------------------------------- l=22 a=1 
----------ACAUAGAGGGUGUAGAAUAAGUG------------------------------------------------- l=23 a=5 
----------ACAUAGAGGGUGUAGAAUAAGUu------------------------------------------------- l=23 a=4 
----------ACAUAGAGGGUGUAGAAUAAGUa------------------------------------------------- l=23 a=1 
----------ACAUAGAGGGUGUAGAAUAAGUGu------------------------------------------------ l=24 a=4 
----------ACAUAGAGGGUGUAGAAUAAGUGG------------------------------------------------ l=24 a=12 
----------ACAUAGAGGGUGUAGAAUAAGUGa------------------------------------------------ l=24 a=2 
----------ACAUAGAGaGUGUAGAAUAAGUGG------------------------------------------------ l=24 a=1 
----------ACAUAGAGGGUGUAGAAUgAGUGG------------------------------------------------ l=24 a=1 
----------ACAUAGAGGGUGUAGAAUAAGUGc------------------------------------------------ l=24 a=2 
----------ACAUAGAGGGUGUAGAAUAAGUGGG----------------------------------------------- l=25 a=8 
----------ACAUAGAGGGUGUAGAAUAAGUGGa----------------------------------------------- l=25 a=1 
----------ACAUAGAGGGUGUAGAAUAAGUGGGu---------------------------------------------- l=26 a=2 
----------ACAUAGAGGGUGUAGAAUAAGUGGGA---------------------------------------------- l=26 a=10 
----------ACAUAGAGGGUGUAGAAUAAGUGGGg---------------------------------------------- l=26 a=6 
----------ACAUAGAGGGUGUAGAAUAAGUGGGAu--------------------------------------------- l=27 a=1 
----------ACAUAGAGGGUGUAGAAUAAGUGGGAa--------------------------------------------- l=27 a=1 
----------ACAUAGAGGGUGUAGAAUAAGUGGGAG--------------------------------------------- l=27 a=1 
----------ACAUAGAGGGUGUAGAAUAAGUGGGAGa-------------------------------------------- l=28 a=1 
----------ACAUAGAGGGUGUAGAAUAAGUGGGAGC-------------------------------------------- l=28 a=8 
----------ACAUAGAGGGUGUAGAAUAAGUGGGAGu-------------------------------------------- l=28 a=5 
----------ACAUAGAGGGUGUAGAAUAAGUGGGAGg-------------------------------------------- l=28 a=1 
----------ACAUAGAGGGUGUAGAAUAAGUGGGAGCU------------------------------------------- l=29 a=20 
----------ACAUAGAGGGUGUAGAAUAAGUGGGAGuU------------------------------------------- l=29 a=3 
----------ACAUAGAGGGUGUAGAAUAAGUGGGAGCa------------------------------------------- l=29 a=1 
----------ACAUAGAGGGUGUAGAAUAAGUGGGgGCU------------------------------------------- l=29 a=1 
----------ACAUAGAGGGUGUAGAAUAAGUGGGAGCUU------------------------------------------ l=30 a=660 
----------ACAUAGAGGuUGUAGAAUAAGUGGGAGCUU------------------------------------------ l=30 a=1 
----------ACAUAGAGGGUGUAGAAUAAGUGGGAGCcU------------------------------------------ l=30 a=10 
----------ACAUAGAGGGUGUAGAAUAAGUGGGAGaUU------------------------------------------ l=30 a=4 
----------ACAUAGAGGGUGUAGAAUAAGUGGGAGCgU------------------------------------------ l=30 a=16 
----------ACAUAGAGGGUGUAGAAUAAGUGGGAuCUU------------------------------------------ l=30 a=1 
----------ACAUAGAGGGUGUAGAAUAAGUGGGAGCUc------------------------------------------ l=30 a=28 
----------ACAUuGAGGGUGUAGAAUAAGUGGGAGCUU------------------------------------------ l=30 a=1 
----------ACAUAGgGGGUGUAGAAUAAGUGGGAGCUU------------------------------------------ l=30 a=3 
----------ACAUAGAGGGUGUAGAAUAAGUGGGAGCUg------------------------------------------ l=30 a=55 
----------ACAcAGAGGGUGUAGAAUAAGUGGGAGCUU------------------------------------------ l=30 a=1 
----------ACAUAGAGGGUGUAGAAUAAGUaGGAGCUU------------------------------------------ l=30 a=2 
----------ACAUAGAGGGUGUAGAAUAAGUGGGAGgUU------------------------------------------ l=30 a=16 
----------ACAUAGAGGGUGUAGAAUAAGUGGGAGCUa------------------------------------------ l=30 a=20 
----------ACAUAGAGGGUGUAGAAUAAGcGGGAGCUU------------------------------------------ l=30 a=1 
----------ACAUAGAGGGUGUAGAgUAAGUGGGAGCUU------------------------------------------ l=30 a=5 
----------ACAUAGAGGaUGUAGAAUAAGUGGGAGCUU------------------------------------------ l=30 a=1 
----------ACAUAGAGGGUGUAGAAUAAGUGGGAaCUU------------------------------------------ l=30 a=1 
----------ACAUAGuGGGUGUAGAAUAAGUGGGAGCUU------------------------------------------ l=30 a=2 
----------ACAUAGAGGGUGUAGAAUAuGUGGGAGCUU------------------------------------------ l=30 a=2 
----------ACAUAGAGGGUGUAGAAUAAGUGGGuGCUU------------------------------------------ l=30 a=1 
----------cCAUAGAGGGUGUAGAAUAAGUGGGAGCUU------------------------------------------ l=30 a=1 
----------gCAUAGAGGGUGUAGAAUAAGUGGGAGCUU------------------------------------------ l=30 a=3 
----------ACAUAGAGGGUGcAGAAUAAGUGGGAGCUU------------------------------------------ l=30 a=1 
----------ACAUAGAGGGUGUgGAAUAAGUGGGAGCUU------------------------------------------ l=30 a=3 
----------AuAUAGAGGGUGUAGAAUAAGUGGGAGCUU------------------------------------------ l=30 a=1 
----------ACAUAGAGGGUGUAuAAUAAGUGGGAGCUU------------------------------------------ l=30 a=1 
----------uCAUAGAGGGUGUAGAAUAAGUGGGAGCUU------------------------------------------ l=30 a=1 
----------ACAUAGAGGGUGUAGgAUAAGUGGGAGCUU------------------------------------------ l=30 a=2 
----------ACAUAGAGaGUGUAGAAUAAGUGGGAGCUU------------------------------------------ l=30 a=1 
----------ACAUAGAGGGcGUAGAAUAAGUGGGAGCUU------------------------------------------ l=30 a=3 
----------ACAUAGAGGGUGUAGAAUgAGUGGGAGCUU------------------------------------------ l=30 a=1 
----------ACgUAGAGGGUGUAGAAUAAGUGGGAGCUU------------------------------------------ l=30 a=2 
----------ACAUAGAGGGUGUAGAAUAAGgGGGAGCUU------------------------------------------ l=30 a=2 
----------ACAUAcAGGGUGUAGAAUAAGUGGGAGCUU------------------------------------------ l=30 a=1 
----------ACAUAuAGGGUGUAGAAUAAGUGGGAGCUU------------------------------------------ l=30 a=1 
----------ACAUAGAGGGUGUAGAAUAAGUGGGgGCUU------------------------------------------ l=30 a=1 
----------ACAUcGAGGGUGUAGAAUAAGUGGGAGCUU------------------------------------------ l=30 a=1 
----------ACAUAGAGGGUGUAGAAgAAGUGGGAGCUU------------------------------------------ l=30 a=1 
----------ACAUAGAGGGUGUAGAAcAAGUGGGAGCUU------------------------------------------ l=30 a=1 
----------ACAUAGAGGGUGUAGuAUAAGUGGGAGCUU------------------------------------------ l=30 a=1 
----------ACAUAGAGGGUaUAGAAUAAGUGGGAGCUU------------------------------------------ l=30 a=1 
----------ACAUAGAGGGUGUAGAAUAAGUGGGAGCUUu----------------------------------------- l=31 a=1 
----------ACAUAGAGGGUGUAGAAUAAGUGGGAGCUUC----------------------------------------- l=31 a=6 
----------ACAUAGAGGGUGUAGAAUAAGUGGGuGCUUC----------------------------------------- l=31 a=1 
----------ACAUAGAGGGUGUAGAAUAAGUGGGAGCUUCG---------------------------------------- l=32 a=75 
----------ACAUAGAGGGUGUAGAAUAAGUGGGAGCUUuG---------------------------------------- l=32 a=1 
----------ACAUAGAGGGUGUAGAAUAAGUGGGAGCUUCu---------------------------------------- l=32 a=4 
----------ACAUAGAGGGUGUAGAAUAAGUGGGAGCUUCa---------------------------------------- l=32 a=5 
----------uCAUAGAGGGUGUAGAAUAAGUGGGAGCUUCG---------------------------------------- l=32 a=1 
----------ACAUAGAGGGUGUuGAAUAAGUGGGAGCUUCG---------------------------------------- l=32 a=1 
----------ACAUAGAGGGUGUAGAAUAAGUGGGgGCUUCG---------------------------------------- l=32 a=2 
----------ACAUAcAGGGUGUAGAAUAAGUGGGAGCUUCG---------------------------------------- l=32 a=1 
---------GACAUAGAGGGU------------------------------------------------------------- l=12 a=1 
---------GACAUAGAGGGUG------------------------------------------------------------ l=13 a=2 
---------GACAUAGAGGGUGU----------------------------------------------------------- l=14 a=1 
---------GACAUAGAGGGUGUAG--------------------------------------------------------- l=16 a=3 
---------GACAUAGAGGGUGUAGA-------------------------------------------------------- l=17 a=8 
---------GACAUAGAGGGUGUAGg-------------------------------------------------------- l=17 a=2 
---------uACAUAGAGGGUGUAGA-------------------------------------------------------- l=17 a=1 
---------GACAUAGAGGGUGUAGu-------------------------------------------------------- l=17 a=2 
---------GACAcAGAGGGUGUAGA-------------------------------------------------------- l=17 a=1 
---------GACAUgGAGGGUGUAGA-------------------------------------------------------- l=17 a=1 
---------GACAUAGAGGGUGUAGAA------------------------------------------------------- l=18 a=5 
---------GACAUAGgGGGUGUAGAA------------------------------------------------------- l=18 a=1 
---------GACAUAGAGGGUGUAGAAU------------------------------------------------------ l=19 a=21 
---------GACAUAGAGGGUGUAGAAUA----------------------------------------------------- l=20 a=14 
---------GACAUAGAGGGUGUAGAAUu----------------------------------------------------- l=20 a=1 
---------GACAUAGAGGGUGUAaAAUA----------------------------------------------------- l=20 a=1 
---------GACAUAGAGGGUGUAGAAUAA---------------------------------------------------- l=21 a=1 
---------GACAUAGAGGGUGUAGAAUAAG--------------------------------------------------- l=22 a=2 
---------GACAUAGAGGGUGUAGAAUAAGc-------------------------------------------------- l=23 a=2 
---------GACAUAGAGGGUGUAGAAUAAGU-------------------------------------------------- l=23 a=27 
---------uACAUAGAGGGUGUAGAAUAAGU-------------------------------------------------- l=23 a=1 
---------GACAUAGAGGGUGUgGAAUAAGU-------------------------------------------------- l=23 a=1 
---------GACAUAGAGGGUGUAGAAUAAGg-------------------------------------------------- l=23 a=1 
---------GACAUAGAGGGUGUAGAAUAAGa-------------------------------------------------- l=23 a=1 
---------GACAUAGAGGGUGUAGAAcAAGU-------------------------------------------------- l=23 a=1 
---------GACgUAGAGGGUGUAGAAUAAGU-------------------------------------------------- l=23 a=1 
---------GACAUAGAGGGUGUAGAuUAAGU-------------------------------------------------- l=23 a=1 
---------GACAUAGAGGGUGUAGAAUAAGUG------------------------------------------------- l=24 a=6 
---------GACAUgGAGGGUGUAGAAUAAGUG------------------------------------------------- l=24 a=1 
---------GACAcAGAGGGUGUAGAAUAAGUGG------------------------------------------------ l=25 a=1 
---------GACAUAGAGGGUGUAGAAUAAGUGG------------------------------------------------ l=25 a=2 
---------GACAUAGAGGGUGUAGAAUAAGUGu------------------------------------------------ l=25 a=2 
---------GACAUAGAGGGUGUAGAAUAAGUGGG----------------------------------------------- l=26 a=5 
---------GACAUAGAGGGUGUAGAAUAAGUGGu----------------------------------------------- l=26 a=1 
---------GACAUAGAGGGUGUAGAAUAAGUGGGg---------------------------------------------- l=27 a=1 
---------GACAUAGAGGGUGUAGAAUAAGUGGGA---------------------------------------------- l=27 a=8 
---------GACAUAGAGGGUGUAGAAUAAGUGGGAGC-------------------------------------------- l=29 a=7 
---------GACAUAGAGGGUGUAGAAUAAGUGGGAGu-------------------------------------------- l=29 a=2 
---------GACAUAGAGGGUGUAGAAUAAGUGGGAGCc------------------------------------------- l=30 a=1 
---------GACAUAGAGGGUGUAGAAUAAGUGGGAGuU------------------------------------------- l=30 a=1 
---------GACAUAGAGGGUGUAGAAUAAGUGGGAGCU------------------------------------------- l=30 a=14 
---------GACAUAGAGGGUGUAGAAUAAGUGGGAGCg------------------------------------------- l=30 a=2 
---------GACAUAGAGGGUGUAGAgUAAGUGGGAGCU------------------------------------------- l=30 a=1 
---------GACgUAGAGGGUGUAGAAUAAGUGGGAGCU------------------------------------------- l=30 a=1 
---------GACAUAGuGGGUGUAGAAUAAGUGGGAGCU------------------------------------------- l=30 a=1 
---------GACAUAGAGGGUGUAGAAUAAGUGGGAGCUU------------------------------------------ l=31 a=455 
---------GACAUAGAGGGUGUAGAAUAAGUGGGAGCUg------------------------------------------ l=31 a=35 
---------GACAUAGAGGGUGUAGAAUAAGUGGGAGuUU------------------------------------------ l=31 a=1 
---------GACAUAGAGGGUGUAGAAUAAGUGGGAGCUc------------------------------------------ l=31 a=24 
---------GACAUAGAGGGUGUAGAAUAAGUGGGAGaUU------------------------------------------ l=31 a=6 
---------GACAUAGAGGGUGUAGAAUAAGUGGGAGCgU------------------------------------------ l=31 a=8 
---------GACAUAGAGGGUGUAGAAUAAGUGGGAGCUa------------------------------------------ l=31 a=7 
---------GACAUAGAGGGUGUAGgAUAAGUGGGAGCUU------------------------------------------ l=31 a=3 
---------GACAUAGAGGGUGUAGAgUAAGUGGGAGCUU------------------------------------------ l=31 a=6 
---------GACAUAGAGGGUGUAGAAUAAGUGGGAGCcU------------------------------------------ l=31 a=9 
---------GACAUAGcGGGUGUAGAAUAAGUGGGAGCUU------------------------------------------ l=31 a=1 
---------GACAUAGAGGaUGUAGAAUAAGUGGGAGCUU------------------------------------------ l=31 a=1 
---------GACAUAGAGGGUGUAGAAUAAGUGGGAGgUU------------------------------------------ l=31 a=2 
---------GACAUAGAGGGUGUAGAAUAAGaGGGAGCUU------------------------------------------ l=31 a=1 
---------GgCAUAGAGGGUGUAGAAUAAGUGGGAGCUU------------------------------------------ l=31 a=1 
---------GACAUAaAGGGUGUAGAAUAAGUGGGAGCUU------------------------------------------ l=31 a=3 
---------GACAUAGAGGGUGUgGAAUAAGUGGGAGCUU------------------------------------------ l=31 a=4 
---------GACAUAGAaGGUGUAGAAUAAGUGGGAGCUU------------------------------------------ l=31 a=1 
---------GACAUAGAGGGUGUAGAAUAAaUGGGAGCUU------------------------------------------ l=31 a=1 
---------GACAUAGAGGGUGUAGAAUAAGcGGGAGCUU------------------------------------------ l=31 a=3 
---------GACAUAGAGuGUGUAGAAUAAGUGGGAGCUU------------------------------------------ l=31 a=1 
---------aACAUAGAGGGUGUAGAAUAAGUGGGAGCUU------------------------------------------ l=31 a=3 
---------GACAUAGgGGGUGUAGAAUAAGUGGGAGCUU------------------------------------------ l=31 a=2 
---------GACuUAGAGGGUGUAGAAUAAGUGGGAGCUU------------------------------------------ l=31 a=1 
---------GACAcAGAGGGUGUAGAAUAAGUGGGAGCUU------------------------------------------ l=31 a=3 
---------GACAUAGAGGGUGcAGAAUAAGUGGGAGCUU------------------------------------------ l=31 a=1 
---------GACAUcGAGGGUGUAGAAUAAGUGGGAGCUU------------------------------------------ l=31 a=2 
---------GACAUAGAGGGcGUAGAAUAAGUGGGAGCUU------------------------------------------ l=31 a=1 
---------GACAUAGAGGGUGUAGAAUAAGUGGGAaCUU------------------------------------------ l=31 a=1 
---------GACgUAGAGGGUGUAGAAUAAGUGGGAGCUU------------------------------------------ l=31 a=2 
---------GuCAUAGAGGGUGUAGAAUAAGUGGGAGCUU------------------------------------------ l=31 a=1 
---------cACAUAGAGGGUGUAGAAUAAGUGGGAGCUU------------------------------------------ l=31 a=1 
---------GACAUAGAGGGUGUAGuAUAAGUGGGAGCUU------------------------------------------ l=31 a=1 
---------GACAUuGAGGGUGUAGAAUAAGUGGGAGCUU------------------------------------------ l=31 a=1 
---------GACAUAGAGGGUGUAGAcUAAGUGGGAGCUU------------------------------------------ l=31 a=1 
---------GACAUAGAGGGUGUAGAAUAAGUGGGAGCUUC----------------------------------------- l=32 a=8 
---------GgCAUAGAGGGUGUAGAAUAAGUGGGAGCUUC----------------------------------------- l=32 a=1 
---------GACAUAGAGGGUGUAGAAUAAGUGGGAGCUUu----------------------------------------- l=32 a=1 
---------GACAUAGAGGGcGUAGAAUAAGUGGGAGCUUC----------------------------------------- l=32 a=1 
---------GACAUAGAGGGUGUAGAAUAAGUGGGAGCUUCG---------------------------------------- l=33 a=70 
---------GACAUAGAGGGUGUAGAAUAAGUGGGAGCUUgG---------------------------------------- l=33 a=1 
---------GACAUAGAGGGUGUAGAAUAAGUGGGAGCUUCu---------------------------------------- l=33 a=2 
---------GACAUAGAGGGUGUAGAAUAAGUGGGAGCUUCa---------------------------------------- l=33 a=2 
---------GACAUAGAGGGUGUAGAAUAAGUGGGAGCUcCG---------------------------------------- l=33 a=1 
---------GACgUAGAGGGUGUAGAAUAAGUGGGAGCUUCG---------------------------------------- l=33 a=1 
---------GACAUAGAGGGUGUAGAAUAAGUGGGAGCUaCG---------------------------------------- l=33 a=1 
--------AGACAUAGAGGGU------------------------------------------------------------- l=13 a=6 
--------AGACAUAGAGGGUG------------------------------------------------------------ l=14 a=1 
--------AGACAUAGAGGGUGU----------------------------------------------------------- l=15 a=6 
--------AGACAUAGAGGGUGUAG--------------------------------------------------------- l=17 a=6 
--------gGACAUAGAGGGUGUAG--------------------------------------------------------- l=17 a=1 
--------AGACAUAGAGGGUGUAa--------------------------------------------------------- l=17 a=1 
--------AGACAaAGAGGGUGUAG--------------------------------------------------------- l=17 a=1 
--------AGACAUAGAGGGUGUAGg-------------------------------------------------------- l=18 a=4 
--------AGACAUAGAGGGUGUAGu-------------------------------------------------------- l=18 a=1 
--------AGACAUAGAGGGUGUAGA-------------------------------------------------------- l=18 a=8 
--------uGACAUAGAGGGUGUAGA-------------------------------------------------------- l=18 a=1 
--------AGACAUAGAGGGUGUAGAA------------------------------------------------------- l=19 a=10 
--------AGACAUAGAGGGUGUAGAg------------------------------------------------------- l=19 a=1 
--------AGACAUAGAGGGUGUAGAu------------------------------------------------------- l=19 a=1 
--------AGACAUAGAGGGUGUAGAAU------------------------------------------------------ l=20 a=16 
--------AGACAUAGAGGGUGUAGAAg------------------------------------------------------ l=20 a=1 
--------AGACAUAGAGGGUGUAGAAc------------------------------------------------------ l=20 a=1 
--------AGACAUAGAGGGUGUAGAAUA----------------------------------------------------- l=21 a=16 
--------AGACAUAGAGGGUGUAGAuUA----------------------------------------------------- l=21 a=1 
--------AGACAUAGAGaGUGUAGAAUA----------------------------------------------------- l=21 a=1 
--------AGACuUAGAGGGUGUAGAAUA----------------------------------------------------- l=21 a=1 
--------AGACAUAGAGGGUGUAGAAUu----------------------------------------------------- l=21 a=2 
--------AGACAUAGAGGGUGUAGAAUAA---------------------------------------------------- l=22 a=2 
--------AGACAUAGAGGGUGUAGAAUAc---------------------------------------------------- l=22 a=1 
--------AGACAUAGAGGGUGUAGAAUAAG--------------------------------------------------- l=23 a=7 
--------AGACAUAGAGGGUGUAGAAUAAGU-------------------------------------------------- l=24 a=44 
--------AGACAUAGAGGGUGUAGAAUAAGc-------------------------------------------------- l=24 a=1 
--------AGAuAUAGAGGGUGUAGAAUAAGU-------------------------------------------------- l=24 a=1 
--------gGACAUAGAGGGUGUAGAAUAAGU-------------------------------------------------- l=24 a=1 
--------AGACAUAGAGGGUGUAGAAUAgGU-------------------------------------------------- l=24 a=2 
--------AGACAUAGAGGGUGUAGAAUcAGU-------------------------------------------------- l=24 a=1 
--------AGACAUAGAGGGUGUAGAAUAAGg-------------------------------------------------- l=24 a=2 
--------AGACAUAGAGGGUuUAGAAUAAGUG------------------------------------------------- l=25 a=1 
--------AGACAUAGAGGGUGUAGAAUAAGUG------------------------------------------------- l=25 a=3 
--------AGACAUAGAGGGUGUAGAAUAAGUGu------------------------------------------------ l=26 a=1 
--------AGACAUAGAGGGUGUAGAAUAAGUGG------------------------------------------------ l=26 a=1 
--------AGACAUAGAGGGUGUAGAAUAAGUGGG----------------------------------------------- l=27 a=7 
--------AGACAUAGAGGGUGUAGAAcAAGUGGG----------------------------------------------- l=27 a=1 
--------AGgCAUAGAGGGUGUAGAAUAAGUGGG----------------------------------------------- l=27 a=1 
--------AGACAUAGAGGGUGcAGAAUAAGUGGG----------------------------------------------- l=27 a=1 
--------AGACAUAGAGGGUGUAGAAUAAGUGGa----------------------------------------------- l=27 a=1 
--------AGACAUAGAGGGUGUAGAgUAAGUGGG----------------------------------------------- l=27 a=1 
--------AGACAUAGAGGGUGUAGAAUAAGUGGGA---------------------------------------------- l=28 a=5 
--------AGACAUAGAGGGUGUAGAAUAAGUGGGg---------------------------------------------- l=28 a=1 
--------AGACAUAGAGGGUGUgGAAUAAGUGGGA---------------------------------------------- l=28 a=1 
--------AGACAgAGAGGGUGUAGAAUAAGUGGGA---------------------------------------------- l=28 a=1 
--------AGACAUAGAGGGUGUAGAAUAAGUGGGAu--------------------------------------------- l=29 a=1 
--------AGACAUAGAGGGUGUAGAAUAAGUGGGAGu-------------------------------------------- l=30 a=5 
--------AGACAUAGAGGGUGUAGAAUAAGUGGGAGC-------------------------------------------- l=30 a=7 
--------AGACAUAGAGGGUGUAGAAUAAGUGGGAGCU------------------------------------------- l=31 a=18 
--------AGACAUAGAGGGUGUAGAAUAAGUGGGAGCg------------------------------------------- l=31 a=5 
--------AGACAUAGAGGGUGUAGAAUAAGUGGGAGCa------------------------------------------- l=31 a=3 
--------AGACAUAGAGGGUGUAGAAUAAGUGGGAGaUU------------------------------------------ l=32 a=6 
--------AGACAUAGAGGGUGUAGAAUAAGUGGGAGCUU------------------------------------------ l=32 a=393 
--------AGACAUAGAGGGUGUAGAAUAAGUGGaAGCUU------------------------------------------ l=32 a=1 
--------AGACAUAGAGGGUGUAGgAUAAGUGGGAGCUU------------------------------------------ l=32 a=3 
--------AGACAUAGAGGGUGUAGAAUAAGUGGGAGCUc------------------------------------------ l=32 a=13 
--------AGACAUAGAGGGUGUAGAAUAAGUGGGAGCgU------------------------------------------ l=32 a=14 
--------AGACAUAGAGGGUGUAGAAUAAGUGGGAGCUg------------------------------------------ l=32 a=36 
--------AGACAUAGAGGGUGUAGAAUAAGgGGGAGCUU------------------------------------------ l=32 a=1 
--------AGACAUAGAGGGUGUAGAAUAAGUGGGAGgUU------------------------------------------ l=32 a=3 
--------AGACAUAGAGGGUGUAGAAUAAGUGGGAaCUU------------------------------------------ l=32 a=2 
--------AGACAUAGAGGGUGUAGAAUAAGUGGGAGCUa------------------------------------------ l=32 a=6 
--------AGACAUAGAGGGUGUAGAgUAAGUGGGAGCUU------------------------------------------ l=32 a=4 
--------AGACgUAGAGGGUGUAGAAUAAGUGGGAGCUU------------------------------------------ l=32 a=2 
--------AGACAUAGAGGGUGUAGAAUAgGUGGGAGCUU------------------------------------------ l=32 a=3 
--------AGACAUAGAGGGUGUAGAAUAAGUGGGgGCUU------------------------------------------ l=32 a=1 
--------AGACAUAGAGGGUGUgGAAUAAGUGGGAGCUU------------------------------------------ l=32 a=2 
--------AGACAUAGAGGGUGUAGAAUAuGUGGGAGCUU------------------------------------------ l=32 a=1 
--------AGACAUAGAGGGUGgAGAAUAAGUGGGAGCUU------------------------------------------ l=32 a=1 
--------AGACAUAGuGGGUGUAGAAUAAGUGGGAGCUU------------------------------------------ l=32 a=1 
--------AGACAUAGAGGGUGUAGAAUAAGUGGGAGCcU------------------------------------------ l=32 a=4 
--------AGACAUAGAGGGUGcAGAAUAAGUGGGAGCUU------------------------------------------ l=32 a=1 
--------AGACAUAGAGGGUGUAGAAUAAGcGGGAGCUU------------------------------------------ l=32 a=3 
--------AGACAUAGAGGGUGUuGAAUAAGUGGGAGCUU------------------------------------------ l=32 a=1 
--------AGACAUAGgGGGUGUAGAAUAAGUGGGAGCUU------------------------------------------ l=32 a=1 
--------AGACAUAaAGGGUGUAGAAUAAGUGGGAGCUU------------------------------------------ l=32 a=1 
--------AGACAgAGAGGGUGUAGAAUAAGUGGGAGCUU------------------------------------------ l=32 a=1 
--------AGACAUAGAGGGUGUAGAAUAAGaGGGAGCUU------------------------------------------ l=32 a=1 
--------AGACAUAGAGGGUGUAGAAUAAGUGGGAGCUUu----------------------------------------- l=33 a=2 
--------AGACAUAGAGGGUGUAGAAUAAGUGGGAGCUUC----------------------------------------- l=33 a=7 
--------AGACAUAGAGGGUGUAGAAUAAGUGGGAGCUUa----------------------------------------- l=33 a=2 
--------AGACAUAGAGGGUGUAGAAUAAGUGGGAGCUUCG---------------------------------------- l=34 a=77 
--------AGACAUAGAGGGUGUAGAAUAAGUGGGAGCUUCa---------------------------------------- l=34 a=6 
--------AGACAUgGAGGGUGUAGAAUAAGUGGGAGCUUCG---------------------------------------- l=34 a=2 
--------gGACAUAGAGGGUGUAGAAUAAGUGGGAGCUUCG---------------------------------------- l=34 a=1 
--------AGAaAUAGAGGGUGUAGAAUAAGUGGGAGCUUCG---------------------------------------- l=34 a=1 
--------AGACAUAGAGGGUGUAGAAUAAGUGGGAGCUUCu---------------------------------------- l=34 a=1 
--------AGACAUAGAGGGUGUAGAAUAAGcGGGAGCUUCG---------------------------------------- l=34 a=1 
--------AGgCAUAGAGGGUGUAGAAUAAGUGGGAGCUUCG---------------------------------------- l=34 a=1 
-------AAGACAUAGAG---------------------------------------------------------------- l=11 a=1 
-------AAGACAUAGAGGG-------------------------------------------------------------- l=13 a=1 
-------AAGACAUAGAGGGU------------------------------------------------------------- l=14 a=29 
-------AAGACAUAGAGGGg------------------------------------------------------------- l=14 a=3 
-------AAGACAUAGAGGcU------------------------------------------------------------- l=14 a=1 
-------AuGACAUAGAGGGU------------------------------------------------------------- l=14 a=1 
-------AAGACAUAGAGGGUG------------------------------------------------------------ l=15 a=2 
-------AAGACAUAGAGGGUu------------------------------------------------------------ l=15 a=1 
-------gAGACAUAGAGGGUGU----------------------------------------------------------- l=16 a=1 
-------AAGACAUAGAGGGUGU----------------------------------------------------------- l=16 a=2 
-------AAGACAUAGAGGGUGUu---------------------------------------------------------- l=17 a=1 
-------AAGACAUAGAGGGUGUA---------------------------------------------------------- l=17 a=2 
-------AAGACAUAGAGGGUGUAG--------------------------------------------------------- l=18 a=4 
-------AAGACAUAGAGGGUGUAGA-------------------------------------------------------- l=19 a=12 
-------AAGACAUAGAGGGUGUAGu-------------------------------------------------------- l=19 a=1 
-------AAGACAUAGgGGGUGUAGA-------------------------------------------------------- l=19 a=1 
-------AAGACAUAGAGGGUGUAGg-------------------------------------------------------- l=19 a=1 
-------AAGACgUAGAGGGUGUAGA-------------------------------------------------------- l=19 a=1 
-------AAGACAUAGAGGGUGUAGAA------------------------------------------------------- l=20 a=6 
-------AAGACAUAGAGGGUGUAGAu------------------------------------------------------- l=20 a=1 
-------AAGACAUAGAGGGUGUAGAg------------------------------------------------------- l=20 a=1 
-------AAGACAUAGAGGGUGUAGAAU------------------------------------------------------ l=21 a=16 
-------AAGACAUAaAGGGUGUAGAAU------------------------------------------------------ l=21 a=1 
-------AAGACAUAGAGGGUGUgGAAU------------------------------------------------------ l=21 a=1 
-------AAGACAUAGAGGGUGUAGAAg------------------------------------------------------ l=21 a=2 
-------AAGACAUAGAGGGUGUAGAAc------------------------------------------------------ l=21 a=1 
-------AAGACcUAGAGGGUGUAGAAU------------------------------------------------------ l=21 a=1 
-------AAGACAUAGAGGGUGUAGAcU------------------------------------------------------ l=21 a=1 
-------AAGACAUAGAGGGUGUAGAAa------------------------------------------------------ l=21 a=1 
-------AAGACAUAGAGGGUGUAGAAUA----------------------------------------------------- l=22 a=10 
-------AAGACAUAGAGGGUGUAGAAUu----------------------------------------------------- l=22 a=1 
-------AgGACAUAGAGGGUGUAGAAUAA---------------------------------------------------- l=23 a=1 
-------AAGACAUAGAGGGUGUAGAAUAAG--------------------------------------------------- l=24 a=1 
-------AAGACAUAGAGGGUGUAGAAUAAa--------------------------------------------------- l=24 a=1 
-------AAGACAUAGAGGGUGUAGAAUAAu--------------------------------------------------- l=24 a=1 
-------AAGACAUAGAGGGUGUAGAAUAAGU-------------------------------------------------- l=25 a=17 
-------cAGACAUAGAGGGUGUAGAAUAAGU-------------------------------------------------- l=25 a=1 
-------AAGACAUAGAGGGUGUAGAAUAAGg-------------------------------------------------- l=25 a=4 
-------AAGACAUAGAGGGUGUAGAAUAAGc-------------------------------------------------- l=25 a=1 
-------AAGACAUAaAGGGUGUAGAAUAAGU-------------------------------------------------- l=25 a=1 
-------gAGACAUAGAGGGUGUAGAAUAAGU-------------------------------------------------- l=25 a=1 
-------AAGACAUAGAGGGUGUgGAAUAAGU-------------------------------------------------- l=25 a=1 
-------AAGACAUAGAGGGUGUAGAAUAAGUG------------------------------------------------- l=26 a=3 
-------AAGACAUAGAGGGUGUAGAAUAAGcG------------------------------------------------- l=26 a=1 
-------AAGACAUAGAGGGUGUAGAAUAAGUGG------------------------------------------------ l=27 a=1 
-------AAGACAUAGAGGGUGUAGAAUAAGUGGG----------------------------------------------- l=28 a=3 
-------AAGACAUAGAGGGaGUAGAAUAAGUGGG----------------------------------------------- l=28 a=1 
-------AAGACAUAGAGGGUGUAGAAUAAGUGGGg---------------------------------------------- l=29 a=1 
-------AAGACAUAGAGGGUGUAGAAUAAGUGGGA---------------------------------------------- l=29 a=3 
-------AAGACAUAGAGGGUGUAGAAUAAGUGGGAG--------------------------------------------- l=30 a=1 
-------AAGACAUAGAGGGUGUAGAAUAAGUGGGAGu-------------------------------------------- l=31 a=3 
-------AAGACAUAGAGGGUGUAGAAUAAGgGGGAGC-------------------------------------------- l=31 a=1 
-------AAGACAUAGAGGGUGUAGAAUAAGUGGGAGC-------------------------------------------- l=31 a=1 
-------AAGACAUAGAGGGUGUAGAAUAAGUGGGAGCU------------------------------------------- l=32 a=9 
-------AgGACAUAGAGGGUGUAGAAUAAGUGGGAGCU------------------------------------------- l=32 a=1 
-------AAGACAUAGAGGGUGUAGAAUAAGUGGGAGuU------------------------------------------- l=32 a=3 
-------AAGACAUAGAGGGUGUAGAAUAAGUGGGAGCg------------------------------------------- l=32 a=1 
-------AAGACAUAGAGGGUGUAGAAUAAGUGGGgGCU------------------------------------------- l=32 a=1 
-------AAGACAUAGAGGGUGUAGAAUAAGUGGGAGCUU------------------------------------------ l=33 a=361 
-------AAGACAUAGAGGGUGUAGAAUAAGUGGGAGCcU------------------------------------------ l=33 a=7 
-------AAGuCAUAGAGGGUGUAGAAUAAGUGGGAGCUU------------------------------------------ l=33 a=1 
-------AAGACAUAGAGGGUGUAGAAUAAGUGGGAGCUg------------------------------------------ l=33 a=33 
-------AuGACAUAGAGGGUGUAGAAUAAGUGGGAGCUU------------------------------------------ l=33 a=1 
-------AAGACAUAGAGGGUGUAGAAUAAGUGGGAGCUc------------------------------------------ l=33 a=14 
-------AAGACAUAGAGGGUGUAGAAUAAGUGGGAGgUU------------------------------------------ l=33 a=5 
-------AAGACAUAGAGGGUGUAGAAUAAGUGGGAGCUa------------------------------------------ l=33 a=7 
-------AAGACAUAGAGGGUGUAGAAUAAGUGGGgGCUU------------------------------------------ l=33 a=1 
-------AAGACAUAGAGGGUGUgGAAUAAGUGGGAGCUU------------------------------------------ l=33 a=4 
-------gAGACAUAGAGGGUGUAGAAUAAGUGGGAGCUU------------------------------------------ l=33 a=2 
-------AAGACAUAGAGGGUGUAGAAUgAGUGGGAGCUU------------------------------------------ l=33 a=1 
-------AAGACAUgGAGGGUGUAGAAUAAGUGGGAGCUU------------------------------------------ l=33 a=2 
-------AAGACAUAGAGGGUGUAGAAUAAGUGGGAGCgU------------------------------------------ l=33 a=11 
-------AAGACAUAuAGGGUGUAGAAUAAGUGGGAGCUU------------------------------------------ l=33 a=1 
-------AAGACAUAGAGGGUGUAGAAUAAGUGGGAGCaU------------------------------------------ l=33 a=1 
-------AAGACAUAGAGGGUGUAGAgUAAGUGGGAGCUU------------------------------------------ l=33 a=3 
-------AAGACAUAGAGGGUGUAGgAUAAGUGGGAGCUU------------------------------------------ l=33 a=1 
-------AAGACAUAGAGGGUGUAGAAUAAGUGGGAGaUU------------------------------------------ l=33 a=1 
-------AAGACAUAGAGGGUGaAGAAUAAGUGGGAGCUU------------------------------------------ l=33 a=1 
-------AAGACAUAGAGGGUGUAGAAUAgGUGGGAGCUU------------------------------------------ l=33 a=2 
-------AAGACAUAGAaGGUGUAGAAUAAGUGGGAGCUU------------------------------------------ l=33 a=1 
-------AAGACAUAGAGGGUGUAGAAUAAGUGGaAGCUU------------------------------------------ l=33 a=1 
-------AAGgCAUAGAGGGUGUAGAAUAAGUGGGAGCUU------------------------------------------ l=33 a=2 
-------AAGACgUAGAGGGUGUAGAAUAAGUGGGAGCUU------------------------------------------ l=33 a=1 
-------AAGACAUAGAGGGUGUAGAAUAAGcGGGAGCUU------------------------------------------ l=33 a=1 
-------AAGACAUAGAGGGcGUAGAAUAAGUGGGAGCUU------------------------------------------ l=33 a=1 
-------AAGACcUAGAGGGUGUAGAAUAAGUGGGAGCUU------------------------------------------ l=33 a=1 
-------AAGACAUAGAGGGUGcAGAAUAAGUGGGAGCUU------------------------------------------ l=33 a=1 
-------AAGACAUAGgGGGUGUAGAAUAAGUGGGAGCUU------------------------------------------ l=33 a=1 
-------AAGACAUAGAGGGUGUAuAAUAAGUGGGAGCUU------------------------------------------ l=33 a=2 
-------AAGACAUAGAGGGUGUAcAAUAAGUGGGAGCUU------------------------------------------ l=33 a=1 
-------AAGACAUAGAGGGUGUAGAAUuAGUGGGAGCUU------------------------------------------ l=33 a=1 
-------AAGACAUAGAGGGUGUAGAAUAAGUGGGuGCUU------------------------------------------ l=33 a=1 
-------AAGACAUuGAGGGUGUAGAAUAAGUGGGAGCUU------------------------------------------ l=33 a=1 
-------AAGACAUAGAGGGUGUAGAAUAcGUGGGAGCUU------------------------------------------ l=33 a=1 
-------AAGACAUAGAGGGUGUAGAAUAAGUGGGAGCUUC----------------------------------------- l=34 a=3 
-------AAGACAUAGAGGGUGUAGAAUAAGUGGGAGCUUa----------------------------------------- l=34 a=1 
-------AAGACAUAGAGGGUGUAGAAUAAGaGGGAGCUUC----------------------------------------- l=34 a=1 
-------AAGACAUAGAGGGUGUAGAAUAAGUGGGAGCUUCG---------------------------------------- l=35 a=65 
-------AAGACAUAGAGGGUGUAGAAUAAGUGGGAGCUUCc---------------------------------------- l=35 a=3 
-------AAGACAUAGAGGGUGUAGAAUAAGUGGGAGCUUCa---------------------------------------- l=35 a=5 
-------AAGACAUAGgGGGUGUAGAAUAAGUGGGAGCUUCG---------------------------------------- l=35 a=1 
-------AAGACAUAGAGGGUGUAGAAUAAGcGGGAGCUUCG---------------------------------------- l=35 a=1 
-------AgGACAUAGAGGGUGUAGAAUAAGUGGGAGCUUCG---------------------------------------- l=35 a=1 
-------AAGACAUAGAGGaUGUAGAAUAAGUGGGAGCUUCG---------------------------------------- l=35 a=1 
-------AAGgCAUAGAGGGUGUAGAAUAAGUGGGAGCUUCG---------------------------------------- l=35 a=1 
-------AAGACAUAGAGGGUGUAGAAUAAGUGGGAGCUUaG---------------------------------------- l=35 a=1 
-------AAGACAUAGAGGGcGUAGAAUAAGUGGGAGCUUCG---------------------------------------- l=35 a=1 
-------AAGACAUAGAGGGUGUAGAAUAAGUGGGAGCUUCu---------------------------------------- l=35 a=1 
------AAAGACAUAGAGGG-------------------------------------------------------------- l=14 a=2 
------AAAGACAUAGAGGGU------------------------------------------------------------- l=15 a=42 
------AAAGACAUAGAGGuU------------------------------------------------------------- l=15 a=2 
------AAAGACAUAaAGGGU------------------------------------------------------------- l=15 a=1 
------AAAGACAUAGAGGGcG------------------------------------------------------------ l=16 a=2 
------AAAGACAUAGAGGGUG------------------------------------------------------------ l=16 a=2 
------AAAGACAUAGAGGGUu------------------------------------------------------------ l=16 a=2 
------AAAGACAUAGAGGGUGg----------------------------------------------------------- l=17 a=1 
------AAAGACAUAGAGGGUGU----------------------------------------------------------- l=17 a=4 
------AAAGACAUAGgGGGUGU----------------------------------------------------------- l=17 a=2 
------AAAGACAUAGAGGGUGUAG--------------------------------------------------------- l=19 a=6 
------AAAGACAUAGAGGGUGUAGA-------------------------------------------------------- l=20 a=12 
------AAAGACAUAGAGGGUGUAGg-------------------------------------------------------- l=20 a=1 
------AAAGACAUAGAGGGUGUAGAA------------------------------------------------------- l=21 a=10 
------AAgGACAUAGAGGGUGUAGAA------------------------------------------------------- l=21 a=1 
------AAAGACAUAGAGGGUGUAGAAU------------------------------------------------------ l=22 a=17 
------AAAGACAUAGAGGGUGUAGAAa------------------------------------------------------ l=22 a=1 
------AAAGACAUAGAGGGUGUAGAgU------------------------------------------------------ l=22 a=1 
------AAAGACAUAGAGGGUGUAGAAg------------------------------------------------------ l=22 a=1 
------AAAGACAUAGAGGGUGUAGAAUg----------------------------------------------------- l=23 a=3 
------AAgGACAUAGAGGGUGUAGAAUA----------------------------------------------------- l=23 a=1 
------AAAGACAUAGAGGGUGUAGAAUA----------------------------------------------------- l=23 a=6 
------AAAGACAUAGAGGGUGUAGAAUu----------------------------------------------------- l=23 a=1 
------AAAGACAUAGAGGGUGUAGAAUAAG--------------------------------------------------- l=25 a=1 
------AAAGACAUAGAGGGUGUAGAAUAAGU-------------------------------------------------- l=26 a=44 
------AAAGACAUAGAGGGUGUAGAAUAAGg-------------------------------------------------- l=26 a=2 
------AAAGACAUAGAGGGUGUgGAAUAAGU-------------------------------------------------- l=26 a=1 
------AAAGACAUAGAGGGUGUAGAAUAAGc-------------------------------------------------- l=26 a=2 
------AAAGACAUAGAGGGUGUAGAgUAAGU-------------------------------------------------- l=26 a=1 
------AAAGACAUAGAGGGUGUAGAAUAAGUG------------------------------------------------- l=27 a=4 
------uAAGACAUAGAGGGUGUAGAAUAAGUG------------------------------------------------- l=27 a=1 
------AAAGACAUAGAGGGUGUAGAAUAAGUGGG----------------------------------------------- l=29 a=8 
------AAAGACAUAGAGGGUGUAGAAUAAGUGGGg---------------------------------------------- l=30 a=1 
------AAAGgCAUAGAGGGUGUAGAAUAAGUGGGA---------------------------------------------- l=30 a=1 
------AAAGACgUAGAGGGUGUAGAAUAAGUGGGAGC-------------------------------------------- l=32 a=1 
------AAAGACAUAGAGGGUGUAGAAUAAGUGGGAGC-------------------------------------------- l=32 a=3 
------AAAGACAUAGAGGGUGUAGAAUAAGUGGGAGu-------------------------------------------- l=32 a=1 
------AAAGACAUAGAGGGUGUAGAAUAAGUGGGAGCU------------------------------------------- l=33 a=8 
------AAAGACAUAGAGGGUGUAGAAUgAGUGGGAGCU------------------------------------------- l=33 a=1 
------AAAGACAUAGAGGGUGUAGAAUAAGUGGGAGuU------------------------------------------- l=33 a=1 
------AAAGACAUAGAGGGUGUAGAAUAAGUGGGAGCUU------------------------------------------ l=34 a=359 
------AAAGACAUAGAGGGUGUAGAAUAAGUGGGAGCcU------------------------------------------ l=34 a=9 
------AAAGACAUAGAGGGUGUAGAAUAAGUGGGAGCUa------------------------------------------ l=34 a=6 
------AAAGACAUAGAGGGUGUAGAAUAAGUGGGAGCUg------------------------------------------ l=34 a=30 
------AAAGACAUAGAGGGUGUAGAAUAAGUGGGAGCUc------------------------------------------ l=34 a=17 
------AAAGACAUAGAGGGUGUAGAAUAAGUGGGAGaUU------------------------------------------ l=34 a=2 
------AAAGACAUuGAGGGUGUAGAAUAAGUGGGAGCUU------------------------------------------ l=34 a=1 
------AAAGgCAUAGAGGGUGUAGAAUAAGUGGGAGCUU------------------------------------------ l=34 a=4 
------AAAGACAUAGAGGGUGUAGAAUAAGUGGGAGCgU------------------------------------------ l=34 a=10 
------AAAGACAUAGAGGGUGUAGAAUAAGUGGuAGCUU------------------------------------------ l=34 a=1 
------AAAGACAUAGAGGGUGUAGgAUAAGUGGGAGCUU------------------------------------------ l=34 a=3 
------AAAGACAUAGAGGGUGUAGAAUAAGUGGGAGuUU------------------------------------------ l=34 a=1 
------AAAGACgUAGAGGGUGUAGAAUAAGUGGGAGCUU------------------------------------------ l=34 a=1 
------AAAGACAUAGAGGGUaUAGAAUAAGUGGGAGCUU------------------------------------------ l=34 a=2 
------AAAGACAUAGAGGGUGUAGAAUAAGUGGGAGgUU------------------------------------------ l=34 a=4 
------AAAGACAUAGAGGGUGUAGAAUAuGUGGGAGCUU------------------------------------------ l=34 a=2 
------gAAGACAUAGAGGGUGUAGAAUAAGUGGGAGCUU------------------------------------------ l=34 a=3 
------AAAGACAUAGAGGGUGUgGAAUAAGUGGGAGCUU------------------------------------------ l=34 a=1 
------AAAGACAUAGAGGGcGUAGAAUAAGUGGGAGCUU------------------------------------------ l=34 a=1 
------AAgGACAUAGAGGGUGUAGAAUAAGUGGGAGCUU------------------------------------------ l=34 a=2 
------AAAGACAUAGAGGGUGUAGAAUAgGUGGGAGCUU------------------------------------------ l=34 a=1 
------AAAGACAUAGAGGGUGUAGAAUAAGUGGGAGCaU------------------------------------------ l=34 a=1 
------AAAGACAUAGAGGGUGUAGAAUAAGcGGGAGCUU------------------------------------------ l=34 a=2 
------AAAGACAUAGAGGGUGUAGAAUAAGUGGGcGCUU------------------------------------------ l=34 a=1 
------AAAGACAUAGAGGGUGUAGAgUAAGUGGGAGCUU------------------------------------------ l=34 a=1 
------uAAGACAUAGAGGGUGUAGAAUAAGUGGGAGCUU------------------------------------------ l=34 a=2 
------AAAGACAUAGAGGGUGUAGAAUAAGUGGGgGCUU------------------------------------------ l=34 a=1 
------AAAGAaAUAGAGGGUGUAGAAUAAGUGGGAGCUU------------------------------------------ l=34 a=1 
------AAAGAgAUAGAGGGUGUAGAAUAAGUGGGAGCUU------------------------------------------ l=34 a=1 
------AAAGACAUAGAGGGUGUAGAAUAAGUGuGAGCUU------------------------------------------ l=34 a=1 
------AAuGACAUAGAGGGUGUAGAAUAAGUGGGAGCUU------------------------------------------ l=34 a=1 
------AAAGACAUAGAGGGUGUAGAAUAAGUGGGAGCUUa----------------------------------------- l=35 a=1 
------AAAGACAUAGAGGGUGUAGAAUAAGUGGGAGCUUC----------------------------------------- l=35 a=4 
------AAAGACAUAGAGGGUGUAGAAUAAGUGGGAGCUUu----------------------------------------- l=35 a=1 
------AAAGACAUAGAGGGUGUAGAAUAAGUGGGAGCUUCG---------------------------------------- l=36 a=45 
------AAAGACAUAGAGGGUGUAGAAUAAGUGGGAGCUUCa---------------------------------------- l=36 a=2 
------AAAGACAUAGAGGGUGUAGAAUAAGaGGGAGCUUCG---------------------------------------- l=36 a=1 
------AAAGACAUAGAGGGUGUAGAAUAAGUGGGAGCcUCG---------------------------------------- l=36 a=1 
------AAgGACAUAGAGGGUGUAGAAUAAGUGGGAGCUUCG---------------------------------------- l=36 a=1 
------AAAGACAUAGAGGGUGUAGAAUAAGUGGGAGCUcCG---------------------------------------- l=36 a=1 
------AAAGACAUAGAGGGUaUAGAAUAAGUGGGAGCUUCG---------------------------------------- l=36 a=1 
------AAAGACcUAGAGGGUGUAGAAUAAGUGGGAGCUUCG---------------------------------------- l=36 a=1 
-----AAAAGACAUAGAGGG-------------------------------------------------------------- l=15 a=2 
-----AAAAGACAUAGAGGu-------------------------------------------------------------- l=15 a=1 
-----AAAAGACAUAGAGGGU------------------------------------------------------------- l=16 a=51 
-----AAAAGACAUAGAGGGc------------------------------------------------------------- l=16 a=2 
-----AAAAGACAUAGAGGGg------------------------------------------------------------- l=16 a=5 
-----AAAAGACAUAGAGGGa------------------------------------------------------------- l=16 a=2 
-----AAAAGACAUAGAGGuU------------------------------------------------------------- l=16 a=1 
-----gAAAGACAUAGAGGGU------------------------------------------------------------- l=16 a=1 
-----cAAAGACAUAGAGGGU------------------------------------------------------------- l=16 a=1 
-----AAAAGACAUAGAGGGUu------------------------------------------------------------ l=17 a=2 
-----AAAAGACAUAGAGGGUG------------------------------------------------------------ l=17 a=7 
-----AAAAGACAUAGAGGGUGU----------------------------------------------------------- l=18 a=1 
-----AAAAGACAUAGAGGGUGg----------------------------------------------------------- l=18 a=1 
-----AAAAGACAUAGAGGGUGc----------------------------------------------------------- l=18 a=1 
-----AAAAGACAUAGAGGGUGUu---------------------------------------------------------- l=19 a=1 
-----AAAAGACAUAGAGGGUGUAG--------------------------------------------------------- l=20 a=5 
-----AAAAGACAUAGAGGGUGUAGA-------------------------------------------------------- l=21 a=5 
-----AAAAGACAUAGAGGGUGUAGAg------------------------------------------------------- l=22 a=1 
-----AAAAGACAUAGAGGGUGUAGAA------------------------------------------------------- l=22 a=2 
-----AAAAGACAUAGAGGGUGUAGAAU------------------------------------------------------ l=23 a=15 
-----AAAAGACAUAGAGGGUGUAGAAc------------------------------------------------------ l=23 a=2 
-----AAAAGACAUAGAGGGUGUAGAgU------------------------------------------------------ l=23 a=1 
-----AAAAGACAUAGAGGGUGUAGAAUA----------------------------------------------------- l=24 a=6 
-----AAAAGACAUAGgGGGUGUAGAAUA----------------------------------------------------- l=24 a=1 
-----AAAAGACAUAGAuGGUGUAGAAUA----------------------------------------------------- l=24 a=1 
-----AAAAGACAUAGAGGGUGUAGAAUu----------------------------------------------------- l=24 a=1 
-----gAAAGACAUAGAGGGUGUAGAAUA----------------------------------------------------- l=24 a=1 
-----AAAAGACAUAGAGGGUGcAGAAUA----------------------------------------------------- l=24 a=1 
-----AAAAGACAUAGAGGGUGUAGAAUAA---------------------------------------------------- l=25 a=2 
-----AAAAGACAUAGAGGGUGUAGAAUAAGU-------------------------------------------------- l=27 a=19 
-----gAAAGACAUAGAGGGUGUAGAAUAAGU-------------------------------------------------- l=27 a=1 
-----AAAAGACAUAGAGGGUGUAGAAUAAGg-------------------------------------------------- l=27 a=2 
-----AAAAGACAUAaAGGGUGUAGAAUAAGU-------------------------------------------------- l=27 a=1 
-----AAAAGACAUAGAGGGUGUAGAAUAAGc-------------------------------------------------- l=27 a=1 
-----AAgAGACAUAGAGGGUGUAGAAUAAGU-------------------------------------------------- l=27 a=1 
-----AAAAGACAUAGAGGGUGUAGAAUAAGUa------------------------------------------------- l=28 a=1 
-----AAAAGACAUAGAGGGUGUAGAAUAAGUG------------------------------------------------- l=28 a=1 
-----AAAAGACAUcGAGGGUGUAGAAUAAGUGG------------------------------------------------ l=29 a=1 
-----AAAAGACAUAGAGGGUGUAGAAUAAGUGG------------------------------------------------ l=29 a=3 
-----AAAAGACAUAGAGGGUGUAGAAUAAGUGGG----------------------------------------------- l=30 a=4 
-----AAAAGACAUAGAGGGUGUAGAAUAAGUGGGA---------------------------------------------- l=31 a=1 
-----AAAAGACAUAGAGGGUGUAGAAUAAGUGGGg---------------------------------------------- l=31 a=1 
-----AgAAGACAUAGAGGGUGUAGAAUAAGUGGGAGC-------------------------------------------- l=33 a=1 
-----AAAAGACAUAGAGGGUGUAGAAUAAGUGGGAGu-------------------------------------------- l=33 a=1 
-----AAAAGACAUAGAGGGUGUAGAAUAAGUGGGAGuU------------------------------------------- l=34 a=2 
-----AAAAGACAUAGAGGGUGUAGAAUAAGUGGGAGCc------------------------------------------- l=34 a=1 
-----AAAAGACAUAGAGGGUGUAGAAUAAGUGGGAGCU------------------------------------------- l=34 a=1 
-----AAAAGACAUAGAGGGUGUAGAAUAAGUGGGAGCa------------------------------------------- l=34 a=1 
-----AAAAGACAUAGAGGGUGUAGAAUAAGUGGGAGCg------------------------------------------- l=34 a=1 
-----AAAAGACAUAGAGGGcGUAGAAUAAGUGGGAGCU------------------------------------------- l=34 a=1 
-----AAAAGACAUAGAGGGUGUAGAAUAgGUGGGAGCU------------------------------------------- l=34 a=1 
-----AAAAGACAUAGAGGGUGUAGAAUAAGUGGGAGCUU------------------------------------------ l=35 a=168 
-----AAAAGACAUAGAGGGUGUAGAAUAAGUGGGAGCUc------------------------------------------ l=35 a=14 
-----AAAAGACAUAGAGGGUGUAGAgUAAGUGGGAGCUU------------------------------------------ l=35 a=2 
-----AAAAGACAUAGAGGGUGUAGAAUAAGUGGGAGaUU------------------------------------------ l=35 a=2 
-----AAAAGACAUAGAGGGUGUAGAAUAAGUGGGAGCUg------------------------------------------ l=35 a=4 
-----AAAAGACAUAGAGGGUGUAGAAUAAGUGGGAGCUa------------------------------------------ l=35 a=3 
-----AAAAGACAUAGAGGGUGUAGAAUAAGUGGGAGCgU------------------------------------------ l=35 a=3 
-----AAAAGACAUAGAGGGUGUAGAAUAAGUGGGAGCcU------------------------------------------ l=35 a=5 
-----AAAAGAuAUAGAGGGUGUAGAAUAAGUGGGAGCUU------------------------------------------ l=35 a=1 
-----AAAAGACAUAGAGGGaGUAGAAUAAGUGGGAGCUU------------------------------------------ l=35 a=1 
-----AAAAGACAUAGAGGGUGUAGAAUAAGUGGGAGgUU------------------------------------------ l=35 a=1 
-----AAAAGACgUAGAGGGUGUAGAAUAAGUGGGAGCUU------------------------------------------ l=35 a=2 
-----AAAuGACAUAGAGGGUGUAGAAUAAGUGGGAGCUU------------------------------------------ l=35 a=1 
-----AAAAGACAUAGAGGGUGUgGAAUAAGUGGGAGCUU------------------------------------------ l=35 a=1 
-----AAAAGACAUAGAGGGUGUAGAAcAAGUGGGAGCUU------------------------------------------ l=35 a=2 
-----AAAAGACcUAGAGGGUGUAGAAUAAGUGGGAGCUU------------------------------------------ l=35 a=1 
-----AAAAGACAUAGAGGGcGUAGAAUAAGUGGGAGCUU------------------------------------------ l=35 a=1 
-----AAAAGACAUAGAGGGUGUAGAAUAAaUGGGAGCUU------------------------------------------ l=35 a=1 
-----AAAAGACAUAGAGGGUGgAGAAUAAGUGGGAGCUU------------------------------------------ l=35 a=1 
-----AAAAGgCAUAGAGGGUGUAGAAUAAGUGGGAGCUU------------------------------------------ l=35 a=1 
-----AAAAGACAcAGAGGGUGUAGAAUAAGUGGGAGCUU------------------------------------------ l=35 a=1 
-----AcAAGACAUAGAGGGUGUAGAAUAAGUGGGAGCUUC----------------------------------------- l=36 a=1 
-----AAAAGACAUAGAGGGUGUAGAAUAAGUGGGAGCUUC----------------------------------------- l=36 a=1 
-----AAAAGACAUAGAGGGUGUAGAAUAAGUGGGAGCUUCG---------------------------------------- l=37 a=28 
-----AAAAGACAUAGAGGGUGUAGAAUAAGUGGGAGCUUCc---------------------------------------- l=37 a=2 
-----AAAAGACAUAGAGGGUGUAGAAUAAGUGGGAGCUUaG---------------------------------------- l=37 a=1 
-----AAgAGACAUAGAGGGUGUAGAAUAAGUGGGAGCUUCG---------------------------------------- l=37 a=1 
-----gAAAGACAUAGAGGGUGUAGAAUAAGUGGGAGCUUCG---------------------------------------- l=37 a=1 
-----AAAAGACAUAGAGGGUGUAGAAUAAGUGGGAGCUUCa---------------------------------------- l=37 a=1 
-----AAAAGACAUAGAGGGUGUAGAAUAAGUGGGAGCUUCu---------------------------------------- l=37 a=1 
-----AAAAGACAUAGgGGGUGUAGAAUAAGUGGGAGCUUCG---------------------------------------- l=37 a=1 
-----AAAgGACAUAGAGGGUGUAGAAUAAGUGGGAGCUUCG---------------------------------------- l=37 a=2 
-----AAAAGgCAUAGAGGGUGUAGAAUAAGUGGGAGCUUCG---------------------------------------- l=37 a=1 
-----AAAAGACAUAGAGGGUGUAGAAUAAGUGGGAGCcUCG---------------------------------------- l=37 a=1 
----GAAAAGACAUAGAGGG-------------------------------------------------------------- l=16 a=3 
----GAAAAGACAUAGAGGGU------------------------------------------------------------- l=17 a=55 
----GAAAAGACAUAGAGGGg------------------------------------------------------------- l=17 a=7 
----aAAAAGACAUAGAGGGU------------------------------------------------------------- l=17 a=2 
----GAAAAGACAUAGAGGuU------------------------------------------------------------- l=17 a=2 
----GAAAAGACAUAGAaGGU------------------------------------------------------------- l=17 a=1 
----GAAAAGACAUAuAGGGU------------------------------------------------------------- l=17 a=1 
----GAAAAGACAUAGAGGGc------------------------------------------------------------- l=17 a=2 
----GAAAAGACAUAGAGGGUu------------------------------------------------------------ l=18 a=4 
----GAAAAGACAUAGAGGGUG------------------------------------------------------------ l=18 a=1 
----GAAAAGACAUAGAGGGUGU----------------------------------------------------------- l=19 a=4 
----GAAAAGACAUAGAGGGUGUA---------------------------------------------------------- l=20 a=1 
----GAAAAGACAUAGAGGGUGUg---------------------------------------------------------- l=20 a=1 
----GAAAAGACAUAGAGGGUGUu---------------------------------------------------------- l=20 a=1 
----GAAAAGACAUAGAGGGUGUAG--------------------------------------------------------- l=21 a=3 
----GAAAAGACAUAGAGGGUGUAGA-------------------------------------------------------- l=22 a=2 
----GAAAAGACAUAGAGGGUGUAGu-------------------------------------------------------- l=22 a=1 
----GAAAAGACAUAGAGGGUGUAGAA------------------------------------------------------- l=23 a=2 
----GAAAAGACAUAGAGGGUGUAGAu------------------------------------------------------- l=23 a=2 
----GAAAAGACAUAGAGGGUGUAGAg------------------------------------------------------- l=23 a=1 
----GAAAgGACAUAGAGGGUGUAGAA------------------------------------------------------- l=23 a=1 
----GAAAAGACAUAGAGGGUGUAGAAU------------------------------------------------------ l=24 a=14 
----GAAAAGACAUAGAGGGUGUAGgAU------------------------------------------------------ l=24 a=1 
----GAAAAGACAUAGAGGGUGUAGAAc------------------------------------------------------ l=24 a=1 
----GAAAAGACAUAGAGGGUGUAGAAUA----------------------------------------------------- l=25 a=3 
----GAAAAGACAUAGAGGGUGUAGAAUu----------------------------------------------------- l=25 a=1 
----GAAAAGACAUAGAGGGUGUAGAAUg----------------------------------------------------- l=25 a=1 
----GAAAAGACAUAGAGGGUGUAGAAUAA---------------------------------------------------- l=26 a=1 
----GAAAAGACAUAGAGGGUGUAGAAUAAGc-------------------------------------------------- l=28 a=2 
----GAAAAGACAUAGAGGGUGcAGAAUAAGU-------------------------------------------------- l=28 a=1 
----GAAAAGACAUAGAGGGUGUAGAAUAAGU-------------------------------------------------- l=28 a=10 
----GAAAAGACAUAGAGGGUGUAGAAUAAGa-------------------------------------------------- l=28 a=1 
----GAAAAGACAUAGAGGGUGUAGAAUAAGg-------------------------------------------------- l=28 a=1 
----GAAAAGACAUAGAGGGUGUAGAAUAAGUGGG----------------------------------------------- l=31 a=1 
----uAAAAGACAUAGAGGGUGUAGAAUAAGUGGGA---------------------------------------------- l=32 a=1 
----GAAAAGACAUAGgGGGUGUAGAAUAAGUGGGA---------------------------------------------- l=32 a=1 
----GAAAAGACAUgGAGGGUGUAGAAUAAGUGGGA---------------------------------------------- l=32 a=1 
----GAAAAGACAUAGAGGGUGUAGAAUAAGUGGGg---------------------------------------------- l=32 a=2 
----GAAAAGACAUAGAGGGUGUAGAAUAAGUGGGAGu-------------------------------------------- l=34 a=1 
----GAAAAGACAUAGAGGGUGUAGAAUAAGUGGGAGCU------------------------------------------- l=35 a=3 
----GAAAAGACAUAGAGGGUGUAGAAUAAGUGGGAGCg------------------------------------------- l=35 a=1 
----GAAAAGACAUAGAGGGUGUAGAAUAAGUGGGAGCUU------------------------------------------ l=36 a=63 
----GAAAAGACAUAGAGGGUGUAGAAUAAGUGGGAGCgU------------------------------------------ l=36 a=2 
----aAAAAGACAUAGAGGGUGUAGAAUAAGUGGGAGCUU------------------------------------------ l=36 a=1 
----GAAAAGACAUAGAuGGUGUAGAAUAAGUGGGAGCUU------------------------------------------ l=36 a=1 
----GAAAAGACAUAGAGGGUGUAGAAUAAGUGGGAGCUg------------------------------------------ l=36 a=7 
----GAAAAGACAUAGAGGGUGUAGAAUAAGUGGGAGCUc------------------------------------------ l=36 a=4 
----GAAAAGAgAUAGAGGGUGUAGAAUAAGUGGGAGCUU------------------------------------------ l=36 a=1 
----GAAAAGACAUAGAGGGUGUAGAAUAAGUGGGAGgUU------------------------------------------ l=36 a=1 
----GAgAAGACAUAGAGGGUGUAGAAUAAGUGGGAGCUU------------------------------------------ l=36 a=1 
----GAAAAGACAUAGAGGGUGUAGAAUAAGUGGGAGCUa------------------------------------------ l=36 a=2 
----GAAAAGACAUAGAGGGUGUAGAAUAAGUGGGAGCcU------------------------------------------ l=36 a=1 
----GAAAAGACAUAGAGGGUGUAGAAUAAGUGGGAGCaU------------------------------------------ l=36 a=1 
----GAAAAGACAUAGAGGGUGUcGAAUAAGUGGGAGCUU------------------------------------------ l=36 a=1 
----GAAAAGACAUAGAGGGUGUAGAAUcAGUGGGAGCUU------------------------------------------ l=36 a=1 
----GAAAgGACAUAGAGGGUGUAGAAUAAGUGGGAGCUU------------------------------------------ l=36 a=1 
----GAAAAGACAUAGAGGGcGUAGAAUAAGUGGGAGCUU------------------------------------------ l=36 a=1 
----GAAAAGACAUAGAGGGUGUAGAAUAAGUGGGAGaUU------------------------------------------ l=36 a=1 
----GAAAAGACAUAGAGGGUGUAGAAUAAGcGGGAGCUUC----------------------------------------- l=37 a=1 
----GAAAAGACAUAGAGGGUGUAGAAUAAGUGGGAGCUUCG---------------------------------------- l=38 a=15 
----GAAAAGACAUAGAGGGUGUAGAAUAAGUGGGAGCUUCa---------------------------------------- l=38 a=2 
----GAAgAGACAUAGAGGGUGUAGAAUAAGUGGGAGCUUCG---------------------------------------- l=38 a=1 
----GAAAAGACAUAGAGGGUGUAGAAUAAGUGGGAGgUUCG---------------------------------------- l=38 a=1 
---UGAAAAGACAUAGAGGG-------------------------------------------------------------- l=17 a=5 
---UGAAAAGACAUAGAGGGU------------------------------------------------------------- l=18 a=79 
---UGAAAAGACAUAGAGGGc------------------------------------------------------------- l=18 a=1 
---UGAAAgGACAUAGAGGGU------------------------------------------------------------- l=18 a=1 
---UGAgAAGACAUAGAGGGU------------------------------------------------------------- l=18 a=1 
---UGAAAAGACAaAGAGGGU------------------------------------------------------------- l=18 a=1 
---UGAAAAGACgUAGAGGGU------------------------------------------------------------- l=18 a=1 
---UGAAAAGuCAUAGAGGGU------------------------------------------------------------- l=18 a=1 
---UGgAAAGACAUAGAGGGU------------------------------------------------------------- l=18 a=1 
---UGAAAAGACAUAGAGGGg------------------------------------------------------------- l=18 a=3 
---UaAAAAGACAUAGAGGGU------------------------------------------------------------- l=18 a=1 
---cGAAAAGACAUAGAGGGUG------------------------------------------------------------ l=19 a=1 
---UGAAAAGACAUAGAGGGUu------------------------------------------------------------ l=19 a=2 
---UGAAAAGACAUAGAGGGUG------------------------------------------------------------ l=19 a=4 
---UGAAAAGACAUAGAGGGcG------------------------------------------------------------ l=19 a=1 
---UGAAAAGACAUAGAGGGUGU----------------------------------------------------------- l=20 a=8 
---UGAAAAGACAUAGAGGGUGg----------------------------------------------------------- l=20 a=2 
---UGAAAAGACAUAGAGGGUGa----------------------------------------------------------- l=20 a=1 
---UGAAAAGACAUAGAGGGUGUA---------------------------------------------------------- l=21 a=8 
---UaAAAAGACAUAGAGGGUGUA---------------------------------------------------------- l=21 a=1 
---UGAAAAGACAUAGAGGGUGUAG--------------------------------------------------------- l=22 a=3 
---UGAAAAGACAUAGAGGGUGUAGA-------------------------------------------------------- l=23 a=12 
---UGAAAAGACAUAGAGGGUGUAGu-------------------------------------------------------- l=23 a=1 
---UGAAAAGACAUAGAGGGUGUAGAA------------------------------------------------------- l=24 a=5 
---UGAAAAGACAUAGAGGGUGUAGAu------------------------------------------------------- l=24 a=1 
---UGAAAAGACAUAGAGGGUGUAGAAU------------------------------------------------------ l=25 a=8 
---UGAAAAGACAUAGAGGGUGUAGAAc------------------------------------------------------ l=25 a=1 
---UGAAAAaACAUAGAGGGUGUAGAAU------------------------------------------------------ l=25 a=1 
---UGAAAAGACAUAGAGGGUGUAGAgU------------------------------------------------------ l=25 a=1 
---UGAAAAGACAUAGAGGGUGUAGAAUA----------------------------------------------------- l=26 a=3 
---UGAAAAGACAUAGAGGGUGUAGAAUu----------------------------------------------------- l=26 a=4 
---UGAAAAGACAUAGAGGGUGUAGAAUAAGU-------------------------------------------------- l=29 a=10 
---UGAAAAGACAUAGAGGGUGUAGAAUAAGg-------------------------------------------------- l=29 a=2 
---UGAAAAGACAUAGAGGGUGUAGgAUAAGU-------------------------------------------------- l=29 a=1 
---UGAAAAGgCAUAGAGGGUGUAGAAUAAGUG------------------------------------------------- l=30 a=1 
---UGAAAAGACAUAGAGGGUGUAGAAUAAGUGG------------------------------------------------ l=31 a=3 
---UGAAAAGACAUAGAGGGUGUAGAAUAAGUGGG----------------------------------------------- l=32 a=2 
---UGAAAAGACAUAGAGGGUGUAGAAUAAGUGGGA---------------------------------------------- l=33 a=1 
---UGAAAAGACAUAGAGGGUGUAGAAUAAGUGGGAGCU------------------------------------------- l=36 a=2 
---UGAAAAGACAUAGgGGGUGUAGAAUAAGUGGGAGCU------------------------------------------- l=36 a=1 
---UGAAAAGACAUAGAGGGUGUAGAAUAAGUGGGAGCg------------------------------------------- l=36 a=1 
---UGAAAAGACAUAGAGGGUGUAGAAUAAGUGGGAGCUU------------------------------------------ l=37 a=16 
---UGAAAAGACAUAGAGGGUGUAGAAUAAGUGGGAGCgU------------------------------------------ l=37 a=1 
---UGAAAAGACAUAGAGGGUGUAGAAUAAGUGGGAGCUg------------------------------------------ l=37 a=3 
---UGAAAAGACAUAGAGGGcGUAGAAUAAGUGGGAGCUU------------------------------------------ l=37 a=1 
---UGAAAAGACAUAGAGGGaGUAGAAUAAGUGGGAGCUU------------------------------------------ l=37 a=1 
---UGAAAAGACAUAGAGGGUGUAGAAUAAGUGGGAGCUUCu---------------------------------------- l=39 a=1 
---UGAAAAGACAUAGAGGGUGUAGAAUAAGUGGGAGCUUCG---------------------------------------- l=39 a=3 
--GUGAAAAGACA--------------------------------------------------------------------- l=11 a=1 
--GUGAAAAGACAUA------------------------------------------------------------------- l=13 a=2 
--GUGAAAAGACAUAGA----------------------------------------------------------------- l=15 a=1 
--GUGAAAAGACAUAGAG---------------------------------------------------------------- l=16 a=6 
--GUGAAAAGACAUAGAGG--------------------------------------------------------------- l=17 a=3 
--GUGAAAAGACAUAGAGu--------------------------------------------------------------- l=17 a=1 
--GUGAAAgGACAUAGAGG--------------------------------------------------------------- l=17 a=1 
--GUGAAAAGACAUAGAGGG-------------------------------------------------------------- l=18 a=51 
--GUGAAAAGACAUAGAGGu-------------------------------------------------------------- l=18 a=2 
--GUGAAAAGACAUAGAGGa-------------------------------------------------------------- l=18 a=6 
--GUGAAAAGACAUAGAcGG-------------------------------------------------------------- l=18 a=1 
--GUGAAAgGACAUAGAGGG-------------------------------------------------------------- l=18 a=1 
--GUGAgAAGACAUAGAGGG-------------------------------------------------------------- l=18 a=2 
--GUGAAgAGACAUAGAGGG-------------------------------------------------------------- l=18 a=1 
--GUGAAAAGACAUAGAGGGg------------------------------------------------------------- l=19 a=116 
--GUGAAAAGACAUAGAGGGU------------------------------------------------------------- l=19 a=1158 
--GUGAAAAGACAUgGAGGGU------------------------------------------------------------- l=19 a=5 
--GUGAAAAGACAUAGAGGuU------------------------------------------------------------- l=19 a=52 
--GUGAAAAGACAUAGAGGGc------------------------------------------------------------- l=19 a=52 
--GUGAAAAGACAUAGgGGGU------------------------------------------------------------- l=19 a=6 
--GUGAAgAGACAUAGAGGGU------------------------------------------------------------- l=19 a=9 
--GUGAAAAGACAUAGAGGGa------------------------------------------------------------- l=19 a=27 
--GUGAAAAGACAUAGAGGaU------------------------------------------------------------- l=19 a=9 
--GUGAgAAGACAUAGAGGGU------------------------------------------------------------- l=19 a=5 
--GUGAAAAGACgUAGAGGGU------------------------------------------------------------- l=19 a=7 
--GUGAAAAGACAUAGAaGGU------------------------------------------------------------- l=19 a=2 
--GUGAAAgGACAUAGAGGGU------------------------------------------------------------- l=19 a=10 
--GUGAAAAGgCAUAGAGGGU------------------------------------------------------------- l=19 a=10 
--GUGAAAAGACuUAGAGGGU------------------------------------------------------------- l=19 a=2 
--GUGAAAAGACAUAGAGuGU------------------------------------------------------------- l=19 a=3 
--GaGAAAAGACAUAGAGGGU------------------------------------------------------------- l=19 a=1 
--GUGAAAAGAuAUAGAGGGU------------------------------------------------------------- l=19 a=2 
--GUGgAAAGACAUAGAGGGU------------------------------------------------------------- l=19 a=6 
--aUGAAAAGACAUAGAGGGU------------------------------------------------------------- l=19 a=3 
--GUaAAAAGACAUAGAGGGU------------------------------------------------------------- l=19 a=3 
--GUGAAAAGcCAUAGAGGGU------------------------------------------------------------- l=19 a=1 
--GUGAAAAGACAcAGAGGGU------------------------------------------------------------- l=19 a=2 
--GUGAAAcGACAUAGAGGGU------------------------------------------------------------- l=19 a=1 
--GUGAAAAcACAUAGAGGGU------------------------------------------------------------- l=19 a=1 
--GcGAAAAGACAUAGAGGGU------------------------------------------------------------- l=19 a=1 
--GUGAuAAGACAUAGAGGGU------------------------------------------------------------- l=19 a=1 
--GUGAAAAGACAUAGuGGGU------------------------------------------------------------- l=19 a=3 
--GUGAAAAGACAUAGAGaGU------------------------------------------------------------- l=19 a=1 
--GUGAAAAGACAUAaAGGGU------------------------------------------------------------- l=19 a=1 
--GUGAAAAGACAUAGAGGcU------------------------------------------------------------- l=19 a=1 
--GUGAAcAGACAUAGAGGGU------------------------------------------------------------- l=19 a=1 
--GUGAAAAaACAUAGAGGGU------------------------------------------------------------- l=19 a=1 
--GUGAAuAGACAUAGAGGGU------------------------------------------------------------- l=19 a=2 
--GUGAAAAGACAgAGAGGGU------------------------------------------------------------- l=19 a=1 
--GUGAAAAGACAUAGAGGGUa------------------------------------------------------------ l=20 a=6 
--GUGAAAAGACAUAGAGGGUG------------------------------------------------------------ l=20 a=74 
--GUGAAAAGACAUAGAGGGUu------------------------------------------------------------ l=20 a=28 
--GUGAAAAGACAUAGAGGGcG------------------------------------------------------------ l=20 a=4 
--GUGgAAAGACAUAGAGGGUG------------------------------------------------------------ l=20 a=2 
--GUGAAAAGACAUAGAGuGUG------------------------------------------------------------ l=20 a=1 
--GUGAAAAGgCAUAGAGGGUG------------------------------------------------------------ l=20 a=1 
--GUGAAAAGACAUAGAGGGaG------------------------------------------------------------ l=20 a=1 
--GcGAAAAGACAUAGAGGGUG------------------------------------------------------------ l=20 a=1 
--GUGAAAgGACAUAGAGGGUG------------------------------------------------------------ l=20 a=1 
--GUGAAAAGACAUAGgGGGUG------------------------------------------------------------ l=20 a=1 
--GUGAAAAGACAUAGAGGGUGU----------------------------------------------------------- l=21 a=34 
--GUGAAAAGACAUAaAGGGUGU----------------------------------------------------------- l=21 a=1 
--GUGAAAAGACAUAGAGGGUGg----------------------------------------------------------- l=21 a=6 
--GUGgAAAGACAUAGAGGGUGU----------------------------------------------------------- l=21 a=1 
--GUGAAAAGACAUAGAGGGUGc----------------------------------------------------------- l=21 a=5 
--GUGAAAAGACAUAGAGGGUaU----------------------------------------------------------- l=21 a=1 
--GUGAAAAGACAUAGAGGGUGUA---------------------------------------------------------- l=22 a=3 
--GUGAAAAGACAUAGAGGGUGUg---------------------------------------------------------- l=22 a=1 
--GUGAAAAGACAUAGAGGGUGUAG--------------------------------------------------------- l=23 a=12 
--GUGAAAAGACAUAGAGGGUGUgG--------------------------------------------------------- l=23 a=1 
--GUGAAAAGACAUAGAGGGUGUAa--------------------------------------------------------- l=23 a=1 
--GUGAAAAGACAUAGAGGGUGUAGu-------------------------------------------------------- l=24 a=2 
--GUGAAAgGACAUAGAGGGUGUAGA-------------------------------------------------------- l=24 a=1 
--GUGAAAAGACAUAGAGGGUGUAGA-------------------------------------------------------- l=24 a=9 (c)
--GUGAAAAGACAUAGAGGGUGUAGg-------------------------------------------------------- l=24 a=2 
--GUGgAAAGACAUAGAGGGUGUAGA-------------------------------------------------------- l=24 a=1 
--GUGAAAAGACAUAGAGGGUGUAGAA------------------------------------------------------- l=25 a=6 
--GUGAAAAGACgUAGAGGGUGUAGAA------------------------------------------------------- l=25 a=1 
--GUGAAAAGACAUAGAaGGUGUAGAA------------------------------------------------------- l=25 a=1 
--GUGAAAAGACAUAGAGGGUGUAGAAU------------------------------------------------------ l=26 a=19 
--GUGAAAAGACAUAGAGGGUGUAGAAc------------------------------------------------------ l=26 a=1 
--GUGAAAAGACAUAGAGGGUGUAGAuU------------------------------------------------------ l=26 a=1 
--GUGAAAAGACAUAGAGGGUGUAGAAUA----------------------------------------------------- l=27 a=8 
--GUGAAAAGACAUAGAGGGUGUAGAAUAAG--------------------------------------------------- l=29 a=1 
--GUGAAAAGACAUAGAGGGUGUAGAAUAAGg-------------------------------------------------- l=30 a=1 
--GUGAAAAGACAUAGAGGGUGUAGAAUAAGU-------------------------------------------------- l=30 a=7 
--GUGAAAgGACAUAGAGGGUGUAGAAUAAGU-------------------------------------------------- l=30 a=1 
--GUGAAAAGACAUAGAGGGUGUAGAAUAAGUGG------------------------------------------------ l=32 a=2 
--GUGAAAAGACAUAGAGGGUGUAGAAUAAGUGGG----------------------------------------------- l=33 a=3 
--GUGAAAAGACAUAGAGGGUGUAGAAUAAGUGGu----------------------------------------------- l=33 a=1 
--GUGAAAAGACAUAGAGGGUGUAGAAUAAGUGGGA---------------------------------------------- l=34 a=1 
--GUGAAAAGACAUAGAGGGUGUAGAAUAAGUGGGg---------------------------------------------- l=34 a=1 
--GUGAAAAGACAUAGAGGGUGUAGAAUAAGUGGGAGCU------------------------------------------- l=37 a=1 
--GUGAAAAGACAUAGAGGGUGUAGAAUAAGUGGGAGCUU------------------------------------------ l=38 a=80 
--GUGAAAAGACAUAGAGGGUGUAGAAUAAGUGGGAGCUc------------------------------------------ l=38 a=4 
--GUGAAAAGACAUAGAGGGUGUAGAAUAAGUGGGAGCUg------------------------------------------ l=38 a=4 
--GUGAAAAGACAUAGAGGGUGUAGAAUAAGUGGGAGaUU------------------------------------------ l=38 a=3 
--GUGAAAAGACgUAGAGGGUGUAGAAUAAGUGGGAGCUU------------------------------------------ l=38 a=1 
--GUGAAAAGACAUAGAGGGUGUAGAAUAAGUGGGAGCcU------------------------------------------ l=38 a=1 
--GUGAAAAGACAUAGAGGGUGUAGAAUAAGUGGGgGCUU------------------------------------------ l=38 a=1 
--GUGAAAAGACAUAGAGGGUGUAGAAUAAGUGGGAGCUa------------------------------------------ l=38 a=1 
--GUGAAAAGACAUAGAGcGUGUAGAAUAAGUGGGAGCUU------------------------------------------ l=38 a=1 
--GUGgAAAGACAUAGAGGGUGUAGAAUAAGUGGGAGCUU------------------------------------------ l=38 a=1 
--GUGAAAAGACAUAGAGGGUGUAGAAUAAGUGGGAGCgU------------------------------------------ l=38 a=1 
--GUGAAAAGACAUAGAGGcUGUAGAAUAAGUGGGAGCUU------------------------------------------ l=38 a=1 
--GUGAAuAGACAUAGAGGGUGUAGAAUAAGUGGGAGCUU------------------------------------------ l=38 a=1 
--GUGuAAAGACAUAGAGGGUGUAGAAUAAGUGGGAGCUU------------------------------------------ l=38 a=1 
--GUGAAAAGACAUAGAGGGUGUAGAAUAAGUGGGAGCUUCu---------------------------------------- l=40 a=1 
--GUGAAAAGACAUAGAGGGUGUAGAAUAAGUGGGAGCUUCG---------------------------------------- l=40 a=7 
--GUGAAAAGACAUAGAGGGUGUAGAAUAAGUGGGAGCUUCa---------------------------------------- l=40 a=2 
--aUGAAAAGACAUAGAGGGUGUAGAAUAAGUGGGAGCUUCG---------------------------------------- l=40 a=1 
-UGUGAAAAGACAUAG------------------------------------------------------------------ l=15 a=4 
-UGUGAAAAGACAUAGA----------------------------------------------------------------- l=16 a=1 
-UGUGAAAAGACAUAGAGGG-------------------------------------------------------------- l=19 a=12 
-UGUGAAAAGgCAUAGAGGG-------------------------------------------------------------- l=19 a=1 
-UGUGAAAAGACAUAGAGGu-------------------------------------------------------------- l=19 a=1 
-UGUGAAAAGACAUAGAGGGU------------------------------------------------------------- l=20 a=389 
-UGUGAAAgGACAUAGAGGGU------------------------------------------------------------- l=20 a=3 
-UGUGAAAAGACgUAGAGGGU------------------------------------------------------------- l=20 a=5 
-UGUGAAAAGACAUAGAGGGc------------------------------------------------------------- l=20 a=14 
-cGUGAAAAGACAUAGAGGGU------------------------------------------------------------- l=20 a=3 
-UGUGAAAAGACAUAGAGGGg------------------------------------------------------------- l=20 a=43 
-UGUGAAAAGACAUAGAGGGa------------------------------------------------------------- l=20 a=9 
-UGUGAAAAGACAUgGAGGGU------------------------------------------------------------- l=20 a=1 
-UGUGAAAAGACAUAGAGGuU------------------------------------------------------------- l=20 a=11 
-UGUGgAAAGACAUAGAGGGU------------------------------------------------------------- l=20 a=3 
-UaUGAAAAGACAUAGAGGGU------------------------------------------------------------- l=20 a=1 
-UGUGAAgAGACAUAGAGGGU------------------------------------------------------------- l=20 a=1 
-UGUGAAAAGACAUAGgGGGU------------------------------------------------------------- l=20 a=3 
-UGUGAAAAGgCAUAGAGGGU------------------------------------------------------------- l=20 a=2 
-UuUGAAAAGACAUAGAGGGU------------------------------------------------------------- l=20 a=1 
-UGUGAAAAGACAUAGAGGaU------------------------------------------------------------- l=20 a=1 
-UGUGAAAAGACAUAGAaGGU------------------------------------------------------------- l=20 a=1 
-gGUGAAAAGACAUAGAGGGU------------------------------------------------------------- l=20 a=1 
-UGUGAAAAGAuAUAGAGGGU------------------------------------------------------------- l=20 a=1 
-UGUGAAAAGACAUAGAGcGU------------------------------------------------------------- l=20 a=1 
-UGUGAAAAGACAUAGAGuGU------------------------------------------------------------- l=20 a=1 
-UGUGAAAcGACAUAGAGGGU------------------------------------------------------------- l=20 a=1 
-UGUGAcAAGACAUAGAGGGU------------------------------------------------------------- l=20 a=1 
-UGUGAgAAGACAUAGAGGGU------------------------------------------------------------- l=20 a=1 
-UGUGAAAAGACAUAGAGGGUu------------------------------------------------------------ l=21 a=24 
-UGUGAAAAGACAUAGAGGGUG------------------------------------------------------------ l=21 a=85 
-UGUGAAAAGACAUAGAGGGcG------------------------------------------------------------ l=21 a=4 
-UGUGAgAAGACAUAGAGGGUG------------------------------------------------------------ l=21 a=1 
-UGUGAAAAGACAUAGAGGGUa------------------------------------------------------------ l=21 a=3 
-UGUGAAAAGACAUAGuGGGUG------------------------------------------------------------ l=21 a=2 
-UGUGAAAgGACAUAGAGGGUG------------------------------------------------------------ l=21 a=2 
-UGUGAAAAGgCAUAGAGGGUG------------------------------------------------------------ l=21 a=1 
-UGUGAAgAGACAUAGAGGGUG------------------------------------------------------------ l=21 a=1 
-cGUGAAAAGACAUAGAGGGUG------------------------------------------------------------ l=21 a=1 
-UGUGAAAAGACuUAGAGGGUG------------------------------------------------------------ l=21 a=1 
-UGUGAuAAGACAUAGAGGGUG------------------------------------------------------------ l=21 a=1 
-UGUGAAAAGACgUAGAGGGUG------------------------------------------------------------ l=21 a=1 
-UGUGAAAAGACAUAGAGGGUGU----------------------------------------------------------- l=22 a=63 
-UGUGAAAAGACAUgGAGGGUGU----------------------------------------------------------- l=22 a=1 
-UGUGAAAAGACAUAGAGGGUGg----------------------------------------------------------- l=22 a=6 
-UGcGAAAAGACAUAGAGGGUGU----------------------------------------------------------- l=22 a=2 
-UGUGAAAAGACAUAGAGGaUGU----------------------------------------------------------- l=22 a=1 
-UGUGAAAAGACAUcGAGGGUGU----------------------------------------------------------- l=22 a=1 
-UGUGAAAAGACAUAGAGGGUGa----------------------------------------------------------- l=22 a=3 
-UGUGAAAAGACAUAGAGGGUcU----------------------------------------------------------- l=22 a=1 
-UGaGAAAAGACAUAGAGGGUGU----------------------------------------------------------- l=22 a=1 
-UGUGuAAAGACAUAGAGGGUGU----------------------------------------------------------- l=22 a=1 
-UGUGAAAgGACAUAGAGGGUGU----------------------------------------------------------- l=22 a=1 
-UGUGAAAAGACAUAGAGaGUGU----------------------------------------------------------- l=22 a=1 
-UGUGAAAAGACAUAGAGGGUGUA---------------------------------------------------------- l=23 a=13 
-UGUGAAgAGACAUAGAGGGUGUA---------------------------------------------------------- l=23 a=1 
-UGUGAAAAGACAUAGAGGGUGUg---------------------------------------------------------- l=23 a=2 
-UGUGAAAAGACAUAGgGGGUGUA---------------------------------------------------------- l=23 a=1 
-UGUGAAAAGACAUAGAGGGUGUAG--------------------------------------------------------- l=24 a=20 
-UGUGAAAAGACAUgGAGGGUGUAG--------------------------------------------------------- l=24 a=1 
-UGUGAAAgGACAUAGAGGGUGUAG--------------------------------------------------------- l=24 a=1 
-cGUGAAAAGACAUAGAGGGUGUAG--------------------------------------------------------- l=24 a=1 
-UGUGAAAAGACAUAGAGGGUGUAGA-------------------------------------------------------- l=25 a=31 
-UGUGAAgAGACAUAGAGGGUGUAGA-------------------------------------------------------- l=25 a=1 
-UGUGAAAAGACAUAGAGGGUGUAGg-------------------------------------------------------- l=25 a=4 
-UGUGAAAAGACAUAGAGGGaGUAGA-------------------------------------------------------- l=25 a=1 
-UGUGAAAAGACAUAGAGGGUGUgGA-------------------------------------------------------- l=25 a=1 
-UGUGAAAAGACAUAGAGGGUGUAGu-------------------------------------------------------- l=25 a=2 
-UGUGAAAAGACAUAGAGGGUGUAGAA------------------------------------------------------- l=26 a=8 
-UGUGAAAAGACAUAGAGGGUGUAGAg------------------------------------------------------- l=26 a=2 
-UGUGAAAAGACAUAGAGGGUGUAGAAU------------------------------------------------------ l=27 a=19 
-UGcGAAAAGACAUAGAGGGUGUAGAAU------------------------------------------------------ l=27 a=1 
-UGUGuAAAGACAUAGAGGGUGUAGAAU------------------------------------------------------ l=27 a=2 
-UGUGAAAAGuCAUAGAGGGUGUAGAAU------------------------------------------------------ l=27 a=1 
-UGUGAAAAGAuAUAGAGGGUGUAGAAU------------------------------------------------------ l=27 a=1 
-UGUGAAAAGACAUAGAGGGUGUAGAuU------------------------------------------------------ l=27 a=1 
-UGUGAAAAGACAUAGAGGGUGUAGAgU------------------------------------------------------ l=27 a=1 
-UGUGAAAAGACAUAGAGGGUGUAGAAc------------------------------------------------------ l=27 a=1 
-UGUGAAAAGACAUAGAGGGUGUAGAAUA----------------------------------------------------- l=28 a=4 
-UGUGAAAAGACAUAGAGGGUGUAGAAUg----------------------------------------------------- l=28 a=2 
-UGUGAAAAGACAUAGAGGGUGUAGAAUAAG--------------------------------------------------- l=30 a=2 
-UGUGAAAAGACAUAGAGGGUGUAGAAUAAGU-------------------------------------------------- l=31 a=14 
-UGUGAAAAGACAUAGAGGGUGUAGAAUAAGg-------------------------------------------------- l=31 a=1 
-UGUGAAAAGACAUAGAGGGUGUAGAAUAAGUG------------------------------------------------- l=32 a=1 
-UGUGAAAAGACAUAGAGGGUGUAGAAUAAGUGG------------------------------------------------ l=33 a=1 
-UGUGAAAAGACAUAGAGGGUGUAGAAUAAGUGGG----------------------------------------------- l=34 a=4 
-UGUGAAAAGACAUAGAGGGUGUAGAAUAAGUGGGAGCUU------------------------------------------ l=39 a=18 
-UGUGAAAAGACAUAGAGGGUGUAGAAUAAGUGGGAGCUg------------------------------------------ l=39 a=2 
-UGUGAAAAGACAUAGAGGGUGUAaAAUAAGUGGGAGCUU------------------------------------------ l=39 a=1 
-UGUGAgAAGACAUAGAGGGUGUAGAAUAAGUGGGAGCUU------------------------------------------ l=39 a=1 
-UcUGAAAAGACAUAGAGGGUGUAGAAUAAGUGGGAGCUU------------------------------------------ l=39 a=1 
-cGUGAAAAGACAUAGAGGGUGUAGAAUAAGUGGGAGCUU------------------------------------------ l=39 a=1 
-UGUGAAAAGACAUAGAGGGUGUAGAAUAAGaGGGAGCUU------------------------------------------ l=39 a=1 
-UGUGAAAAGACgUAGAGGGUGUAGAAUAAGUGGGAGCUU------------------------------------------ l=39 a=1 
-UGUGAAAAGACAUAGAGGGUGUAGAAUAAGUGGGAGgUU------------------------------------------ l=39 a=1 
-UGcGAAAAGACAUAGAGGGUGUAGAAUAAGUGGGAGCUU------------------------------------------ l=39 a=1 
-UGUGAAAAGACAUAGAGGGUGUAGAAUAAGUGGGAGCUUCG---------------------------------------- l=41 a=3 
-aGUGAAAAGACAUAGAGGGUGUAGAAUAAGUGGGAGCUUCG---------------------------------------- l=41 a=1 
-UGUGAAAAGACAUAGAGGGUGUAGAAUAAGUGGGAGCUUCa---------------------------------------- l=41 a=1 
UUGUGAAAAGACAUAG------------------------------------------------------------------ l=16 a=1 
UUGUGAAAAGACAUAGAGG--------------------------------------------------------------- l=19 a=2 
UUGUGAAAAGACAUAGAGGG-------------------------------------------------------------- l=20 a=6 
UUGUGgAAAGACAUAGAGGG-------------------------------------------------------------- l=20 a=1 
cUGUGAAAAGACAUAGAGGG-------------------------------------------------------------- l=20 a=1 
UUGUGAAAAGACAUAGAGGGU------------------------------------------------------------- l=21 a=131 
UUGUGAgAAGACAUAGAGGGU------------------------------------------------------------- l=21 a=1 
UUGUGAAcAGACAUAGAGGGU------------------------------------------------------------- l=21 a=1 
UUGUGAAAAGACAUAGAGGGc------------------------------------------------------------- l=21 a=10 
UUGUGAAAAGACAUAGAGaGU------------------------------------------------------------- l=21 a=2 
UUGUGAAAAGACAUAGAGGGg------------------------------------------------------------- l=21 a=11 
UUGUGAAAAGACAUAGAGGaU------------------------------------------------------------- l=21 a=2 
UUGUGAAgAGACAUAGAGGGU------------------------------------------------------------- l=21 a=1 
UcGUGAAAAGACAUAGAGGGU------------------------------------------------------------- l=21 a=1 
UUGUGAAAAGACAUAGAGGuU------------------------------------------------------------- l=21 a=7 
cUGUGAAAAGACAUAGAGGGU------------------------------------------------------------- l=21 a=1 
UUGUGAAAAGACAUAGAGGGa------------------------------------------------------------- l=21 a=2 
UUGUGAAAAGgCAUAGAGGGU------------------------------------------------------------- l=21 a=1 
UUGUGAAAAGACAUAGAGuGU------------------------------------------------------------- l=21 a=1 
UUGUGAAAAGACAUAGAGGcU------------------------------------------------------------- l=21 a=1 
UUGUGgAAAGACAUAGAGGGU------------------------------------------------------------- l=21 a=2 
UaGUGAAAAGACAUAGAGGGU------------------------------------------------------------- l=21 a=1 
UUGUGAAAAGuCAUAGAGGGU------------------------------------------------------------- l=21 a=1 
UUaUGAAAAGACAUAGAGGGU------------------------------------------------------------- l=21 a=1 
UUGUGAAAAGACAUAGgGGGU------------------------------------------------------------- l=21 a=1 
UUGUGAAAAaACAUAGAGGGU------------------------------------------------------------- l=21 a=1 
UUGUGAAAAGACAUAGcGGGU------------------------------------------------------------- l=21 a=1 
aUGUGAAAAGACAUAGAGGGU------------------------------------------------------------- l=21 a=1 
UUGUGAAAAGACAUAGAGGGUG------------------------------------------------------------ l=22 a=30 
UUGUGAAAAGACAUAGAGGGUa------------------------------------------------------------ l=22 a=5 
aUGUGAAAAGACAUAGAGGGUG------------------------------------------------------------ l=22 a=1 
cUGUGAAAAGACAUAGAGGGUG------------------------------------------------------------ l=22 a=2 
UUGUGAAAAGACAUAGAGGGUu------------------------------------------------------------ l=22 a=8 
UUGUGAAAAGACAUAGAGGGgG------------------------------------------------------------ l=22 a=1 
UUGUGgAAAGACAUAGAGGGUG------------------------------------------------------------ l=22 a=1 
UUGUGAAAAGACAUAGAaGGUG------------------------------------------------------------ l=22 a=2 
UUGUGAAAAGACAUAGAGGGUGU----------------------------------------------------------- l=23 a=39 
UUGUGAAAAGACAUAGAGGGUGc----------------------------------------------------------- l=23 a=3 
UUGUGAAAAGACAUAGAGGGUGg----------------------------------------------------------- l=23 a=8 
UUGUGAAAAGACAUAGAGGGUGa----------------------------------------------------------- l=23 a=2 
UUGUGAAAAGACAUAGAGGGcGU----------------------------------------------------------- l=23 a=1 
UUaUGAAAAGACAUAGAGGGUGU----------------------------------------------------------- l=23 a=1 
UUGUGAAAAGACAUAGAGaGUGU----------------------------------------------------------- l=23 a=1 
UUGUGAAAAGACAUAGAGGGUaU----------------------------------------------------------- l=23 a=1 
UUGUGAAAAGACAUAGAGGGUGUA---------------------------------------------------------- l=24 a=3 
UUGUGAAAgGACAUAGAGGGUGUA---------------------------------------------------------- l=24 a=1 
UUGUGAAAAGACAUAGAGGGUGUg---------------------------------------------------------- l=24 a=1 
UUGUGAAAAaACAUAGAGGGUGUA---------------------------------------------------------- l=24 a=1 
UUGUGAAAAGACAUAGAGGGUGUAG--------------------------------------------------------- l=25 a=7 
UUGUGAAAAGACAUAGgGGGUGUAG--------------------------------------------------------- l=25 a=1 
UUGUGAAAAGACAUAGAGGGUGUAa--------------------------------------------------------- l=25 a=1 
UUGUGuAAAGACAUAGAGGGUGUAGA-------------------------------------------------------- l=26 a=1 
UUGUGAAAAGACuUAGAGGGUGUAGA-------------------------------------------------------- l=26 a=1 
UUGUGAAAAGACAUAGAGGGUGUAGA-------------------------------------------------------- l=26 a=14 
UUGUGAAAAGACAUAGAGGGUGUAGg-------------------------------------------------------- l=26 a=2 
UUGUGAAAAGACAUAGAGGGUGUAGu-------------------------------------------------------- l=26 a=2 
UUGaGAAAAGACAUAGAGGGUGUAGA-------------------------------------------------------- l=26 a=1 
UUGUGAAAAGACAUAGAGGGUGUAGAA------------------------------------------------------- l=27 a=5 
UUGUGAAAAGACAUAGAGGGUGUAGAAU------------------------------------------------------ l=28 a=14 
UUGUGgAAAGACAUAGAGGGUGUAGAAU------------------------------------------------------ l=28 a=1 
UUGUGAAAAGACgUAGAGGGUGUAGAAU------------------------------------------------------ l=28 a=1 
UUGUGAAAAGACAUAGAGGuUGUAGAAUA----------------------------------------------------- l=29 a=1 
UUGUGAAAAGACAUAGAGGGUGUAGAAUA----------------------------------------------------- l=29 a=7 
UUGUGAAAAGACAUAGAGGGUGUAGAAUAA---------------------------------------------------- l=30 a=1 
UUGUGAAgAGACAUAGAGGGUGUAGAAUAAGU-------------------------------------------------- l=32 a=1 
UUGUGAAAAGACAUAGAGGGUGUAGAAUAAGU-------------------------------------------------- l=32 a=1 
UUGUGAAAAGACAUAGAGGGUGUAGAAUAAGUGGu----------------------------------------------- l=35 a=1 
UUGUGAAAAGACAUAGAGGGUGUAGAAUAAGUGGGA---------------------------------------------- l=36 a=1 
UUGUGAAAAGACAUAGAGGGUGUAGAAUAAGUGGGAGu-------------------------------------------- l=38 a=1 
UUGUGAAAAGACAUAGAGGGUGUAGAAUAAGUGGGAGCU------------------------------------------- l=39 a=1 
UUGUGAAAAGACAUAGAGGGUGUAGAAUAAGUGGGAGCUU------------------------------------------ l=40 a=7 
UUGUGAAAAGACAUAGAGGGUGUAGAAUAAGUGGGAGCUUCG---------------------------------------- l=42 a=2 
UUGUGAAAAGACAUAGAGGGUGUAGAAUAAGUGuGAGCUUCG---------------------------------------- l=42 a=1 

mb-01011
ax-1011001
ku-11
ss-101011101000
fn-111
```
