## Supplementary material for "Comprehensive re-analysis of hairpin RNAs in fungi reveals ancestral links": File S1: PID0859.cci-milR-11.SRR7403493.txt

```
species:   Cocin
pid:       PID0859
parent:    cci-milR-11
paralog:   
locus:     NW_003307507.1:2843-2958
matures:   ['GAAAAGUGACGGCUCAUCCC', '']
srr:       SRR7403493
genome:    /Users/jax/+Genomes/Fungal_genomes/Cocin.GCF_000182895.1_CC3_genomic.fa
alignment: /media/data/njohnson/+SeqLibraries/FunHP_libraries/Lau2018-av.SRR7403493.cram
call:      samtools view /media/data/njohnson/+SeqLibraries/FunHP_libraries/Lau2018-av.SRR7403493.cram NW_003307507.1:2843-2958

545 out of bounds
1381 alignments
1088 proper strand
714 stranded perfect matches

                                       ********************      ***********************                            
GCGCUGGGACUUCUCCAAAUAAUCAUCGAGAGAGAUAGAGCUGGUGAGGAGGGUUGAAGUGAGAGCGUUCGACCUGCGAGUUACUGGUGAGAUGGAAAAGUGACGGCUCAUCCCAA
(.((((..((((.((((....(((.((....)))))...((((((((...((((((((((....)).)))))))).....))))))))....)))).))))..)))).).......
----------------------------------------------------------------------------------------------GAAAAGUGACGGCUCAUCCC-- l=20 a=0 c
-------------------------------------------------------------------------------------------------------------------- l=0 a=0 c*
------------------------------------------------------------------------------------UGGUGAGAUGGAAAAGUGAC------------ l=20 a=63 ma
-------------------------------------------------------------------------------------------------------------------- l=0 a=0 ma*

----------------------------------------------------------------------------------------------------UGACGGCUCAUCCCA- l=15 a=1 
--------------------------------------------------------------------------------------------UGGAAAAGUGACGGCUCAU----- l=19 a=1 
--------------------------------------------------------------------------------------------UGGAAAAGUGACGGCUCAUu---- l=20 a=10 
--------------------------------------------------------------------------------------------UGGAAAAGUGACGGCUCAUC---- l=20 a=20 
--------------------------------------------------------------------------------------------UGGAAgAGUGACGGCUCAUC---- l=20 a=1 
--------------------------------------------------------------------------------------------cGGAAAAGUGACGGCUCAUC---- l=20 a=1 
--------------------------------------------------------------------------------------------UGGAAAAGUGACGGCUCAUCC--- l=21 a=4 
--------------------------------------------------------------------------------------------UGGAAAAGUGACGGCUCAUCu--- l=21 a=1 
--------------------------------------------------------------------------------------------UGGAAAAGUGACGGCUCAUCCu-- l=22 a=1 
-------------------------------------------------------------------------------------------AUGGAAAAGUGACGGC--------- l=16 a=1 
-------------------------------------------------------------------------------------------AUGGAAAAGUGACGGCUCAUu---- l=21 a=1 
-------------------------------------------------------------------------------------------AUGGAAAAGUGACGGCUCAUC---- l=21 a=1 
-------------------------------------------------------------------------------------------AUGGAAAAGUGACGGCUCAUCC--- l=22 a=1 
-------------------------------------------------------------------------------------------AUGGAAAAGUGACGGCUCAUCCu-- l=23 a=1 
------------------------------------------------------------------------------------------GAUGGAAAAGUGACGGCUC------- l=19 a=1 
------------------------------------------------------------------------------------------GAUGGAAAAGUGACGGCUCu------ l=20 a=8 
------------------------------------------------------------------------------------------GAUGGAAAAGUGACGGCUCA------ l=20 a=1 
------------------------------------------------------------------------------------------GAUGGAAAAGUGACGGCUCg------ l=20 a=1 
------------------------------------------------------------------------------------------GAUGGAAAAGUGACGGCUCAUC---- l=22 a=1 
-----------------------------------------------------------------------------------------AGAUGGAAAAGUGACGGC--------- l=18 a=1 
----------------------------------------------------------------------------------------GAGAUGGAAAAGUGACGGu--------- l=19 a=2 
----------------------------------------------------------------------------------------GAGAUGGAAAAGUGACGGuU-------- l=20 a=1 
---------------------------------------------------------------------------------------UGAGAUGGAAAAGUGAC------------ l=17 a=4 
---------------------------------------------------------------------------------------UGAGAUGGAAAAGUGAu------------ l=17 a=2 
---------------------------------------------------------------------------------------UGAGAUGGAAAAGUGACG----------- l=18 a=39 
---------------------------------------------------------------------------------------cGAGAUGGAAAAGUGACG----------- l=18 a=1 
---------------------------------------------------------------------------------------UGAGAUGGAAAAGUGACa----------- l=18 a=10 
---------------------------------------------------------------------------------------UGAGAUGGAAAAGcGACG----------- l=18 a=1 
---------------------------------------------------------------------------------------UGAGAUGGAAAAGUGACu----------- l=18 a=2 
---------------------------------------------------------------------------------------UGAGAUuGAAAAGUGACG----------- l=18 a=1 
---------------------------------------------------------------------------------------UGgGAUGGAAAAGUGACGG---------- l=19 a=1 
---------------------------------------------------------------------------------------UGAGAUGGAAAAGUGACGG---------- l=19 a=7 
---------------------------------------------------------------------------------------UGAGAUGGAAAAGUGACGu---------- l=19 a=1 
---------------------------------------------------------------------------------------UGAGAUaGAAAAGUGACGG---------- l=19 a=1 
---------------------------------------------------------------------------------------UGAGAUGGAAAAGUGACGa---------- l=19 a=2 
---------------------------------------------------------------------------------------UGAGAUGGAAAAGUGgCGG---------- l=19 a=1 
---------------------------------------------------------------------------------------UGAGAUGGAAAAGUGACGGC--------- l=20 a=7 
---------------------------------------------------------------------------------------UGAGAUGGAAAAGUGACGGu--------- l=20 a=2 
---------------------------------------------------------------------------------------UGAGAUGGAAAAGUGACGGa--------- l=20 a=1 
---------------------------------------------------------------------------------------UGAGAUGGAAAAGUGACGGg--------- l=20 a=1 
---------------------------------------------------------------------------------------UGAGAUGGAAAAGUGACGGCU-------- l=21 a=4 
---------------------------------------------------------------------------------------UGAGAUGGAAAAGUGACGGCc-------- l=21 a=1 
---------------------------------------------------------------------------------------UGAGAUGGAAAAGUGACGGCa-------- l=21 a=1 
---------------------------------------------------------------------------------------UGAGAUGGAAAAGUGACuGCU-------- l=21 a=1 
------------------------------------------------------------------------------------UGGUGAGAUGGAAAAGUGA------------- l=19 a=2 
------------------------------------------------------------------------------------UGGUGAGAUGGAAAAGUGAC------------ l=20 a=63 (ma)
------------------------------------------------------------------------------------UGGUGAGAUGGAAAAGUGAu------------ l=20 a=12 
------------------------------------------------------------------------------------UGGUGAGAUGGgAAAGUGAC------------ l=20 a=1 
------------------------------------------------------------------------------------UaGUGAGAUGGAAAAGUGAC------------ l=20 a=3 
------------------------------------------------------------------------------------UGGUGAGAUGGAAAAGUGuC------------ l=20 a=1 
------------------------------------------------------------------------------------gGGUGAGAUGGAAAAGUGAC------------ l=20 a=1 
------------------------------------------------------------------------------------UGGUGAGAUGGAAAgGUGAC------------ l=20 a=2 
------------------------------------------------------------------------------------UGGUGAaAUGGAAAAGUGAC------------ l=20 a=1 
------------------------------------------------------------------------------------UGGUGAGAUGGAAAAGUGgC------------ l=20 a=1 
------------------------------------------------------------------------------------UGGUGAGAcGGAAAAGUGAC------------ l=20 a=1 
------------------------------------------------------------------------------------UGGUGAGAUGGAAAAGUGACa----------- l=21 a=5 
------------------------------------------------------------------------------------UGGUGAGAUGGAAAAGUGACG----------- l=21 a=14 
------------------------------------------------------------------------------------UGGcGAGAUGGAAAAGUGACG----------- l=21 a=1 
------------------------------------------------------------------------------------UGGUGAGAUGGAAAgGUGACG----------- l=21 a=1 
------------------------------------------------------------------------------------UGGUGAGAUGGAAAAGUGACGG---------- l=22 a=1 
------------------------------------------------------------------------------------UGGUGAGAUGGAAAAGUGACGu---------- l=22 a=1 
-----------------------------------------------------------------------------------CUGGUGAGAUGGAAAAGUGAC------------ l=21 a=1 
----------------------------------------------------------------------------------ACUGGUGAGAUGGAAAAGUu-------------- l=20 a=1 
----------------------------------------------------------------------------------ACUGGUGAGAUGGAAAAGUG-------------- l=20 a=1 
----------------------------------------------------------------------------------ACUGGUGAGAUGGAAAAGUGAC------------ l=22 a=1 
---------------------------------------------------------------------------------UACUGGUGAGAUGGAAA------------------ l=17 a=2 
---------------------------------------------------------------------------------UACUGGUGAGAUGGAAAAGU--------------- l=20 a=6 
---------------------------------------------------------------------------------UACUGGaGAGAUGGAAAAGU--------------- l=20 a=1 
---------------------------------------------------------------------------------UACUGGUGAGAUGGAAAAGc--------------- l=20 a=2 
---------------------------------------------------------------------------------UACUGGUGAGAUGGAAAAGUc-------------- l=21 a=1 
---------------------------------------------------------------------------------UACUGGUGAGAUGGAAAAGUG-------------- l=21 a=5 
---------------------------------------------------------------------------------UACUGGUGAGAUGGAcAAGUG-------------- l=21 a=1 
---------------------------------------------------------------------------------UACUGGUGAGAUGGAAAAGUa-------------- l=21 a=2 
---------------------------------------------------------------------------------UACUGGUGAGAUGGAAAAGUu-------------- l=21 a=1 
---------------------------------------------------------------------------------UACUGGUGAGAUGGAAAAGUGu------------- l=22 a=2 
---------------------------------------------------------------------------------UACUGGUGAGAUGGAAAAGUGA------------- l=22 a=1 
---------------------------------------------------------------------------------UACUGGUGAGAUGGAAAAGUGAC------------ l=23 a=7 
---------------------------------------------------------------------------------UACUGGUGAGAUGGAAAAGUGAu------------ l=23 a=4 
---------------------------------------------------------------------------------UACUGGUGAGAUGGAAAAGUGAg------------ l=23 a=1 
---------------------------------------------------------------------------------UACUGGUGAGAUGGAAAgGUGAC------------ l=23 a=1 
---------------------------------------------------------------------------------UACUGGUGAGAUGGAAAuGUGAC------------ l=23 a=2 
---------------------------------------------------------------------------------UACUGGUGAGAUGGAAAAGUGAa------------ l=23 a=1 
---------------------------------------------------------------------------------UACUGGUGAGAUGGAAAAGUGACG----------- l=24 a=2 
--------------------------------------------------------------------------------UUACUGGUGAGAUGGAAA------------------ l=18 a=5 
--------------------------------------------------------------------------------UUACUGGUGAGAUGGAAAAu---------------- l=20 a=1 
--------------------------------------------------------------------------------UUACUGGUGAGAUGGAAAAGU--------------- l=21 a=22 
--------------------------------------------------------------------------------aUACUGGUGAGAUGGAAAAGU--------------- l=21 a=1 
--------------------------------------------------------------------------------UUACUGGUGAGAUGGAAAAGg--------------- l=21 a=1 
--------------------------------------------------------------------------------UUACUGGUGAGAUGGAAuAGU--------------- l=21 a=1 
--------------------------------------------------------------------------------UUACUGGUGAGAUGGAAAAGUG-------------- l=22 a=14 
--------------------------------------------------------------------------------UUACUGGUGAGAUGGAAAgGUG-------------- l=22 a=1 
--------------------------------------------------------------------------------UUACUGGUGAGAUGGAAAAGUa-------------- l=22 a=2 
--------------------------------------------------------------------------------UUACUGGUGAGAUGGAAAAGUu-------------- l=22 a=2 
--------------------------------------------------------------------------------UUACUGGUGAGAUGGgAAAGUG-------------- l=22 a=1 
--------------------------------------------------------------------------------UUACUGGUGAGAUGGAAAAGUGA------------- l=23 a=1 
--------------------------------------------------------------------------------UUACUGGUGAGAUGGAAAAGUGAa------------ l=24 a=1 
-------------------------------------------------------------------------------GUUACUGGUGAGAUGGAAAAGUu-------------- l=23 a=1 
------------------------------------------------------------------------------AGUUgCUGGUGAGAUGGA-------------------- l=18 a=1 
-----------------------------------------------------------------------------GAGUUACUGGUGAGAUGGAu------------------- l=20 a=2 
--------------------------------------------------------------------------UGCGAGUUACUGGUGAG------------------------- l=17 a=1 
--------------------------------------------------------------------------UGCGAGUUACUGGUGAGA------------------------ l=18 a=1 
--------------------------------------------------------------------------UGCGAGUUACUGGUGAGAU----------------------- l=19 a=3 
--------------------------------------------------------------------------UuCGAGUUACUGGUGAGAU----------------------- l=19 a=1 
--------------------------------------------------------------------------UGCGAGUUACUGGUGAGAa----------------------- l=19 a=1 
--------------------------------------------------------------------------UGCGAGUUACUGGUGAGAUG---------------------- l=20 a=22 
--------------------------------------------------------------------------UGCGAGUUACUGGUGAGAUa---------------------- l=20 a=2 
--------------------------------------------------------------------------UGCGAGUUACUGGUGAGAUu---------------------- l=20 a=4 
--------------------------------------------------------------------------UGCGAGUUACUGGUGAGgUG---------------------- l=20 a=1 
--------------------------------------------------------------------------UGCGAGUUACUGGUGAGAUGa--------------------- l=21 a=1 
--------------------------------------------------------------------------UGCaAGUUACUGGUGAGAUGG--------------------- l=21 a=1 
--------------------------------------------------------------------------UGCGAGUUACUGGUGAGAUGu--------------------- l=21 a=4 
--------------------------------------------------------------------------UGCGgGUUACUGGUGAGAUGG--------------------- l=21 a=1 
--------------------------------------------------------------------------UGCGAGUUACUGGUGAGAUGG--------------------- l=21 a=1 
---------------------------------------------------------------------CGACCUGCGAGUUACUGGUGu-------------------------- l=21 a=1 
--------------------------------------------------------------------UCGACCUGCGAGUUACUGa----------------------------- l=19 a=1 
--------------------------------------------------------------------UCGACCUGCGAGUUACUGG----------------------------- l=19 a=4 
--------------------------------------------------------------------UCGACCUGCGAGUUACUGGU---------------------------- l=20 a=1 
--------------------------------------------------------------------UCGACCUGCGAGUUACUGGa---------------------------- l=20 a=1 
--------------------------------------------------------------------UCGACCUGCGAGUUACUGGUG--------------------------- l=21 a=2 
--------------------------------------------------------------------UCGACCUGCGAGUUACUGGUu--------------------------- l=21 a=3 
--------------------------------------------------------------------UCGACCUGCGAGUUACUGGUGA-------------------------- l=22 a=3 
--------------------------------------------------------------------UCaACCUGCGAGUUACUGGUGAG------------------------- l=23 a=1 
--------------------------------------------------------------------UCGACCUGCGAGUUACUGGUGAu------------------------- l=23 a=1 
--------------------------------------------------------------------UCGACCUGCGAGUUACUGGUGAG------------------------- l=23 a=10 
--------------------------------------------------------------------UCGACCUGCGAGUUACUGGUGAa------------------------- l=23 a=2 
--------------------------------------------------------------------UCGACCUGCGAGUUACUGGUGAGAU----------------------- l=25 a=1 
-------------------------------------------------------------------UUCGACCUGCGAGUUACU------------------------------- l=18 a=8 
-------------------------------------------------------------------UUCGACCUGCGAGUUAuU------------------------------- l=18 a=2 
-------------------------------------------------------------------UUCGACCUGCGAGUUACa------------------------------- l=18 a=2 
-------------------------------------------------------------------UUCGACCUGCGAGUUACc------------------------------- l=18 a=1 
-------------------------------------------------------------------UUCGACCUGCGAGUUACUG------------------------------ l=19 a=26 
-------------------------------------------------------------------UUCGACCUGCGAGUUACUa------------------------------ l=19 a=2 
-------------------------------------------------------------------UUCGACCaGCGAGUUACUG------------------------------ l=19 a=1 
-------------------------------------------------------------------UUCGACCUGCGAGcUACUG------------------------------ l=19 a=1 
-------------------------------------------------------------------UUCGACCUGCGAGUUACUGG----------------------------- l=20 a=27 
-------------------------------------------------------------------UUCGACCUGCGAGUUACUGa----------------------------- l=20 a=8 
-------------------------------------------------------------------UUCGACCUGCGAGUUACUGu----------------------------- l=20 a=4 
-------------------------------------------------------------------UUCGACCUGCGAGUaACUGG----------------------------- l=20 a=1 
-------------------------------------------------------------------UUCGACCUGCGAGUUACUGGU---------------------------- l=21 a=41 
-------------------------------------------------------------------UUCGACCUGCGAGUUACUGuU---------------------------- l=21 a=3 
-------------------------------------------------------------------UUCGACCUGCGAGUUACUaGU---------------------------- l=21 a=1 
-------------------------------------------------------------------UUCGACCUGCGAGUUACUGaU---------------------------- l=21 a=1 
-------------------------------------------------------------------UUCGACCUGCGAGUUACUuGU---------------------------- l=21 a=2 
-------------------------------------------------------------------UcCGACCUGCGAGUUACUGGU---------------------------- l=21 a=1 
-------------------------------------------------------------------UUCGACCUGCGAGUUACUGGc---------------------------- l=21 a=1 
-------------------------------------------------------------------UUCGACCUGCGAGUUACUGGg---------------------------- l=21 a=1 
-------------------------------------------------------------------aUCGACCUGCGAGUUACUGGU---------------------------- l=21 a=1 
-------------------------------------------------------------------UUCGACCUGCGAGUUACUGGUu--------------------------- l=22 a=5 
-------------------------------------------------------------------UUCGACCUGCGAGUUACUGGUa--------------------------- l=22 a=10 
-------------------------------------------------------------------UUCGACCUGCGAGUUACUGGUG--------------------------- l=22 a=5 
-------------------------------------------------------------------UUCGgCCUGCGAGUUACUGGUG--------------------------- l=22 a=1 
-------------------------------------------------------------------UUCGACCUGCGAGUUACUGGUc--------------------------- l=22 a=1 
-------------------------------------------------------------------UUCGACCUGCGAGUUACUGGUGA-------------------------- l=23 a=1 
-------------------------------------------------------------------UUCGACCUGCGAGUUACUGGUGc-------------------------- l=23 a=1 
-----------------------------------------------------------------CGUUCGACCUGCGAGUUACU------------------------------- l=20 a=1 
-------------------------------------------------------------AGAGCGUUCGACCUGCGAG------------------------------------ l=19 a=1 
-------------------------------------------------------------AGAGCGUUCGACCUGCGAaU----------------------------------- l=20 a=1 
-------------------------------------------------------------AGAGCGUUCGACCUGCGAGc----------------------------------- l=20 a=1 
-------------------------------------------------------------AGAGCGUUCGACCUGCGAGUU---------------------------------- l=21 a=1 
-----------------------------------------------------------UGAGAGCGUUCGACCUGCG-------------------------------------- l=19 a=2 
-----------------------------------------------------------UGAGAGCGUUCGACCUGCGA------------------------------------- l=20 a=6 
-----------------------------------------------------------UGAGAGCGUcCGACCUGCGA------------------------------------- l=20 a=1 
-----------------------------------------------------------UGAGAGCGUUCGACCUGCGAu------------------------------------ l=21 a=1 
-----------------------------------------------------------UGAGAGCGUUCGACCUGCGAG------------------------------------ l=21 a=4 
-----------------------------------------------------------UGAGAGCGUUCGACCUGCGAa------------------------------------ l=21 a=1 
-----------------------------------------------------------UGAGAGCGUUCGACCUGCGAaU----------------------------------- l=22 a=1 
-----------------------------------------------------------UGAGAGCGUUCGACCUGCGAGU----------------------------------- l=22 a=2 
-----------------------------------------------------------UGAGgGCGUUCGACCUGCGAGU----------------------------------- l=22 a=1 
-----------------------------------------------------------UGAGAGCGUUCGACCUGCGAGUU---------------------------------- l=23 a=2 
----------------------------------------------------------GUGAGAGCGUUCGACCU----------------------------------------- l=17 a=1 
---------------------------------------------------------AGUGAGAGCGUUCGAC------------------------------------------- l=16 a=1 
---------------------------------------------------------AGUGAGAGCGUUCGACCUG---------------------------------------- l=19 a=1 
---------------------------------------------------------AGUGAGAGCGUUCGACCUGa--------------------------------------- l=20 a=1 
---------------------------------------------------------AGUGAGAGCGUUCGACCUGC--------------------------------------- l=20 a=2 
---------------------------------------------------------AGUGAGAGCGUUCGACCUGu--------------------------------------- l=20 a=4 
---------------------------------------------------------AGUGAGAGCGUUCGACCaGC--------------------------------------- l=20 a=1 
---------------------------------------------------------AGUGAGAGCGUUCGACCUGCa-------------------------------------- l=21 a=1 
---------------------------------------------------------AGUGAGAGCGUUCGACCUGCGAG------------------------------------ l=23 a=4 
---------------------------------------------------------AGUGAGAGCGUUCGACCUGCGAa------------------------------------ l=23 a=2 
--------------------------------------------------------AAGUGgGAGCGUU----------------------------------------------- l=13 a=1 
--------------------------------------------------------AAGUGAGAGCGUUCG--------------------------------------------- l=15 a=1 
-------------------------------------------------------GAAGUGAGAGCGUUCGACCUa---------------------------------------- l=21 a=1 
------------------------------------------------------UGAAGUGAGAGCGUUCa--------------------------------------------- l=17 a=1 
------------------------------------------------------UGAAGUGAGAGCGUUCGA-------------------------------------------- l=18 a=6 
------------------------------------------------------UGAAGUGAGAGCGUUCaA-------------------------------------------- l=18 a=1 
------------------------------------------------------UGAAGUGAGAGCGUUCGAu------------------------------------------- l=19 a=6 
------------------------------------------------------UGAAGUGAGAGCGUUCGAC------------------------------------------- l=19 a=11 
------------------------------------------------------UGAcGUGAGAGCGUUCGAC------------------------------------------- l=19 a=1 
------------------------------------------------------UGAAGUGAGuGCGUUCGAC------------------------------------------- l=19 a=1 
------------------------------------------------------UGAAGUGAGAGCGUUCGACC------------------------------------------ l=20 a=10 
------------------------------------------------------UGAAGUGAGAGCGUUCGACu------------------------------------------ l=20 a=3 
------------------------------------------------------UGAAGUGAGAGCGUUCGACa------------------------------------------ l=20 a=2 
------------------------------------------------------UGAAGUGAGAGCGUUCGACCU----------------------------------------- l=21 a=2 
------------------------------------------------------UGAAGUGAGAGCGUUCGACCc----------------------------------------- l=21 a=1 
------------------------------------------------------UGAAGUGAGAGCGUUCGACuU----------------------------------------- l=21 a=1 
------------------------------------------------------UGAAGUGAGAGCGUUCGACCa----------------------------------------- l=21 a=1 
------------------------------------------------------UGAAGUGAGAGCGUUCGACCUGa--------------------------------------- l=23 a=1 
-----------------------------------------------------UUGAAGUGAGAGCGUUCG--------------------------------------------- l=18 a=1 
-----------------------------------------------------UUGAAGUGAGAGCGUUCGu-------------------------------------------- l=19 a=3 
-----------------------------------------------------UUGAAGUGAGAGCGUUCGA-------------------------------------------- l=19 a=10 
-----------------------------------------------------UUGAAGUGAGAGCGUUCGAC------------------------------------------- l=20 a=20 
-----------------------------------------------------UUGAAGUGAGAGCGUUCGAu------------------------------------------- l=20 a=5 
-----------------------------------------------------UUGAAGUGAGAGCGUUCGAa------------------------------------------- l=20 a=1 
-----------------------------------------------------UUGAAGUGAGAGCGUUCGgC------------------------------------------- l=20 a=1 
-----------------------------------------------------UUGAAGUGAGAaCGUUCGAC------------------------------------------- l=20 a=1 
-----------------------------------------------------UUGAAGUGAGAGCGUUCGAg------------------------------------------- l=20 a=1 
-----------------------------------------------------UUGAAGUGAGAGCGUUCGACC------------------------------------------ l=21 a=16 
-----------------------------------------------------UUGAAGUGAGAGCGUUCGACu------------------------------------------ l=21 a=12 
-----------------------------------------------------UUGAAGUGAGAGCGUUCGACa------------------------------------------ l=21 a=4 
-----------------------------------------------------UUGAAGUGgGAGCGUUCGACC------------------------------------------ l=21 a=1 
-----------------------------------------------------UUGAAGUGAGgGCGUUCGACC------------------------------------------ l=21 a=1 
-----------------------------------------------------UUGAAGUGAGAGCaUUCGACC------------------------------------------ l=21 a=1 
-----------------------------------------------------UUGAuGUGAGAGCGUUCGACC------------------------------------------ l=21 a=1 
-----------------------------------------------------UUGAAGUGAGAGCGUUCGAuC------------------------------------------ l=21 a=1 
-----------------------------------------------------UUGAAGUGAGAGCGUUCGACCU----------------------------------------- l=22 a=8 
-----------------------------------------------------UUGAAGUGAGAGCGUUCGACuU----------------------------------------- l=22 a=1 
-----------------------------------------------------UUGAAGUGAGAGCGUUCGACCUG---------------------------------------- l=23 a=2 
-------------------------------------------------AGGGUUGAAGUGAGAGCa------------------------------------------------- l=18 a=1 
-------------------------------------------------AGGGUUGAAGUGAGAaCGU------------------------------------------------ l=19 a=1 
-------------------------------------------------AGGGUUGAAGUGAGAGCGUU----------------------------------------------- l=20 a=3 
-------------------------------------------------AGGGUUGAAGUGAGAGCGUUCG--------------------------------------------- l=22 a=1 
-------------------------------------------------AGGGUaGAAGUGAGAGCGUUCG--------------------------------------------- l=22 a=1 
-------------------------------------------------AGGGUUGAAGUGAGAGCGUUCGA-------------------------------------------- l=23 a=7 
-------------------------------------------------AGGGUUGAAGUGAGAGCGUUCGAu------------------------------------------- l=24 a=1 
------------------------------------------------GAGGGUUGAAGUGAGAGCGU------------------------------------------------ l=20 a=1 
----------------------------------------------AGGAGGGUUGAAGUGAGAG--------------------------------------------------- l=19 a=1 
----------------------------------------------AGGAGGGUUGAAGUGAGAGC-------------------------------------------------- l=20 a=2 
--------------------------------------------UGAGGAGGGUUGA----------------------------------------------------------- l=13 a=1 
--------------------------------------------UGAGGAGGGUUGAAGUGA------------------------------------------------------ l=18 a=2 
--------------------------------------------UGAGGAGGGUUGAAGUGAa----------------------------------------------------- l=19 a=2 
--------------------------------------------UGAGGAGGGUUGAAGUGAu----------------------------------------------------- l=19 a=2 
--------------------------------------------UGAGGAaGGUUGAAGUGAG----------------------------------------------------- l=19 a=1 
--------------------------------------------UGAGGAGGGUUGAAGUGAG----------------------------------------------------- l=19 a=6 
--------------------------------------------UGAGGAGGGUUGAAGUGAGA---------------------------------------------------- l=20 a=18 
--------------------------------------------UGAGGAGGGUUGAAGUGAGu---------------------------------------------------- l=20 a=2 
--------------------------------------------UGAGGAGGGUUGAAGUGAGg---------------------------------------------------- l=20 a=1 
--------------------------------------------UGAGGAGGGUUGAAGUGAGAa--------------------------------------------------- l=21 a=3 
--------------------------------------------UGAGGAGGGUUGAAGUGAGAu--------------------------------------------------- l=21 a=2 
--------------------------------------------UGAGGAGGGUUGAAGUGAGAG--------------------------------------------------- l=21 a=7 
--------------------------------------------UGAGGAGGGUUGAAGUGAGAGC-------------------------------------------------- l=22 a=3 
--------------------------------------------UGAGGAGGGUUGAAGUGAGAGu-------------------------------------------------- l=22 a=3 
--------------------------------------------UGAGGAGGGUUGAAGUGAGAGa-------------------------------------------------- l=22 a=1 
--------------------------------------------UGAGGAGGGUUGAAGUGAGAGCG------------------------------------------------- l=23 a=1 
-----------------------------------------UGGUGAGGAGGGUUGAAu--------------------------------------------------------- l=18 a=1 
-----------------------------------------UGGUGgGGAGGGUUGAAGU-------------------------------------------------------- l=19 a=1 
----------------------------------------CUGGUGAGGAGGGUUGAAGU-------------------------------------------------------- l=20 a=1 
-----------------------------------UAGAGCUGGUGAGGAGG---------------------------------------------------------------- l=17 a=1 
-----------------------------------UAGAGCUGGUGAGGAGGG--------------------------------------------------------------- l=18 a=1 
-----------------------------------UAGAGCUGGUGAGGAGGGUc------------------------------------------------------------- l=20 a=1 
-----------------------------------UAGAGCUGGUGAGGAGaGUUGAA---------------------------------------------------------- l=23 a=1 
----------------------------------AUAGAGCUGGUGAGGAGGGUUG------------------------------------------------------------ l=22 a=1 
--------------------------------AGAUAGAGCUGGUGAGGA------------------------------------------------------------------ l=18 a=1 
--------------------------------AGAUAGAGCUGGUGAGGAGGG--------------------------------------------------------------- l=21 a=1 
-------------------------------GAGAUAGAGCU-------------------------------------------------------------------------- l=11 a=2 
------------------------------AGAGAUAGAGCUGGUGAG-------------------------------------------------------------------- l=18 a=1 
----------------------------AGAGAGAUAGAGCUGGUG---------------------------------------------------------------------- l=18 a=1 
----------------------------AGAGAGAUAGAGCUGGUGAGGu------------------------------------------------------------------ l=22 a=1 
-------------------------UCGAGAGAGAUAGAGC--------------------------------------------------------------------------- l=16 a=1 
-------------------------UCGAGAGAGAUAGAGCU-------------------------------------------------------------------------- l=17 a=3 
-------------------------UCGAGAGAGAUAGAGCc-------------------------------------------------------------------------- l=17 a=1 
-------------------------UCGAGAGAGAUAGAGCUa------------------------------------------------------------------------- l=18 a=4 
-------------------------UCGAGAGAGAUAGAGCUu------------------------------------------------------------------------- l=18 a=1 
-------------------------UCGAGAGAGAUAGAGCUG------------------------------------------------------------------------- l=18 a=25 
-------------------------UCGAGAGAGAUAGAGCUc------------------------------------------------------------------------- l=18 a=2 
-------------------------UCGAGAGAaAUAGAGCUG------------------------------------------------------------------------- l=18 a=1 
-------------------------UCGAGAGAGAUAGAGCUGG------------------------------------------------------------------------ l=19 a=1 
-------------------------UCGAGAGAGAUAGAGCUGGU----------------------------------------------------------------------- l=20 a=15 
-------------------------UCGAGAGAGAUAGAGCUGGc----------------------------------------------------------------------- l=20 a=2 
-------------------------UCGAGAGAGAUAGAGCaGGU----------------------------------------------------------------------- l=20 a=1 
-------------------------UCGAGAGAGAUAGAGCUGuU----------------------------------------------------------------------- l=20 a=1 
-------------------------UCGAGAGAGAUgGAGCUGGU----------------------------------------------------------------------- l=20 a=2 
-------------------------UCGAGAGAGAUAGAGCUGGUG---------------------------------------------------------------------- l=21 a=2 
-------------------------UCGAGAGAGAUAGAGCUGGUGA--------------------------------------------------------------------- l=22 a=1 
-------------------------UCGAGAGAGAUAGAGCUGGUGAa-------------------------------------------------------------------- l=23 a=1 
------------------------AUCGAGAGAGAUAGAGCg-------------------------------------------------------------------------- l=18 a=1 
------------------------AUCGAGAGAGAUAGAGCU-------------------------------------------------------------------------- l=18 a=2 
------------------------AUCGAGAGAGAUAGAGuU-------------------------------------------------------------------------- l=18 a=1 
------------------------AUCGAGAGAGAUAGAGCUG------------------------------------------------------------------------- l=19 a=1 
------------------------AUCGAGAGAGAUAGAGCUGc------------------------------------------------------------------------ l=20 a=1 
------------------------AUCGAGAGAGAUAGAGCUGG------------------------------------------------------------------------ l=20 a=1 
------------------------AUCGAGAGAGgUAGAGCUGG------------------------------------------------------------------------ l=20 a=1 
------------------------AUCGAGAGAGAUAGAGCUGGU----------------------------------------------------------------------- l=21 a=2 
------------------------AUCGAGAGAGAUAGAGCUGaU----------------------------------------------------------------------- l=21 a=3 
------------------------AUCGAGAGAGAUAGAGCUGuU----------------------------------------------------------------------- l=21 a=1 
------------------------AUCGAGAGAGAUAGAGCUGGUu---------------------------------------------------------------------- l=22 a=2 
------------------------AUCGAGAGAGAUAGAGCUGGUGA--------------------------------------------------------------------- l=23 a=2 
------------------------AUCGAGAGAGAUAGAGCUGGUGAa-------------------------------------------------------------------- l=24 a=1 
------------------------AUCGAGAGAGAUAGAGCUGGUGAG-------------------------------------------------------------------- l=24 a=2 
-----------------------CAUCGAGAGAGAUAGAGCU-------------------------------------------------------------------------- l=19 a=1 
-----------------------CAUCGAGAGAGAUAGAGuU-------------------------------------------------------------------------- l=19 a=1 
-----------------------CAUCGAGAGAGAUAGAGCUG------------------------------------------------------------------------- l=20 a=1 
-----------------------CAUCGAGAGAGAUAGAGCUGu------------------------------------------------------------------------ l=21 a=1 
-----------------------CAUCGAGAGAGAUAGAGCUGGU----------------------------------------------------------------------- l=22 a=2 
----------------------UuAUCGAGAGAGAUAGAGC--------------------------------------------------------------------------- l=19 a=1 
----------------------UCAUCGAGAGAGAUAGAGCU-------------------------------------------------------------------------- l=20 a=25 
----------------------UCAUCGAGAGAGAUAGAGCa-------------------------------------------------------------------------- l=20 a=2 
----------------------UCAUCGAGAaAGAUAGAGCU-------------------------------------------------------------------------- l=20 a=1 
----------------------UCAUCGAGAGAGAUAGAGuU-------------------------------------------------------------------------- l=20 a=2 
----------------------UCAUCGAGAGAGAUAGAGCc-------------------------------------------------------------------------- l=20 a=4 
----------------------UCAcCGAGAGAGAUAGAGCU-------------------------------------------------------------------------- l=20 a=1 
----------------------UCAUCGAGAGAGAUAaAGCU-------------------------------------------------------------------------- l=20 a=1 
----------------------UCuUCGAGAGAGAUAGAGCU-------------------------------------------------------------------------- l=20 a=1 
----------------------UCAUCGAGAGAGAUAGAuCU-------------------------------------------------------------------------- l=20 a=1 
----------------------UCAUCGAGAGAGAUAGAGCUa------------------------------------------------------------------------- l=21 a=1 
----------------------UCAUCGAGAGAGAUAGAGCUu------------------------------------------------------------------------- l=21 a=1 
----------------------UCAUCGAGAGAGAUAGAGCUG------------------------------------------------------------------------- l=21 a=1 
----------------------UCAUCGAGAGAGAUAGAGCUGG------------------------------------------------------------------------ l=22 a=1 
----------------------UCAUCGAGAGAGAUAGAGCUGa------------------------------------------------------------------------ l=22 a=1 
----------------------UCAUCGAGAGAGAUAGAGCUGaU----------------------------------------------------------------------- l=23 a=1 
----------------------UCAUCGAGAGAGAUAGAGCUGGU----------------------------------------------------------------------- l=23 a=1 
----------------------UCAUCGAGAGAGAUAGAaCUGGUG---------------------------------------------------------------------- l=24 a=1 
---------------------AUCAUCGAGAGAGAUAGAGC--------------------------------------------------------------------------- l=20 a=1 
---------------------AUCAUCGAGAGAGAUAGAGuU-------------------------------------------------------------------------- l=21 a=1 
---------------------AUCAUCGAGAGAGAUAGAGCU-------------------------------------------------------------------------- l=21 a=1 
---------------------AUCAUCGAGAGAGAUAGAGCUGu------------------------------------------------------------------------ l=23 a=1 
---------------------AUCAUCGAGAGAGAUAGAGCUGGU----------------------------------------------------------------------- l=24 a=1 
---------------------AUCAUCGAGAGAGAUAGAGCUGuU----------------------------------------------------------------------- l=24 a=1 
--------------------AAUCAUCGAGAGAGAUAGAGCU-------------------------------------------------------------------------- l=22 a=5 
--------------------AAUCAUCGAGAGAGAUAGAGCc-------------------------------------------------------------------------- l=22 a=1 
--------------------uAUCAUCGAGAGAGAUAGAGCU-------------------------------------------------------------------------- l=22 a=1 
--------------------AAUCAUCGAGAGAGAUAGAaCU-------------------------------------------------------------------------- l=22 a=1 
--------------------AAUCAUCGAGAGAGAUAGAGCUG------------------------------------------------------------------------- l=23 a=2 
--------------------AAUCAUCGAGAGAGAUAGAGCUu------------------------------------------------------------------------- l=23 a=1 
--------------------AAUCAUCGAGAGAGAUAGAGCUa------------------------------------------------------------------------- l=23 a=1 
--------------------AAUCAUCGAGAGAGAUAGAGCUGG------------------------------------------------------------------------ l=24 a=2 
-------------------UAAUCAUCGAGAGAGAUAGAGa--------------------------------------------------------------------------- l=22 a=1 
-------------------UAAUCAUCGAGAGAGAUAGAGC--------------------------------------------------------------------------- l=22 a=9 
-------------------UAAUCAUCGAGAGAGAUAGAGu--------------------------------------------------------------------------- l=22 a=5 
-------------------UAAUCAUCGAGAGAGAUcGAGC--------------------------------------------------------------------------- l=22 a=1 
-------------------UAAUCAUCGAGAGAGAUAGAGCU-------------------------------------------------------------------------- l=23 a=7 
-------------------UAAUCAUCGAGAGAGAUAGAGuU-------------------------------------------------------------------------- l=23 a=2 
-------------------UAAUCAUCGAGAGgGAUAGAGCU-------------------------------------------------------------------------- l=23 a=1 
-------------------UAAUCAUCGAGAGAGAUAGuGCU-------------------------------------------------------------------------- l=23 a=1 
-------------------UAAUCAUCGAGAGAGAUAGAGCa-------------------------------------------------------------------------- l=23 a=1 
------------------AUAAUCAUCGAGAGAGAUAGAGC--------------------------------------------------------------------------- l=23 a=1 
---------------CAAAUAAUCAUCGAGAGAGA--------------------------------------------------------------------------------- l=20 a=1 
-----------UCUCCAgAUAAUCAUCGAGAG------------------------------------------------------------------------------------ l=21 a=1 
----UGGGACUUCUCCAAAUAAUC-------------------------------------------------------------------------------------------- l=20 a=5 
----UGGGACUUCUCCAAAUAAUa-------------------------------------------------------------------------------------------- l=20 a=1 
----UGGGACUUCUCCAAAUAAUu-------------------------------------------------------------------------------------------- l=20 a=1 
----UGGGACUUCUCCAAAUAAUCA------------------------------------------------------------------------------------------- l=21 a=2 
----UGGGACUUCUCCAAAUAAUCu------------------------------------------------------------------------------------------- l=21 a=1 
----UGGGACUUCUCCAAAUAAUCAU------------------------------------------------------------------------------------------ l=22 a=2 
----UGGGACUUCUaCAAAUAAUCAU------------------------------------------------------------------------------------------ l=22 a=1 
----UGGGACUUCUCCAAAUAAUCgU------------------------------------------------------------------------------------------ l=22 a=1 
----UGGGACUUCUCCAAAUAAUCAc------------------------------------------------------------------------------------------ l=22 a=1 
----UGGGACUUCUCCAAAUAAUCAUC----------------------------------------------------------------------------------------- l=23 a=4 
----UGGGACUUCUCCAAAUAAUCAUu----------------------------------------------------------------------------------------- l=23 a=1 
----UGGGACUUCUCCAAAUAAUCAUCG---------------------------------------------------------------------------------------- l=24 a=3 
---CUGGGACUUCUCCAAAUAAUCAU------------------------------------------------------------------------------------------ l=23 a=1 

mb-00010
ax-0011010
ku-01
ss-101110111100
fn-101
```
