## Supplementary material for "Comprehensive re-analysis of hairpin RNAs in fungi reveals ancestral links": File S1: PID0859.cci-milR-11.SRR7403494.txt

```
species:   Cocin
pid:       PID0859
parent:    cci-milR-11
paralog:   
locus:     NW_003307507.1:2843-2958
matures:   ['GAAAAGUGACGGCUCAUCCC', '']
srr:       SRR7403494
genome:    /Users/jax/+Genomes/Fungal_genomes/Cocin.GCF_000182895.1_CC3_genomic.fa
alignment: /media/data/njohnson/+SeqLibraries/FunHP_libraries/Lau2018-av.SRR7403494.cram
call:      samtools view /media/data/njohnson/+SeqLibraries/FunHP_libraries/Lau2018-av.SRR7403494.cram NW_003307507.1:2843-2958

546 out of bounds
1950 alignments
1606 proper strand
1163 stranded perfect matches

                                       ********************      ***********************                            
GCGCUGGGACUUCUCCAAAUAAUCAUCGAGAGAGAUAGAGCUGGUGAGGAGGGUUGAAGUGAGAGCGUUCGACCUGCGAGUUACUGGUGAGAUGGAAAAGUGACGGCUCAUCCCAA
(.((((..((((.((((....(((.((....)))))...((((((((...((((((((((....)).)))))))).....))))))))....)))).))))..)))).).......
----------------------------------------------------------------------------------------------GAAAAGUGACGGCUCAUCCC-- l=20 a=0 c
-------------------------------------------------------------------------------------------------------------------- l=0 a=0 c*
------------------------------------------------------------------------------------UGGUGAGAUGGAAAAGUGAC------------ l=20 a=122 ma
-------------------------------------------------------------------------------------------------------------------- l=0 a=0 ma*

-----------------------------------------------------------------------------------------------------GACGGCUCAUCC--- l=12 a=1 
-----------------------------------------------------------------------------------------------AAAAGUGACGGCUCAUC---- l=17 a=1 
--------------------------------------------------------------------------------------------UGGAAAAGUGACGGCUCA------ l=18 a=1 
--------------------------------------------------------------------------------------------UGGAAAAGUGACGGCUCcU----- l=19 a=1 
--------------------------------------------------------------------------------------------UGGAAAAGUGACGGCUCAU----- l=19 a=1 
--------------------------------------------------------------------------------------------UGGAAAAGUGACGGCUCAUC---- l=20 a=26 
--------------------------------------------------------------------------------------------UGGAAAAGUGACGGCUCAUa---- l=20 a=4 
--------------------------------------------------------------------------------------------UGGAAAAGUGACGGCUCAaC---- l=20 a=1 
--------------------------------------------------------------------------------------------UGGAAAAGUGACGGCUCAUu---- l=20 a=2 
--------------------------------------------------------------------------------------------UGGAAAgGUGACGGCUCAUC---- l=20 a=1 
--------------------------------------------------------------------------------------------UGGAAAAGcGACGGCUCAUC---- l=20 a=1 
--------------------------------------------------------------------------------------------UGGAAAAGUGACGGCUCAUCu--- l=21 a=1 
--------------------------------------------------------------------------------------------UGGAAAAGUGACGGCUCAUCC--- l=21 a=9 
--------------------------------------------------------------------------------------------UGGAAAAGUGuCGGCUCAUCC--- l=21 a=1 
--------------------------------------------------------------------------------------------UGGAAAAGUGACGGCUCAUCa--- l=21 a=1 
-------------------------------------------------------------------------------------------AUGGAAAAGUGACGGCUCAUC---- l=21 a=2 
-------------------------------------------------------------------------------------------AUGGAAAAGUGACGGCUCAUCC--- l=22 a=2 
-------------------------------------------------------------------------------------------AUGGAAAAGUGACGGCUCAUCCu-- l=23 a=1 
-------------------------------------------------------------------------------------------AUGGAAAAGUGACGGCUCAUCCC-- l=23 a=1 
------------------------------------------------------------------------------------------GAUGGAAAAGUGACGGCUu------- l=19 a=1 
------------------------------------------------------------------------------------------GAUGGAAAAGUGACGGCUC------- l=19 a=1 
------------------------------------------------------------------------------------------GAUGGAAAAGUGACGGCUCu------ l=20 a=13 
------------------------------------------------------------------------------------------GAUGGAAAAGUGACGGCUCA------ l=20 a=1 
-----------------------------------------------------------------------------------------AGAUGGAAAAGUGACGGCUCu------ l=21 a=1 
----------------------------------------------------------------------------------------GAGAUGGAAAAGUGACGu---------- l=18 a=1 
----------------------------------------------------------------------------------------GAGAUGGAAAAGUGACGG---------- l=18 a=1 
----------------------------------------------------------------------------------------GAGAUGGAAAAGUGACGGa--------- l=19 a=1 
---------------------------------------------------------------------------------------UGAGAUGGAAAAGUGA------------- l=16 a=1 
---------------------------------------------------------------------------------------UGAGAUGGAAAAGUGAC------------ l=17 a=5 
---------------------------------------------------------------------------------------UGAGAUGGAAAAGUGAa------------ l=17 a=1 
---------------------------------------------------------------------------------------UGAGAUGGAAAAGUGACG----------- l=18 a=88 
---------------------------------------------------------------------------------------UGAGAUGGAAAAGUGACa----------- l=18 a=8 
---------------------------------------------------------------------------------------UGAGAUGGAAAAGUGACu----------- l=18 a=2 
---------------------------------------------------------------------------------------UGAGAUGGAAAAGcGACG----------- l=18 a=2 
---------------------------------------------------------------------------------------UGAGAUGGAAAAGUGAgG----------- l=18 a=1 
---------------------------------------------------------------------------------------UGAGAUGGgAAAGUGACG----------- l=18 a=1 
---------------------------------------------------------------------------------------UGAGAUGGAAAgGUGACG----------- l=18 a=1 
---------------------------------------------------------------------------------------UGAGAUGGAAAAGUGgCG----------- l=18 a=2 
---------------------------------------------------------------------------------------UGAGAUGGAAAAGUGAuG----------- l=18 a=2 
---------------------------------------------------------------------------------------UGAGAUGGAAAAGUGACc----------- l=18 a=1 
---------------------------------------------------------------------------------------UGAGAUaGAAAAGUGACG----------- l=18 a=1 
---------------------------------------------------------------------------------------UGAGAUGGAAAAGUGACGG---------- l=19 a=7 
---------------------------------------------------------------------------------------UGAGAUGGAAAAGUGACGu---------- l=19 a=3 
---------------------------------------------------------------------------------------UaAGAUGGAAAAGUGACGG---------- l=19 a=2 
---------------------------------------------------------------------------------------UGAGAUGGAAAAGUGACGGC--------- l=20 a=3 
---------------------------------------------------------------------------------------UGAGAUGGAAAAGUGAuGGC--------- l=20 a=1 
---------------------------------------------------------------------------------------UGAGAUGGAAAAGUGACGGu--------- l=20 a=2 
---------------------------------------------------------------------------------------UGAGAUGGAAAAGUGACGGg--------- l=20 a=1 
---------------------------------------------------------------------------------------UGAGAUGGAAAAGUGACGGa--------- l=20 a=1 
---------------------------------------------------------------------------------------UGAGAUGGAAAAGUGACGGCU-------- l=21 a=7 
---------------------------------------------------------------------------------------UGAGAUGGAAAAGUGACGGuU-------- l=21 a=1 
---------------------------------------------------------------------------------------UGAGAUGGAAAAGUGACGGCc-------- l=21 a=1 
---------------------------------------------------------------------------------------UGAGAUGaAAAAGUGACGGCU-------- l=21 a=1 
-------------------------------------------------------------------------------------GGUGAGAUGGAAAAGUGACa----------- l=20 a=1 
------------------------------------------------------------------------------------UGGUGAGAUGGAAAAGUG-------------- l=18 a=2 
------------------------------------------------------------------------------------UGGUGAGAUGGAAAAGUGAu------------ l=20 a=17 
------------------------------------------------------------------------------------UGGUGAGAUGGAAAAGUGAC------------ l=20 a=122 (ma)
------------------------------------------------------------------------------------UGGUGAGAcGGAAAAGUGAC------------ l=20 a=2 
------------------------------------------------------------------------------------UGGUGAGuUGGAAAAGUGAC------------ l=20 a=1 
------------------------------------------------------------------------------------UaGUGAGAUGGAAAAGUGAC------------ l=20 a=2 
------------------------------------------------------------------------------------cGGUGAGAUGGAAAAGUGAC------------ l=20 a=1 
------------------------------------------------------------------------------------UGGUGAGAUGGAAAAGUGgC------------ l=20 a=1 
------------------------------------------------------------------------------------UGGUGAGAUGGAAAAGUGAa------------ l=20 a=1 
------------------------------------------------------------------------------------UGGUGAGAUGGAAAAGUaAC------------ l=20 a=1 
------------------------------------------------------------------------------------UGGUGuGAUGGAAAAGUGAC------------ l=20 a=1 
------------------------------------------------------------------------------------UGGUGAGAUGGAAAgGUGAC------------ l=20 a=1 
------------------------------------------------------------------------------------UGGUGAGAUGGAAAAGUGACG----------- l=21 a=12 
------------------------------------------------------------------------------------UGGUGAGAUGGAAAAGUGACu----------- l=21 a=2 
------------------------------------------------------------------------------------UGGUGAGAUGGAAAAGUGACa----------- l=21 a=1 
------------------------------------------------------------------------------------UGGUGAGAUGGAAAAGUGACc----------- l=21 a=1 
------------------------------------------------------------------------------------UGGUGAGAUGGgAAAGUGACG----------- l=21 a=1 
------------------------------------------------------------------------------------UGGUGAGAUGGAAAAGUGACGu---------- l=22 a=1 
-----------------------------------------------------------------------------------CUGGUGAGAUGGAAAAGUGACa----------- l=22 a=1 
-----------------------------------------------------------------------------------CUGGUGAGAUGGAAAAGUGACGcC--------- l=24 a=1 
----------------------------------------------------------------------------------ACUGGUGAGAUGGAAAAGUG-------------- l=20 a=1 
----------------------------------------------------------------------------------ACUGGUGAGAUGGAAAAGUGAC------------ l=22 a=2 
---------------------------------------------------------------------------------UACUGGUGAGAUGGAAA------------------ l=17 a=4 
---------------------------------------------------------------------------------UACUGGUGAGAUGGAAg------------------ l=17 a=1 
---------------------------------------------------------------------------------UACUGGUGAGAUGGAAAAG---------------- l=19 a=1 
---------------------------------------------------------------------------------UACUGGUGAGAcGGAAAAGU--------------- l=20 a=1 
---------------------------------------------------------------------------------UACUGGUGAGAUGGAAAAGU--------------- l=20 a=3 
---------------------------------------------------------------------------------UACUGGUGAGAUGGAAAAGUG-------------- l=21 a=4 
---------------------------------------------------------------------------------UACUGGUGAGAUGGAAAAGUu-------------- l=21 a=1 
---------------------------------------------------------------------------------UACUGGUGAGAUGGAAAAGUGA------------- l=22 a=4 
---------------------------------------------------------------------------------UACUGGUGAGAUGGAAAAGUGu------------- l=22 a=1 
---------------------------------------------------------------------------------UACUGGUGAGAUGGAAAAGUGAu------------ l=23 a=1 
---------------------------------------------------------------------------------UACUGGUGAGAUGGAAAAGUGAC------------ l=23 a=2 
---------------------------------------------------------------------------------UACUGGUGAGAUGGAAAAGUGAa------------ l=23 a=2 
---------------------------------------------------------------------------------UACUGGUGAGAUGGAAAAGUGACG----------- l=24 a=1 
--------------------------------------------------------------------------------UUACUGGUGAGAUGGAu------------------- l=17 a=1 
--------------------------------------------------------------------------------UUACUGGUGAGAUGGAAu------------------ l=18 a=2 
--------------------------------------------------------------------------------UUACUGGUGAGAUGGAAA------------------ l=18 a=8 
--------------------------------------------------------------------------------UUACUGGUGAGAUGGAAAA----------------- l=19 a=1 
--------------------------------------------------------------------------------UUACUGGUGAGAUGGAAAu----------------- l=19 a=1 
--------------------------------------------------------------------------------UUACUGGUGAGAUGGgAAAG---------------- l=20 a=2 
--------------------------------------------------------------------------------UUACUGGaGAGAUGGAAAAG---------------- l=20 a=2 
--------------------------------------------------------------------------------UUACUGGUGAGAUGGAAAAG---------------- l=20 a=2 
--------------------------------------------------------------------------------UUACUGGUGAGAUGGAAAAGc--------------- l=21 a=1 
--------------------------------------------------------------------------------UUACUGGUGAGAUGGAAAAGU--------------- l=21 a=20 
--------------------------------------------------------------------------------UUACUaGUGAGAUGGAAAAGU--------------- l=21 a=1 
--------------------------------------------------------------------------------UUACUcGUGAGAUGGAAAAGU--------------- l=21 a=1 
--------------------------------------------------------------------------------UUACcGGUGAGAUGGAAAAGU--------------- l=21 a=1 
--------------------------------------------------------------------------------UUACUGGUGAGAUGGAAAAGUu-------------- l=22 a=3 
--------------------------------------------------------------------------------UUACUGGUGAGAUGGAAAAGUa-------------- l=22 a=3 
--------------------------------------------------------------------------------UUACUGGUGAGAUGGAAAAGUG-------------- l=22 a=10 
--------------------------------------------------------------------------------UUACUaGUGAGAUGGAAAAGUG-------------- l=22 a=1 
--------------------------------------------------------------------------------UUACUGGUGAGAUGGAAAAGUGA------------- l=23 a=1 
--------------------------------------------------------------------------------UUACUGGUGAGAUGGAAAAGUGAu------------ l=24 a=1 
------------------------------------------------------------------------------AGUUACUGGUGAGAUG---------------------- l=16 a=1 
------------------------------------------------------------------------------AGUUACUGGUGAGAUGGAu------------------- l=19 a=3 
------------------------------------------------------------------------------AGUUACUGGUGAGAUGGAAA------------------ l=20 a=1 
------------------------------------------------------------------------------AGUUACUGGUGAGAUGGAAAAGUG-------------- l=24 a=1 
--------------------------------------------------------------------------UGCGAGUUACUGGUG--------------------------- l=15 a=1 
--------------------------------------------------------------------------UGCGAGUUACUGGUGAG------------------------- l=17 a=1 
--------------------------------------------------------------------------UGCGAGUUACUGGUGgG------------------------- l=17 a=1 
--------------------------------------------------------------------------UaCGAGUUACUGGUGAGAU----------------------- l=19 a=1 
--------------------------------------------------------------------------UGCGAGUUACUGGUGAGAU----------------------- l=19 a=8 
--------------------------------------------------------------------------UGCGAGUUACUGGUGAGAa----------------------- l=19 a=1 
--------------------------------------------------------------------------UGCGAGUUACUGGUGAGAc----------------------- l=19 a=1 
--------------------------------------------------------------------------UGCaAGUUACUGGUGAGAU----------------------- l=19 a=1 
--------------------------------------------------------------------------UGCGAGUUACUGGUGAGAUG---------------------- l=20 a=59 
--------------------------------------------------------------------------UGCGAGUUACUGGUGAGAUa---------------------- l=20 a=4 
--------------------------------------------------------------------------UGCGAGUUACUGGUGAGAUc---------------------- l=20 a=1 
--------------------------------------------------------------------------UGCGAGUUACUGGUGAGAUu---------------------- l=20 a=6 
--------------------------------------------------------------------------UGCGAGUUACUGGUGAGgUG---------------------- l=20 a=1 
--------------------------------------------------------------------------UGCGAGUUACUGGUGAGAUGG--------------------- l=21 a=3 
--------------------------------------------------------------------------UGCGAGUUgCUGGUGAGAUGG--------------------- l=21 a=1 
--------------------------------------------------------------------------UGCGAGUUACUGGUGAGAUGGA-------------------- l=22 a=1 
------------------------------------------------------------------------CCUGCGAGUUACUGGUGAGA------------------------ l=20 a=1 
-----------------------------------------------------------------------ACCUGCGAGUU---------------------------------- l=11 a=1 
--------------------------------------------------------------------UCGACCUGCGAGUUACU------------------------------- l=17 a=2 
--------------------------------------------------------------------UCGACCUGCGAGUUACUGG----------------------------- l=19 a=3 
--------------------------------------------------------------------UCGACCUGCGAGUUACUGa----------------------------- l=19 a=2 
--------------------------------------------------------------------UCGACCUGCGAGUUACUGGU---------------------------- l=20 a=4 
--------------------------------------------------------------------UCGACCUGCGAGUUACUGGUG--------------------------- l=21 a=11 
--------------------------------------------------------------------UCGACCUGCGAGUUACUGGUu--------------------------- l=21 a=3 
--------------------------------------------------------------------UCGACCUGCGAGUUACUGGUa--------------------------- l=21 a=3 
--------------------------------------------------------------------UCGACCUGCGAGUUACUGGUGA-------------------------- l=22 a=5 
--------------------------------------------------------------------UCGACCUGCGAGUUACUGGUGu-------------------------- l=22 a=1 
--------------------------------------------------------------------UCGACCUGCGAGUUACUGGUGAG------------------------- l=23 a=6 
--------------------------------------------------------------------UCGACCUGCGAGUUACUGGUGAu------------------------- l=23 a=2 
--------------------------------------------------------------------UCGACCUGCGgGUUACUGGUGAG------------------------- l=23 a=1 
--------------------------------------------------------------------UCGACCUGCGAGUUACUGGUGAa------------------------- l=23 a=1 
-------------------------------------------------------------------UUCGACCUGCGAGUU---------------------------------- l=15 a=1 
-------------------------------------------------------------------UUCGACCUGCGAGUUACU------------------------------- l=18 a=11 
-------------------------------------------------------------------UUCGACCUGCGAGUUACc------------------------------- l=18 a=1 
-------------------------------------------------------------------UUCGACCUGCGAGUUAuU------------------------------- l=18 a=1 
-------------------------------------------------------------------UUCuACCUGCGAGUUACU------------------------------- l=18 a=1 
-------------------------------------------------------------------UUCGACCUGCGAGUUACUG------------------------------ l=19 a=40 
-------------------------------------------------------------------UaCGACCUGCGAGUUACUG------------------------------ l=19 a=2 
-------------------------------------------------------------------UUgGACCUGCGAGUUACUG------------------------------ l=19 a=1 
-------------------------------------------------------------------UUCGACCUGCGAGUUACUu------------------------------ l=19 a=3 
-------------------------------------------------------------------UUCGACCUGCGAGUUACUa------------------------------ l=19 a=1 
-------------------------------------------------------------------UUCGACCUGCGAGUUACcG------------------------------ l=19 a=1 
-------------------------------------------------------------------UUCGACCUGCGAGUUACUGG----------------------------- l=20 a=63 
-------------------------------------------------------------------UUCGACCUGCGAGUUACUGa----------------------------- l=20 a=17 
-------------------------------------------------------------------UUCGACCUGCGAGcUACUGG----------------------------- l=20 a=1 
-------------------------------------------------------------------UUuGACCUGCGAGUUACUGG----------------------------- l=20 a=1 
-------------------------------------------------------------------UUCGACCUGCGAGUUACUGu----------------------------- l=20 a=3 
-------------------------------------------------------------------UUCGACCUGCGAGUUACUuG----------------------------- l=20 a=1 
-------------------------------------------------------------------UUCGgCCUGCGAGUUACUGG----------------------------- l=20 a=1 
-------------------------------------------------------------------UUCGACCUGCaAGUUACUGGU---------------------------- l=21 a=2 
-------------------------------------------------------------------UUCGACCUGCGAGUUACUGGU---------------------------- l=21 a=46 
-------------------------------------------------------------------UUCGACCUGCGAGUUACUGGa---------------------------- l=21 a=5 
-------------------------------------------------------------------UUCGACCUGCGAGUUACUuGU---------------------------- l=21 a=1 
-------------------------------------------------------------------UUCGACuUGCGAGUUACUGGU---------------------------- l=21 a=1 
-------------------------------------------------------------------UUCGACCUGCGAGUUACUGGc---------------------------- l=21 a=2 
-------------------------------------------------------------------UUCGACCUGCGAGaUACUGGU---------------------------- l=21 a=1 
-------------------------------------------------------------------UUCGACCUGCGAGUUACUGuU---------------------------- l=21 a=1 
-------------------------------------------------------------------UUCGACCUGCGAGUUACcGGU---------------------------- l=21 a=1 
-------------------------------------------------------------------UUCGACCUGCGAGUUACUGaU---------------------------- l=21 a=1 
-------------------------------------------------------------------UUCGACCUGCGAGUUACUGGUG--------------------------- l=22 a=19 
-------------------------------------------------------------------UUCGACCUGCGAGUUACUGGUu--------------------------- l=22 a=8 
-------------------------------------------------------------------UUCGACCUGCGAGUUACUGGUa--------------------------- l=22 a=5 
-------------------------------------------------------------------UUCGACCUGCGAGUUACUGGUGA-------------------------- l=23 a=8 
-------------------------------------------------------------------UUCGACCUGCGAGUUACUGGUGc-------------------------- l=23 a=1 
-------------------------------------------------------------------UUCGACCUGCGAGUUACUGGUGAG------------------------- l=24 a=1 
-------------------------------------------------------------AGAGCGUUCGACCUGCGAGU----------------------------------- l=20 a=1 
-------------------------------------------------------------AGAGCGUUCGACCUGCGAGUU---------------------------------- l=21 a=1 
-----------------------------------------------------------UGAGAGCGUUCGAu------------------------------------------- l=14 a=1 
-----------------------------------------------------------UGAGAGCGUUCGAC------------------------------------------- l=14 a=1 
-----------------------------------------------------------UGAGAGuGUUCGACC------------------------------------------ l=15 a=1 
-----------------------------------------------------------UGAGAuCGUUCGACCUG---------------------------------------- l=17 a=1 
-----------------------------------------------------------UGAGAGCGUUCGACCUGC--------------------------------------- l=18 a=2 
-----------------------------------------------------------UGAGAaCGUUCGACCUGC--------------------------------------- l=18 a=1 
-----------------------------------------------------------UGAGAGCGUUCGACCUGCG-------------------------------------- l=19 a=8 
-----------------------------------------------------------UGAGAaCGUUCGACCUGCG-------------------------------------- l=19 a=1 
-----------------------------------------------------------UGAGAGCGUUCGACCUGCu-------------------------------------- l=19 a=1 
-----------------------------------------------------------UGAGAGCGUUCGACCUGCGA------------------------------------- l=20 a=13 
-----------------------------------------------------------UGAGAGCGUUCGACCUGCGg------------------------------------- l=20 a=1 
-----------------------------------------------------------UGAGAGCGUUCGACuUGCGA------------------------------------- l=20 a=1 
-----------------------------------------------------------UGAGAGCGUUCGACCUGCGu------------------------------------- l=20 a=1 
-----------------------------------------------------------UGAGAGCGUUCGACCUGCGAG------------------------------------ l=21 a=8 
-----------------------------------------------------------UGAGAGCGUUCGACCUGCGAa------------------------------------ l=21 a=3 
-----------------------------------------------------------UGgGAGCGUUCGACCUGCGAG------------------------------------ l=21 a=1 
-----------------------------------------------------------UGAGAGCGUUCGACCUGCGAu------------------------------------ l=21 a=4 
-----------------------------------------------------------UGAGAaCGUUCGACCUGCGAG------------------------------------ l=21 a=1 
-----------------------------------------------------------UGAGAGCGUUCGACCUGCGAGU----------------------------------- l=22 a=1 
---------------------------------------------------------AGUGAGAGCGUUCGACCU----------------------------------------- l=18 a=2 
---------------------------------------------------------AGUGAGAGCGUUCGACCUa---------------------------------------- l=19 a=1 
---------------------------------------------------------AGUGAGAGCGUUCGACCUG---------------------------------------- l=19 a=1 
---------------------------------------------------------AGUGAGAGCGUUCGACCUGu--------------------------------------- l=20 a=1 
---------------------------------------------------------AGUGAGAGCGUUCGACCUGa--------------------------------------- l=20 a=2 
---------------------------------------------------------AGUGAGAGCGUUCGACCUGC--------------------------------------- l=20 a=6 
---------------------------------------------------------AGUGAGAGCGUUCGACCUGg--------------------------------------- l=20 a=1 
---------------------------------------------------------AGUGAGAGCGUUCGACCUGCG-------------------------------------- l=21 a=1 
---------------------------------------------------------AGUGAGAGCGUUCGACCUGCu-------------------------------------- l=21 a=1 
---------------------------------------------------------AGUGAGAGCGUUCGACCUGCGA------------------------------------- l=22 a=1 
---------------------------------------------------------AGUGAGAGCGUUCGACCUGCGAG------------------------------------ l=23 a=7 
---------------------------------------------------------AGUGAaAGCGUUCGACCUGCGAG------------------------------------ l=23 a=1 
---------------------------------------------------------AGUGAGAGCGUUCGACCUGCGAa------------------------------------ l=23 a=1 
--------------------------------------------------------AAGUGAGAGCGU------------------------------------------------ l=12 a=6 
--------------------------------------------------------AAGUGgGAGCGUU----------------------------------------------- l=13 a=1 
--------------------------------------------------------AAGUGAGAGCGUUCGACCUG---------------------------------------- l=20 a=1 
--------------------------------------------------------AAGUGAGAGCGUUCGACCUGC--------------------------------------- l=21 a=1 
--------------------------------------------------------AAGUGAGAGCGUUCGACCUGa--------------------------------------- l=21 a=1 
--------------------------------------------------------AAGUGAGAGCGUUCGACCUGCG-------------------------------------- l=22 a=1 
--------------------------------------------------------AAGUGAGAGCGUUCGACCUGCGAG------------------------------------ l=24 a=1 
-------------------------------------------------------uAAGUGAGAGCGU------------------------------------------------ l=13 a=1 
-------------------------------------------------------GAAGUGAGAGCGUUCaA-------------------------------------------- l=17 a=1 
-------------------------------------------------------GAAGUGAGAGCGUUCGACC------------------------------------------ l=19 a=1 
------------------------------------------------------UGAAGUGAGAGCGUUCGA-------------------------------------------- l=18 a=10 
------------------------------------------------------UGAAGUGAGAGCGUUCGAu------------------------------------------- l=19 a=6 
------------------------------------------------------UGAAGUGAGAGCGUUCGAC------------------------------------------- l=19 a=22 
------------------------------------------------------UGAAGUGAGAGCGUUCGACC------------------------------------------ l=20 a=12 
------------------------------------------------------UGAAGUGAGAGCGUUCGACu------------------------------------------ l=20 a=8 
------------------------------------------------------UGAAGUGuGAGCGUUCGACC------------------------------------------ l=20 a=1 
------------------------------------------------------UGAAGUGAGAGCGUUCGACa------------------------------------------ l=20 a=2 
------------------------------------------------------UGAAGgGAGAGCGUUCGACC------------------------------------------ l=20 a=1 
------------------------------------------------------UGgAGUGAGAGCGUUCGACC------------------------------------------ l=20 a=1 
------------------------------------------------------UGAAGUGAGAGCGUUCGACCc----------------------------------------- l=21 a=1 
------------------------------------------------------UGAAGUGAGAGCGUUCGACCU----------------------------------------- l=21 a=8 
------------------------------------------------------UGAAGUGAGAGCGUUCGACCUG---------------------------------------- l=22 a=2 
------------------------------------------------------UGAAGUGAGAGCGUUCGACCUa---------------------------------------- l=22 a=1 
------------------------------------------------------UGAAGUGAGAGCGUUCGACCUGC--------------------------------------- l=23 a=3 
-----------------------------------------------------UUGAAGUGAGAGCGUUCG--------------------------------------------- l=18 a=3 
-----------------------------------------------------UUGAAGUGAGAGCGUUCa--------------------------------------------- l=18 a=1 
-----------------------------------------------------UUGAAGUGAGAGCGUUCGA-------------------------------------------- l=19 a=4 
-----------------------------------------------------UUGAAGUGAGAGCGUUCGg-------------------------------------------- l=19 a=1 
-----------------------------------------------------UUGAAGUGAGAGCGUUCGu-------------------------------------------- l=19 a=4 
-----------------------------------------------------UUGAgGUGAGAGCGUUCGA-------------------------------------------- l=19 a=1 
-----------------------------------------------------UUGAAGUGAGAGCGUUCuA-------------------------------------------- l=19 a=1 
-----------------------------------------------------UUGAAuUGAGAGCGUUCGA-------------------------------------------- l=19 a=1 
-----------------------------------------------------UUGAAGUGAGAGCGUUCaA-------------------------------------------- l=19 a=1 
-----------------------------------------------------UUGgAGUGAGAGCGUUCGA-------------------------------------------- l=19 a=1 
-----------------------------------------------------UUGAAGUGAGAGCGUUCGAC------------------------------------------- l=20 a=27 
-----------------------------------------------------UUGAAGUGAGAGCGUUCGgC------------------------------------------- l=20 a=1 
-----------------------------------------------------UUGAAGUGAGAGCGUUCGAu------------------------------------------- l=20 a=12 
-----------------------------------------------------UUGAAGUGAGAGCGUUCGAa------------------------------------------- l=20 a=3 
-----------------------------------------------------UUGAAGUGAGgGCGUUCGAC------------------------------------------- l=20 a=1 
-----------------------------------------------------UUGAgGUGAGAGCGUUCGAC------------------------------------------- l=20 a=1 
-----------------------------------------------------UUGAAGUGAGAGCGUUCGACC------------------------------------------ l=21 a=26 
-----------------------------------------------------UUGAAGUGAGAGCGUUCGACu------------------------------------------ l=21 a=12 
-----------------------------------------------------UUGAAGUGAGAGCGUUCGACa------------------------------------------ l=21 a=3 
-----------------------------------------------------UUGAAGUGAGAGCGUUCaACC------------------------------------------ l=21 a=1 
-----------------------------------------------------UUGAAGUGAGgGCGUUCGACC------------------------------------------ l=21 a=1 
-----------------------------------------------------aUGAAGUGAGAGCGUUCGACC------------------------------------------ l=21 a=1 
-----------------------------------------------------UUGAAGUGAGAGCGUUCGACCU----------------------------------------- l=22 a=7 
-----------------------------------------------------UUGAAGUGAGAGCGUUCGACuU----------------------------------------- l=22 a=1 
-----------------------------------------------------UUGAAGUGAGAuCGUUCGACCU----------------------------------------- l=22 a=1 
-----------------------------------------------------UUGAAGUGAGAGCGUUCGACCc----------------------------------------- l=22 a=1 
-----------------------------------------------------UUGAAGUGAGAGCGgUCGACCU----------------------------------------- l=22 a=1 
-----------------------------------------------------UUGgAGUGAGAGCGUUCGACCU----------------------------------------- l=22 a=1 
-----------------------------------------------------UUGAAGUGAGAGCGUUCGACCUG---------------------------------------- l=23 a=2 
----------------------------------------------------uUUGAAGUGAGAGCGUUCGA-------------------------------------------- l=20 a=1 
----------------------------------------------------aUUGAAGUGAGAGCGUUCGAC------------------------------------------- l=21 a=1 
----------------------------------------------------GUUGAAGUGAGAGCGUUCGAu------------------------------------------- l=21 a=1 
-------------------------------------------------AGGGUUGAAGUGAGAGC-------------------------------------------------- l=17 a=2 
-------------------------------------------------AGGGUUGAAGUGAGAGCG------------------------------------------------- l=18 a=1 
-------------------------------------------------uGGGUUGAAGUGAGAGCGUU----------------------------------------------- l=20 a=1 
-------------------------------------------------AGGGUUGAAGUGAGAGCGUc----------------------------------------------- l=20 a=1 
-------------------------------------------------AGGGUUGAAGUGAGAGCGUUCG--------------------------------------------- l=22 a=1 
-------------------------------------------------AGGGUUGAAGUGAGAGCGUUCGu-------------------------------------------- l=23 a=2 
-------------------------------------------------AGGGUUGAAGUGAGAGCGUUCGA-------------------------------------------- l=23 a=1 
------------------------------------------------GAGGGUUGAAGUG------------------------------------------------------- l=13 a=1 
------------------------------------------------GAGGGUUGAAGUGAGAGC-------------------------------------------------- l=18 a=1 
------------------------------------------------GAGGGUUGAAGUGAGAGu-------------------------------------------------- l=18 a=1 
------------------------------------------------GAGGGUUGAAGUGAGAGCc------------------------------------------------- l=19 a=2 
------------------------------------------------GAGGGUUGAAGUGAGAGCGU------------------------------------------------ l=20 a=1 
----------------------------------------------AGGAGGGUUGAAGUGAGAG--------------------------------------------------- l=19 a=1 
----------------------------------------------AGGAGGGUUGAAGUGAGAGCGUUC---------------------------------------------- l=24 a=1 
--------------------------------------------UGAGGAGGGUUGAAGUu------------------------------------------------------- l=17 a=1 
--------------------------------------------UGAGGAGGGUUGAAGUG------------------------------------------------------- l=17 a=2 
--------------------------------------------UGAGGAGGGUUGAAGUa------------------------------------------------------- l=17 a=1 
--------------------------------------------UGAGGAGGGUUGAAGUGAG----------------------------------------------------- l=19 a=13 
--------------------------------------------UGAGGAGGGUUGAAGUGAu----------------------------------------------------- l=19 a=4 
--------------------------------------------UGAGGAGGGUUaAAGUGAG----------------------------------------------------- l=19 a=1 
--------------------------------------------UGAGGAGGGUUGAAGUGAa----------------------------------------------------- l=19 a=1 
--------------------------------------------UGAGGAGGGUUGAAGUGAGA---------------------------------------------------- l=20 a=26 
--------------------------------------------UGgGGAGGGUUGAAGUGAGA---------------------------------------------------- l=20 a=1 
--------------------------------------------UGAGGAGGGUUGAAGUGAGu---------------------------------------------------- l=20 a=2 
--------------------------------------------UGAGGuGGGUUGAAGUGAGA---------------------------------------------------- l=20 a=1 
--------------------------------------------UGAGGAGGGUUGAAGUGAuA---------------------------------------------------- l=20 a=1 
--------------------------------------------cGAGGAGGGUUGAAGUGAGA---------------------------------------------------- l=20 a=1 
--------------------------------------------aGAGGAGGGUUGAAGUGAGAG--------------------------------------------------- l=21 a=1 
--------------------------------------------UGAGGAGGGUUGAAGUGAGAu--------------------------------------------------- l=21 a=1 
--------------------------------------------UGAGGAGGGUUGAAGUGAGAG--------------------------------------------------- l=21 a=11 
--------------------------------------------UGAGGAGGGUUGAAGUGAGAa--------------------------------------------------- l=21 a=3 
--------------------------------------------UGAGGAuGGUUGAAGUGAGAG--------------------------------------------------- l=21 a=1 
--------------------------------------------UGAGGAGGGUUGAAGUGAGAGu-------------------------------------------------- l=22 a=4 
--------------------------------------------UGAGGAGGGUUGAAGUGAGAGC-------------------------------------------------- l=22 a=3 
-----------------------------------------UGGUGAGGAGGGUUGAAGU-------------------------------------------------------- l=19 a=4 
-----------------------------------------UGGUGAGGAGGGUUGAAGUG------------------------------------------------------- l=20 a=2 
-----------------------------------------UGGUGAGGAGGGUUGAAGUa------------------------------------------------------- l=20 a=1 
-----------------------------------------UGGUGAGGAGGGUUGAAGUu------------------------------------------------------- l=20 a=1 
-----------------------------------------UGGUGAGGAGGGUUGAAGUGA------------------------------------------------------ l=21 a=1 
-----------------------------------UAGAGCUGGUGAGGAGG---------------------------------------------------------------- l=17 a=1 
-----------------------------------UAGAGCUGGUGuGGAGG---------------------------------------------------------------- l=17 a=1 
-----------------------------------UAGAGCUGGUGAGGAGGG--------------------------------------------------------------- l=18 a=2 
-----------------------------------UAGAGCUGGUGAGGAGGGU-------------------------------------------------------------- l=19 a=1 
-----------------------------------UAGAGCUGGUGAGGAGGGUU------------------------------------------------------------- l=20 a=1 
----------------------------------AUAGAGCUGGUGAGGAGGGUg------------------------------------------------------------- l=21 a=1 
----------------------------------AUAGAGCUGGUGAGGAGGGUU------------------------------------------------------------- l=21 a=1 
----------------------------------AUAGAGCUGGUGAGGAGGGUUu------------------------------------------------------------ l=22 a=1 
----------------------------------AUAGAGCUGGUGAGGAGGGUUGA----------------------------------------------------------- l=23 a=1 
---------------------------------aAUAGAGCUGGUGAGGAGG---------------------------------------------------------------- l=19 a=1 
--------------------------------AGAUAGAGCUGGUGAGu------------------------------------------------------------------- l=17 a=1 
-------------------------------GAGAUAGAGCU-------------------------------------------------------------------------- l=11 a=23 
-------------------------------GAGAUAGAGCUuGU----------------------------------------------------------------------- l=14 a=1 
-------------------------------GAGAUAGAGCUGGUGAGGA------------------------------------------------------------------ l=19 a=1 
----------------------------AGAGAGAUAGAGCUGGc----------------------------------------------------------------------- l=17 a=1 
--------------------------CGAGAGAGAUAGAGCUGG------------------------------------------------------------------------ l=18 a=1 
--------------------------CGAGAGAGAUAGAGCUGGU----------------------------------------------------------------------- l=19 a=1 
-------------------------UCGAGAGAGAUAGAGC--------------------------------------------------------------------------- l=16 a=1 
-------------------------UCGAGAGAGAUAGAGu--------------------------------------------------------------------------- l=16 a=1 
-------------------------UCGAGAGAGAUAGAGuU-------------------------------------------------------------------------- l=17 a=3 
-------------------------UCGAGAGAGAUAGAGCc-------------------------------------------------------------------------- l=17 a=1 
-------------------------UCGAGAGAGAUAGAGCUG------------------------------------------------------------------------- l=18 a=36 
-------------------------UCGgGAGAGAUAGAGCUG------------------------------------------------------------------------- l=18 a=1 
-------------------------UCGAGAGAGAcAGAGCUG------------------------------------------------------------------------- l=18 a=1 
-------------------------UCGAGAGuGAUAGAGCUG------------------------------------------------------------------------- l=18 a=1 
-------------------------UCGAGAGAGAUAGAGCUa------------------------------------------------------------------------- l=18 a=2 
-------------------------UCGAGAGAGAUAGAGCUGG------------------------------------------------------------------------ l=19 a=9 
-------------------------UCGAGAGAGAUAGAGCUGa------------------------------------------------------------------------ l=19 a=3 
-------------------------UCGAGAaAGAUAGAGCUGGU----------------------------------------------------------------------- l=20 a=1 
-------------------------UCGAGAGAGAUAGAGCUGGU----------------------------------------------------------------------- l=20 a=18 
-------------------------UCGAGAGAGAUAGAGCUGGa----------------------------------------------------------------------- l=20 a=1 
-------------------------UCGAGAGAGAUgGAGCUGGU----------------------------------------------------------------------- l=20 a=1 
-------------------------UCGAGAGAGAUAGAGCUGGUG---------------------------------------------------------------------- l=21 a=3 
-------------------------UCGAGAGAGAUAGAGuUGGUG---------------------------------------------------------------------- l=21 a=1 
-------------------------UCGAGAGAGAUAGAGCUaGUG---------------------------------------------------------------------- l=21 a=1 
------------------------AUCGAGAGAGAUAGAc---------------------------------------------------------------------------- l=16 a=1 
------------------------AUCGAGAGAGAUAGAGCa-------------------------------------------------------------------------- l=18 a=1 
------------------------AUCGAGAGAGAUAGAGCU-------------------------------------------------------------------------- l=18 a=5 
------------------------AUCGAGAGAGAUAGAGCUG------------------------------------------------------------------------- l=19 a=14 
------------------------AUCGAGAGAGAUAGAGCUGG------------------------------------------------------------------------ l=20 a=3 
------------------------AUCGAGAGAGAUAGAGCUGa------------------------------------------------------------------------ l=20 a=2 
------------------------AUCGAGAGAGAUAGAGCUGaU----------------------------------------------------------------------- l=21 a=2 
------------------------AUCGAGAGAGAUAGAGCUGGU----------------------------------------------------------------------- l=21 a=3 
------------------------AUCGAGAGAGAUAGAaCUGGU----------------------------------------------------------------------- l=21 a=1 
------------------------AUCGAGAGAGAUAGAGCUGGc----------------------------------------------------------------------- l=21 a=1 
------------------------AUCGAGAGAGAUAGAGCUGGa----------------------------------------------------------------------- l=21 a=1 
------------------------AUCGAGAGAGAUAGAGCUGGUGu--------------------------------------------------------------------- l=23 a=1 
------------------------AUCGAGAGAGAUAGAGCUGGUGAG-------------------------------------------------------------------- l=24 a=1 
-----------------------CAUCGAGAGAGAUAGAGCU-------------------------------------------------------------------------- l=19 a=3 
-----------------------uAUCGAGAGAGAUAGAGCU-------------------------------------------------------------------------- l=19 a=1 
-----------------------CAUCGAGAGgGAUAGAGCU-------------------------------------------------------------------------- l=19 a=1 
-----------------------CAUCGAGAGAGAUAGAGCUu------------------------------------------------------------------------- l=20 a=3 
-----------------------CAUCGAGAGAGAUAGAGCUGGUa---------------------------------------------------------------------- l=23 a=1 
----------------------UCAUCGAGAGAGAU-------------------------------------------------------------------------------- l=14 a=1 
----------------------UCAUCGAGAGAGAUAG------------------------------------------------------------------------------ l=16 a=1 
----------------------UCAUCGAGAGAGAUAGAGC--------------------------------------------------------------------------- l=19 a=2 
----------------------UCAUCGAGAGAGAUAGAGuU-------------------------------------------------------------------------- l=20 a=3 
----------------------UCAUCGAGAGAGAUAGAGCU-------------------------------------------------------------------------- l=20 a=38 
----------------------UCAUCGuGAGAGAUAGAGCU-------------------------------------------------------------------------- l=20 a=1 
----------------------UCAUCGAGAGuGAUAGAGCU-------------------------------------------------------------------------- l=20 a=1 
----------------------UCAUCGAGAGAGAUAGAGCa-------------------------------------------------------------------------- l=20 a=1 
----------------------UuAUCGAGAGAGAUAGAGCU-------------------------------------------------------------------------- l=20 a=1 
----------------------UCAUCGAGAGAGAUAGAGaU-------------------------------------------------------------------------- l=20 a=1 
----------------------UCAUCcAGAGAGAUAGAGCU-------------------------------------------------------------------------- l=20 a=1 
----------------------UCAUCGAGAGAGAUAGAGCUG------------------------------------------------------------------------- l=21 a=5 
----------------------UCAUCGAGAGAaAUAGAGCUG------------------------------------------------------------------------- l=21 a=1 
----------------------UCAUCGAGAGAGAUAGAGCUGa------------------------------------------------------------------------ l=22 a=2 
---------------------AUCAUCGAGAGAGAUAGAGCU-------------------------------------------------------------------------- l=21 a=1 
---------------------AUCAUCGAGAGAGAUAGAGCUu------------------------------------------------------------------------- l=22 a=1 
---------------------AUCAUCGAGAGAGAUAGAGCUGa------------------------------------------------------------------------ l=23 a=1 
--------------------AAUCAUCGAGAGAGAUAGAGC--------------------------------------------------------------------------- l=21 a=1 
--------------------AAUCAUCGAGAGAGAUAGAGu--------------------------------------------------------------------------- l=21 a=2 
--------------------AAUCAUCGAGAGAGAUAGAGCU-------------------------------------------------------------------------- l=22 a=6 
--------------------AAUCAUCGAaAGAGAUAGAGCU-------------------------------------------------------------------------- l=22 a=1 
--------------------AAUCAUCGAGAGAGAUAGAGCUu------------------------------------------------------------------------- l=23 a=1 
--------------------AAUCAUCGAGAGAGAUAGAGCUG------------------------------------------------------------------------- l=23 a=2 
--------------------AAUCAUCGAGAGAGAUAGAGCUGG------------------------------------------------------------------------ l=24 a=1 
-------------------UAAUCAUCGAGAGAGAUAG------------------------------------------------------------------------------ l=19 a=5 
-------------------UAAUCAUCGAGAGAGAUAGAGC--------------------------------------------------------------------------- l=22 a=24 
-------------------UgAUCAUCGAGAGAGAUAGAGC--------------------------------------------------------------------------- l=22 a=1 
-------------------UAAUCAUCGAGAaAGAUAGAGC--------------------------------------------------------------------------- l=22 a=1 
-------------------UAAUCAUCGAGAGAGAUAGAGu--------------------------------------------------------------------------- l=22 a=1 
-------------------UAAUCAUCGAGAGAGAUAGAGCU-------------------------------------------------------------------------- l=23 a=13 
-------------------UAAUCAUCGAGAGAGAUAGAGuU-------------------------------------------------------------------------- l=23 a=1 
-------------------UAAUCAUCGAGAGAGAUAGAGCa-------------------------------------------------------------------------- l=23 a=1 
-------------------UAAUCAUCGAGAGAGAUAGAGCc-------------------------------------------------------------------------- l=23 a=1 
-------------------UAAUCAUCGAGAGAGAUAGAGCUu------------------------------------------------------------------------- l=24 a=1 
-----------------AAUAAUCAUCGAGAGAGAUAG------------------------------------------------------------------------------ l=21 a=1 
----------------gAAUAAUCAUCGAGAGAGA--------------------------------------------------------------------------------- l=19 a=1 
-------GACUUCUCCAAAUAAUCAUC----------------------------------------------------------------------------------------- l=20 a=1 
----UGGGACUUCUCCAAAUA----------------------------------------------------------------------------------------------- l=17 a=4 
----UGGGACUUCUCCAAAUu----------------------------------------------------------------------------------------------- l=17 a=1 
----UGGGACUUCUCCAAAUAAU--------------------------------------------------------------------------------------------- l=19 a=1 
----UGGGACUUCUCCAAAUAAUu-------------------------------------------------------------------------------------------- l=20 a=2 
----UGGGACUUCUCCAAAUAAUC-------------------------------------------------------------------------------------------- l=20 a=2 
----UGGGACUUCUCCAAAUAAUCg------------------------------------------------------------------------------------------- l=21 a=1 
----UGGGACUUCUCCAAAUAAUCAU------------------------------------------------------------------------------------------ l=22 a=2 
----UGGGACUUCUCCAAAUAAUCAUu----------------------------------------------------------------------------------------- l=23 a=3 
----UGGGACUUCUCCAAAUAAUCAUC----------------------------------------------------------------------------------------- l=23 a=2 
----UGGGACUUCUaCAAAUAAUCAUC----------------------------------------------------------------------------------------- l=23 a=1 
----UGGGACUUCUCCAAAUAAUCAUCG---------------------------------------------------------------------------------------- l=24 a=2 
---CUGGGACUUCUCCAAAUAAUCAg------------------------------------------------------------------------------------------ l=23 a=1 
--GCUGGGACUUCUCCAAAUAAUC-------------------------------------------------------------------------------------------- l=22 a=1 

mb-00010
ax-0011010
ku-01
ss-101111111100
fn-111
```
