## Supplementary material for "Comprehensive re-analysis of hairpin RNAs in fungi reveals ancestral links": File S1: PID0859.cci-milR-11.SRR7403495.txt

```
species:   Cocin
pid:       PID0859
parent:    cci-milR-11
paralog:   
locus:     NW_003307507.1:2843-2958
matures:   ['GAAAAGUGACGGCUCAUCCC', '']
srr:       SRR7403495
genome:    /Users/jax/+Genomes/Fungal_genomes/Cocin.GCF_000182895.1_CC3_genomic.fa
alignment: /media/data/njohnson/+SeqLibraries/FunHP_libraries/Lau2018-av.SRR7403495.cram
call:      samtools view /media/data/njohnson/+SeqLibraries/FunHP_libraries/Lau2018-av.SRR7403495.cram NW_003307507.1:2843-2958

559 out of bounds
1956 alignments
1543 proper strand
1095 stranded perfect matches

                                       ********************      ***********************                            
GCGCUGGGACUUCUCCAAAUAAUCAUCGAGAGAGAUAGAGCUGGUGAGGAGGGUUGAAGUGAGAGCGUUCGACCUGCGAGUUACUGGUGAGAUGGAAAAGUGACGGCUCAUCCCAA
(.((((..((((.((((....(((.((....)))))...((((((((...((((((((((....)).)))))))).....))))))))....)))).))))..)))).).......
----------------------------------------------------------------------------------------------GAAAAGUGACGGCUCAUCCC-- l=20 a=0 c
-------------------------------------------------------------------------------------------------------------------- l=0 a=0 c*
------------------------------------------------------------------------------------UGGUGAGAUGGAAAAGUGAC------------ l=20 a=77 ma
-------------------------------------------------------------------------------------------------------------------- l=0 a=0 ma*

--------------------------------------------------------------------------------------------UGGAAAAGUGACGGuUC------- l=17 a=1 
--------------------------------------------------------------------------------------------UGGAAAAGUGACGGCUCA------ l=18 a=1 
--------------------------------------------------------------------------------------------UGGAAAAGUGgCGGCUCAU----- l=19 a=1 
--------------------------------------------------------------------------------------------UGGAAAAGUGACGGCUCAU----- l=19 a=1 
--------------------------------------------------------------------------------------------UGGAAAAGUGAuGGCUCAU----- l=19 a=1 
--------------------------------------------------------------------------------------------UGGAAAAGUGACGGCUCAUC---- l=20 a=20 
--------------------------------------------------------------------------------------------UGGAAAAGUGACGGCUCAUu---- l=20 a=8 
--------------------------------------------------------------------------------------------UGGAAgAGUGACGGCUCAUC---- l=20 a=1 
--------------------------------------------------------------------------------------------UGGAAAAaUGACGGCUCAUC---- l=20 a=1 
--------------------------------------------------------------------------------------------UGGAAAAGUGACGGCUCAUa---- l=20 a=1 
--------------------------------------------------------------------------------------------UGGAAAAGUGACGGCUCgUC---- l=20 a=1 
--------------------------------------------------------------------------------------------UGGAAAAGUGACGGCUCAUCC--- l=21 a=4 
--------------------------------------------------------------------------------------------UGGAAAAGUGACGGCUCAUCu--- l=21 a=2 
--------------------------------------------------------------------------------------------UGGAAAAGUGAaGGCUCAUCC--- l=21 a=1 
--------------------------------------------------------------------------------------------UGGAAAAGUGACGGCUCAUCCC-- l=22 a=2 
-------------------------------------------------------------------------------------------AUGGAAAAGUGACGGCUCAU----- l=20 a=1 
-------------------------------------------------------------------------------------------AUGGAAAAGUGACGGCUCAUa---- l=21 a=1 
-------------------------------------------------------------------------------------------AUGGAAAAGUGACGGCUCAUC---- l=21 a=4 
-------------------------------------------------------------------------------------------AUGGAAAAGUGACGGCUCAUu---- l=21 a=3 
-------------------------------------------------------------------------------------------AUGGAAAAGUGACGGCUCAUCC--- l=22 a=1 
-------------------------------------------------------------------------------------------AUGGAAAAGUGACGGCUCAUCCC-- l=23 a=2 
-------------------------------------------------------------------------------------------AUGGAAAAGUGACGGCUCAUCCCA- l=24 a=1 
------------------------------------------------------------------------------------------GAUGGAAAAGUGACGGu--------- l=17 a=1 
------------------------------------------------------------------------------------------GAUGGAAAAGUGACGGCUCu------ l=20 a=4 
------------------------------------------------------------------------------------------GAUGGAAAAGUGACGGCUCA------ l=20 a=2 
------------------------------------------------------------------------------------------GAUGGAAAAGUGACGGCUCAUu---- l=22 a=1 
-----------------------------------------------------------------------------------------AGAUGGAAAAGUGACG----------- l=16 a=1 
-----------------------------------------------------------------------------------------AGAUGGAAAAGUGACGGu--------- l=18 a=1 
-----------------------------------------------------------------------------------------AGAUGGAAAAGUGACGGCg-------- l=19 a=1 
-----------------------------------------------------------------------------------------AGAUGGAAAAGUGACGGCUCu------ l=21 a=1 
----------------------------------------------------------------------------------------GAGAUGGAAAAGUGACGG---------- l=18 a=2 
----------------------------------------------------------------------------------------GAGAUGGAAAAGUGACGGu--------- l=19 a=1 
---------------------------------------------------------------------------------------UGAGAUGGAAAAGUGA------------- l=16 a=2 
---------------------------------------------------------------------------------------UGAGAUGGAAAAGUGAC------------ l=17 a=4 
---------------------------------------------------------------------------------------UGAGAUGGAAAAGUGACG----------- l=18 a=67 
---------------------------------------------------------------------------------------UGAGAUGGAAAAGUGACa----------- l=18 a=6 
---------------------------------------------------------------------------------------cGAGAUGGAAAAGUGACG----------- l=18 a=1 
---------------------------------------------------------------------------------------UGAGAUGGAAAAGUGAuG----------- l=18 a=1 
---------------------------------------------------------------------------------------UGAGAUGGAAAgGUGACG----------- l=18 a=1 
---------------------------------------------------------------------------------------UGAGAUGGAAAAGaGACG----------- l=18 a=1 
---------------------------------------------------------------------------------------UGAGAUGGAAAAaUGACG----------- l=18 a=1 
---------------------------------------------------------------------------------------UGAGAUaGAAAAGUGACG----------- l=18 a=1 
---------------------------------------------------------------------------------------UGAGAUGGAAAAGUGACc----------- l=18 a=1 
---------------------------------------------------------------------------------------UGAGAUGGAAAAGUGACGG---------- l=19 a=10 
---------------------------------------------------------------------------------------UGAGAUGGAAAAGUGACGa---------- l=19 a=1 
---------------------------------------------------------------------------------------UGAGAUGGAAAAGUGACGGC--------- l=20 a=9 
---------------------------------------------------------------------------------------UGAGAUGGAAAAGUGACGGu--------- l=20 a=3 
---------------------------------------------------------------------------------------UGAGAUGGAAAAGUGACaGC--------- l=20 a=1 
---------------------------------------------------------------------------------------UGAGAUGGAAAAGUGACGGCU-------- l=21 a=6 
---------------------------------------------------------------------------------------UGAGAUGGAAAAGUGACGGuU-------- l=21 a=2 
---------------------------------------------------------------------------------------UGAGAUGGAAAAGUGACGGCUCu------ l=23 a=1 
--------------------------------------------------------------------------------------GUGAGAUGGAAAgGUGACG----------- l=19 a=2 
-------------------------------------------------------------------------------------GGUGAGAUGGAAAAGUGACG----------- l=20 a=1 
-------------------------------------------------------------------------------------GGUGAGAUGGAAAAGUGACGGC--------- l=22 a=1 
------------------------------------------------------------------------------------UGGUGAGAUGGAAAAGUG-------------- l=18 a=1 
------------------------------------------------------------------------------------UGGUGAGAUGGAAAAGUGA------------- l=19 a=3 
------------------------------------------------------------------------------------UGGUGAGAUGGAAAAGUGAu------------ l=20 a=10 
------------------------------------------------------------------------------------UGGUGAGAUGGAAAAGUGAC------------ l=20 a=77 (ma)
------------------------------------------------------------------------------------UGGUGAGAUGGAAAgGUGAC------------ l=20 a=1 
------------------------------------------------------------------------------------aGGUGAGAUGGAAAAGUGAC------------ l=20 a=1 
------------------------------------------------------------------------------------UGGcGAGAUGGAAAAGUGAC------------ l=20 a=1 
------------------------------------------------------------------------------------UGGUGAGcUGGAAAAGUGAC------------ l=20 a=1 
------------------------------------------------------------------------------------UGGUGAGAUGGgAAAGUGAC------------ l=20 a=1 
------------------------------------------------------------------------------------UGGUGAGAUGGAAAAGUGACG----------- l=21 a=12 
------------------------------------------------------------------------------------UGGUGAGgUGGAAAAGUGACG----------- l=21 a=1 
------------------------------------------------------------------------------------UGGUGAGAUGGAAAAGUGACa----------- l=21 a=6 
------------------------------------------------------------------------------------UGGUGAGAUGGAAAAGUGAuG----------- l=21 a=1 
------------------------------------------------------------------------------------UGGUGAGAUGGAAAAGUGACu----------- l=21 a=2 
------------------------------------------------------------------------------------UGGUGAGAUGGAAAAGUGACGG---------- l=22 a=2 
------------------------------------------------------------------------------------UGGUGAGAUGGAAAAGUGACGGC--------- l=23 a=1 
-----------------------------------------------------------------------------------CUGGUGAGAUGGAAAAGUGu------------- l=20 a=1 
-----------------------------------------------------------------------------------CUGGUGAGAUGGAAAAGUGACu----------- l=22 a=1 
----------------------------------------------------------------------------------ACUGGUGAGAUGGAAAAGUu-------------- l=20 a=1 
----------------------------------------------------------------------------------ACUGGUGAGAUGGAAAAGUGACGG---------- l=24 a=3 
---------------------------------------------------------------------------------UACUGGUGAGAUGGA-------------------- l=15 a=1 
---------------------------------------------------------------------------------UACUGGUGAGAUGGAAA------------------ l=17 a=1 
---------------------------------------------------------------------------------UACUGGUGAGAUGGAAAAG---------------- l=19 a=2 
---------------------------------------------------------------------------------UACUGGUGAGAUGGAAAAGU--------------- l=20 a=12 
---------------------------------------------------------------------------------UACUGGUGAGAUGGAAAAGc--------------- l=20 a=1 
---------------------------------------------------------------------------------gACUGGUGAGAUGGAAAAGU--------------- l=20 a=1 
---------------------------------------------------------------------------------UACUGGUGAGAUGGAAAAGUG-------------- l=21 a=12 
---------------------------------------------------------------------------------UACUGGUGAGAUGGAAAAGUu-------------- l=21 a=1 
---------------------------------------------------------------------------------UACUGGUGAGAUGGAAAAGUa-------------- l=21 a=1 
---------------------------------------------------------------------------------UACUGGUGAGAUGGAAAAGUGA------------- l=22 a=5 
---------------------------------------------------------------------------------UACUGGUGAGAUGGAAAAGUGu------------- l=22 a=1 
---------------------------------------------------------------------------------UACUGGUGAGAUGGAAAAGUGAC------------ l=23 a=11 
---------------------------------------------------------------------------------UACUGGUGAGAUGGAAAAGUGAu------------ l=23 a=1 
--------------------------------------------------------------------------------UUACUGGUGAGAUGGA-------------------- l=16 a=1 
--------------------------------------------------------------------------------UUACUGGUGAGAUGGAu------------------- l=17 a=1 
--------------------------------------------------------------------------------UUACcGGUGAGAUGGAA------------------- l=17 a=1 
--------------------------------------------------------------------------------UUACUGGUGAGAUGGAAA------------------ l=18 a=5 
--------------------------------------------------------------------------------UUACUGGUGAGAUGGAAAu----------------- l=19 a=1 
--------------------------------------------------------------------------------UUACUGGUGAaAUGGAAAAG---------------- l=20 a=1 
--------------------------------------------------------------------------------UUACUGGUGAGAUGGAAAAGU--------------- l=21 a=32 
--------------------------------------------------------------------------------UUACUGGUGAGAUGGAAAAGa--------------- l=21 a=1 
--------------------------------------------------------------------------------UUACUGGUGAGAUGGAAgAGU--------------- l=21 a=1 
--------------------------------------------------------------------------------UUACUGGUGAGAUGGAAAAuU--------------- l=21 a=1 
--------------------------------------------------------------------------------UUACUGGUGAGAUGGAAAAGc--------------- l=21 a=1 
--------------------------------------------------------------------------------UUACUGGUGAGAUGGAAAAGUu-------------- l=22 a=7 
--------------------------------------------------------------------------------UUACUGGUGAGAUGGAAAAGUG-------------- l=22 a=15 
--------------------------------------------------------------------------------UUACUGGUGAGAUGGAAAAGUa-------------- l=22 a=3 
--------------------------------------------------------------------------------UUACUGGUGAGAUGGAAAgGUG-------------- l=22 a=1 
--------------------------------------------------------------------------------UUACUGGUGAGAUGGAAAAGUGu------------- l=23 a=1 
-------------------------------------------------------------------------------GUUACUGGUGAGAUGGAg------------------- l=18 a=1 
------------------------------------------------------------------------------AGUUACUGGUGAGA------------------------ l=14 a=1 
------------------------------------------------------------------------------AGUUACUGGUGAGAUGGAu------------------- l=19 a=1 
------------------------------------------------------------------------------AGUUACUGGUGAGAUGGAAu------------------ l=20 a=1 
-----------------------------------------------------------------------------GAGUUACUGGUGAGAUGu--------------------- l=18 a=1 
-----------------------------------------------------------------------------GAGUUACUGGUGAGAUGGu-------------------- l=19 a=1 
-----------------------------------------------------------------------------GAGUUACUGGUGAGAUGGAAu------------------ l=21 a=3 
-----------------------------------------------------------------------------GAGUUACUGGUGAGAUGGAAA------------------ l=21 a=1 
---------------------------------------------------------------------------GCGAGUUACUGGUGAGAUGu--------------------- l=20 a=1 
--------------------------------------------------------------------------UGCGAGUUACUGGUG--------------------------- l=15 a=2 
--------------------------------------------------------------------------UGCGAGUUACUGGUa--------------------------- l=15 a=1 
--------------------------------------------------------------------------UGCGAGUUACUGGUGAG------------------------- l=17 a=1 
--------------------------------------------------------------------------UGCGAGUUACUGGUGAGA------------------------ l=18 a=1 
--------------------------------------------------------------------------UGCGAGUUACUGGUGAGgU----------------------- l=19 a=3 
--------------------------------------------------------------------------UGCGAGUUACUGGUGAGAU----------------------- l=19 a=11 
--------------------------------------------------------------------------UGCGAGUUACUGGUGAGuU----------------------- l=19 a=1 
--------------------------------------------------------------------------UGCGgGUUACUGGUGAGAU----------------------- l=19 a=1 
--------------------------------------------------------------------------UGCGAGUUACUGGUGAGAg----------------------- l=19 a=1 
--------------------------------------------------------------------------UGCGAGUUACUGaUGAGAU----------------------- l=19 a=1 
--------------------------------------------------------------------------UGCGAGUUACUGGUGAGAc----------------------- l=19 a=1 
--------------------------------------------------------------------------UGCGAGUUACUGGUGAGAUG---------------------- l=20 a=54 
--------------------------------------------------------------------------UGCGAGUUACUGGUGAGAUu---------------------- l=20 a=10 
--------------------------------------------------------------------------UGCGAGUUACUGGUGAGAUa---------------------- l=20 a=2 
--------------------------------------------------------------------------UGCGAGUUACUGGUGgGAUG---------------------- l=20 a=1 
--------------------------------------------------------------------------UGCGAGUUACUGGUGAGAcG---------------------- l=20 a=3 
--------------------------------------------------------------------------UGCGAGUUACUGGUGAaAUG---------------------- l=20 a=1 
--------------------------------------------------------------------------UGuGAGUUACUGGUGAGAUG---------------------- l=20 a=1 
--------------------------------------------------------------------------UGCGAGUUACUGGUGAGAUGu--------------------- l=21 a=5 
--------------------------------------------------------------------------UGCGAGUUACUGGUGAGAUGa--------------------- l=21 a=2 
--------------------------------------------------------------------------UGCGAGUUACUGGUGAGAUGc--------------------- l=21 a=1 
-------------------------------------------------------------------------uUGCGAGUUACUGGUGAGAUG---------------------- l=21 a=1 
------------------------------------------------------------------------CCUGCGAGUUACUGGU---------------------------- l=16 a=1 
------------------------------------------------------------------------CCUGCGAGUUACUGGUGAG------------------------- l=19 a=1 
--------------------------------------------------------------------UCGACCUGCGAGUUACUG------------------------------ l=18 a=1 
--------------------------------------------------------------------UCGACCUGCGAGUUACUGa----------------------------- l=19 a=2 
--------------------------------------------------------------------UCGACCUGCGAGUUACUGG----------------------------- l=19 a=3 
--------------------------------------------------------------------UCGACCUGCGAGUUACUGGU---------------------------- l=20 a=3 
--------------------------------------------------------------------UCGACCUGCGAGUUACUGGc---------------------------- l=20 a=1 
--------------------------------------------------------------------UCGACCUGaGAGUUACUGGU---------------------------- l=20 a=1 
--------------------------------------------------------------------UCGACCUGCGAGUUACUGGa---------------------------- l=20 a=1 
--------------------------------------------------------------------UCGACCUGCGAGUUAaUGGU---------------------------- l=20 a=1 
--------------------------------------------------------------------UCGACCUGCGAGUUACUGGUG--------------------------- l=21 a=3 
--------------------------------------------------------------------UCGACCUGCGAGUUACUGGUa--------------------------- l=21 a=4 
--------------------------------------------------------------------UCGACCUGCGAGUUACUGGUu--------------------------- l=21 a=1 
--------------------------------------------------------------------UCGACCUGCGAGUUACUGGUGA-------------------------- l=22 a=1 
--------------------------------------------------------------------UCGACCUGCGAGUUACUGGUGu-------------------------- l=22 a=1 
--------------------------------------------------------------------UCGACCUGCGAGUUACUGGUGAu------------------------- l=23 a=2 
--------------------------------------------------------------------UCGACCUGCGAGUUACUGGUGAc------------------------- l=23 a=1 
--------------------------------------------------------------------UCGACCUGCGAGUUACUGGUGAG------------------------- l=23 a=6 
--------------------------------------------------------------------UCGACCUGCGAGUUACUGGUGAa------------------------- l=23 a=6 
-------------------------------------------------------------------UUCGACCUGCGAGUUAC-------------------------------- l=17 a=1 
-------------------------------------------------------------------UUCGACCUGCGAGUUAu-------------------------------- l=17 a=1 
-------------------------------------------------------------------UUCGACCUGCGAGUUACU------------------------------- l=18 a=10 
-------------------------------------------------------------------UUCGACCUGCGAGUUACg------------------------------- l=18 a=1 
-------------------------------------------------------------------UUCGACCUGCGAGUUACUG------------------------------ l=19 a=26 
-------------------------------------------------------------------UUCGACCUGCGAGUUACUa------------------------------ l=19 a=3 
-------------------------------------------------------------------UUCGACCUuCGAGUUACUG------------------------------ l=19 a=1 
-------------------------------------------------------------------UUCGACCUGCGAGUUACUu------------------------------ l=19 a=3 
-------------------------------------------------------------------UUCGACCUGCGAGUUACUGG----------------------------- l=20 a=43 
-------------------------------------------------------------------UUCGACCUGCGAGUUACUGa----------------------------- l=20 a=8 
-------------------------------------------------------------------UUCGACCUGCGAGUUACUGu----------------------------- l=20 a=5 
-------------------------------------------------------------------UUCGACCUGCGAGUcACUGG----------------------------- l=20 a=1 
-------------------------------------------------------------------gUCGACCUGCGAGUUACUGG----------------------------- l=20 a=1 
-------------------------------------------------------------------UUCGAuCUGCGAGUUACUGG----------------------------- l=20 a=1 
-------------------------------------------------------------------UUCGACCUGCGAGUUACgGG----------------------------- l=20 a=1 
-------------------------------------------------------------------UUCGACCUGCGAGUUACaGG----------------------------- l=20 a=1 
-------------------------------------------------------------------UUCGACCUGCGAGUUACUGGU---------------------------- l=21 a=68 
-------------------------------------------------------------------UUCGACCUGCGAGUUACUGGc---------------------------- l=21 a=2 
-------------------------------------------------------------------UUCGACCUGCGAGUUACUGGg---------------------------- l=21 a=1 
-------------------------------------------------------------------UUCGACCUGCGAGUUACUGaU---------------------------- l=21 a=1 
-------------------------------------------------------------------UUCGACCUaCGAGUUACUGGU---------------------------- l=21 a=1 
-------------------------------------------------------------------UUCGACuUGCGAGUUACUGGU---------------------------- l=21 a=1 
-------------------------------------------------------------------UUCGACCUGCGAGUUACUGuU---------------------------- l=21 a=3 
-------------------------------------------------------------------UUCGACCUGCGAGUUACUGGa---------------------------- l=21 a=4 
-------------------------------------------------------------------UUCGACCgGCGAGUUACUGGU---------------------------- l=21 a=1 
-------------------------------------------------------------------UUCGACCUGCGAGUUAuUGGU---------------------------- l=21 a=1 
-------------------------------------------------------------------UUCGACCUGCGAGUUACUGGUG--------------------------- l=22 a=22 
-------------------------------------------------------------------UUCGACCUGCGAGUUACUGGUa--------------------------- l=22 a=10 
-------------------------------------------------------------------UUCGACCUGCGAGUUACUGGUu--------------------------- l=22 a=6 
-------------------------------------------------------------------UUCGACCUGCGAGUcACUGGUG--------------------------- l=22 a=1 
-------------------------------------------------------------------UUCGACCUGCGAGUUACUGGUGA-------------------------- l=23 a=5 
-------------------------------------------------------------------UUCGACCUGCGAGUUACUGGUGu-------------------------- l=23 a=1 
-------------------------------------------------------------------UUCGACCUGCGAGUUACUGGUGc-------------------------- l=23 a=1 
-------------------------------------------------------------------UaCGACCUGCGAGUUACUGGUGAG------------------------- l=24 a=1 
-------------------------------------------------------------------UUCGACCUGCGAGUUACUGGUGAu------------------------- l=24 a=1 
-------------------------------------------------------------------UUCGACCUGCGAGUUACUGGUGAGA------------------------ l=25 a=1 
------------------------------------------------------------------GUUCGACCUGCGAGUUACUGGU---------------------------- l=22 a=1 
-------------------------------------------------------------AGAGCGUUCGACCUGC--------------------------------------- l=16 a=1 
-------------------------------------------------------------AGAGCGUUCGACCUGCa-------------------------------------- l=17 a=1 
-------------------------------------------------------------AGAGCGUUCGACCUGCGAG------------------------------------ l=19 a=2 
-------------------------------------------------------------AGAGCGUUCGACCUGCGAGU----------------------------------- l=20 a=2 
-------------------------------------------------------------AGAGCGUUCGACCUGCGAGUU---------------------------------- l=21 a=2 
-------------------------------------------------------------AGAGCGUUCGACCUGCGAGgU---------------------------------- l=21 a=1 
-------------------------------------------------------------AGAGCGUUCGACCUGCGgGUU---------------------------------- l=21 a=1 
-------------------------------------------------------------AGAGCGUUCGACCUGCGAGUc---------------------------------- l=21 a=1 
-------------------------------------------------------------AGAGCGUUCGACCUGCGAGUUA--------------------------------- l=22 a=1 
-----------------------------------------------------------UGAGAGCGUUCGACCUGC--------------------------------------- l=18 a=4 
-----------------------------------------------------------UGAGAGCGUUCGACCUGu--------------------------------------- l=18 a=1 
-----------------------------------------------------------UGAGAGCGUUCGACCUGCa-------------------------------------- l=19 a=2 
-----------------------------------------------------------UGAGAGCGUUCGACCUGCG-------------------------------------- l=19 a=8 
-----------------------------------------------------------UGAGAGCGUUuGACCUGCGA------------------------------------- l=20 a=1 
-----------------------------------------------------------UGAGAGCGUUCGACCUGCGA------------------------------------- l=20 a=4 
-----------------------------------------------------------UGAGAGCGUUCGACCUGCGAG------------------------------------ l=21 a=8 
-----------------------------------------------------------UGAGAGCGUUCGACCUGCGAu------------------------------------ l=21 a=2 
-----------------------------------------------------------UGAGAGCGUUCGACCUGCGAa------------------------------------ l=21 a=1 
-----------------------------------------------------------UGAGAGCGUUCGACCcGCGAG------------------------------------ l=21 a=1 
-----------------------------------------------------------UGAGAGCGUUCGACCUGCGAGU----------------------------------- l=22 a=3 
-----------------------------------------------------------UGAGAGCGUUCGACCUGCGAuU----------------------------------- l=22 a=1 
-----------------------------------------------------------UGAGAGCGUUCGACCUGCGAGUU---------------------------------- l=23 a=1 
---------------------------------------------------------AGUGAGAGCGUUCGACuU----------------------------------------- l=18 a=1 
---------------------------------------------------------AGUGAGAGCGUUCGACCUa---------------------------------------- l=19 a=1 
---------------------------------------------------------AGUGAGAGCGUUCGACCUGC--------------------------------------- l=20 a=4 
---------------------------------------------------------AGUGAGAaCGUUCGACCUGC--------------------------------------- l=20 a=2 
---------------------------------------------------------AGUGAGAaCGUUCGACCUGCG-------------------------------------- l=21 a=1 
---------------------------------------------------------AGUGAGAGCGUUCGACCUGCu-------------------------------------- l=21 a=1 
---------------------------------------------------------AGUGAGAGCGUUCGACCUGCa-------------------------------------- l=21 a=1 
---------------------------------------------------------AGUGAGAGCGUUCGACCUGCGA------------------------------------- l=22 a=1 
---------------------------------------------------------AGUGgGAGCGUUCGACCUGCGAG------------------------------------ l=23 a=1 
---------------------------------------------------------AGUGAGAGCGUUCGACCUGCGAG------------------------------------ l=23 a=2 
--------------------------------------------------------AAGUGgGAGCGUU----------------------------------------------- l=13 a=2 
--------------------------------------------------------AAGUGAGAGCGUUCGgCCU----------------------------------------- l=19 a=1 
--------------------------------------------------------AAGUGAGAGCGUUCGACCUGCGAG------------------------------------ l=24 a=1 
-------------------------------------------------------GAAGUGAGAGCGUUCGACC------------------------------------------ l=19 a=1 
-------------------------------------------------------GAAGUGAGAGCGUUCGACu------------------------------------------ l=19 a=1 
-------------------------------------------------------GAAGUGAGAGCGUUCGACCUGa--------------------------------------- l=22 a=1 
-------------------------------------------------------GAAGUGAGAGCGUUCGACCUGCG-------------------------------------- l=23 a=1 
------------------------------------------------------UuAAGUGAGAGCGUUCGA-------------------------------------------- l=18 a=1 
------------------------------------------------------UGAAGUGAGAGCGUUCGA-------------------------------------------- l=18 a=1 
------------------------------------------------------UGAAGUGAGAGCGUUCGAC------------------------------------------- l=19 a=16 
------------------------------------------------------UGAAGUGAGAGCGUUCGAa------------------------------------------- l=19 a=3 
------------------------------------------------------aGAAGUGAGAGCGUUCGAC------------------------------------------- l=19 a=1 
------------------------------------------------------UGAAGUGAGAGCGUUCGACu------------------------------------------ l=20 a=11 
------------------------------------------------------UGAAGUGAGAGCGUUCGACC------------------------------------------ l=20 a=20 
------------------------------------------------------UGAAGUGAGAGCGUUCGACa------------------------------------------ l=20 a=1 
------------------------------------------------------UGAAGUGAGAGCGUUCGACCU----------------------------------------- l=21 a=6 
------------------------------------------------------UGAAGUGAGAGCGUUCGACCUGC--------------------------------------- l=23 a=1 
-----------------------------------------------------UUGAAGUGAGAGCGUUCGA-------------------------------------------- l=19 a=8 
-----------------------------------------------------UUGAAGUGAGAGCGUUCaA-------------------------------------------- l=19 a=1 
-----------------------------------------------------UUGAAGUGAGAGCGUUCGu-------------------------------------------- l=19 a=1 
-----------------------------------------------------UUGAAGUGAGAGCGUUCGAu------------------------------------------- l=20 a=5 
-----------------------------------------------------UUGAAGUGAGAGCGUUCGAC------------------------------------------- l=20 a=20 
-----------------------------------------------------cUGAAGUGAGAGCGUUCGAC------------------------------------------- l=20 a=1 
-----------------------------------------------------UUGuAGUGAGAGCGUUCGAC------------------------------------------- l=20 a=1 
-----------------------------------------------------UUGAAGUGAGAGCGUUCGACu------------------------------------------ l=21 a=15 
-----------------------------------------------------UUGAAGUGAGAGCGUUCGACC------------------------------------------ l=21 a=16 
-----------------------------------------------------cUGAAGUGAGAGCGUUCGACC------------------------------------------ l=21 a=1 
-----------------------------------------------------UUGAAGUGAGAGCGUUCGAuC------------------------------------------ l=21 a=1 
-----------------------------------------------------UUGAAGUGAGAGCGUcCGACC------------------------------------------ l=21 a=1 
-----------------------------------------------------UUGAAGUGAGAGCGUUCGACa------------------------------------------ l=21 a=1 
-----------------------------------------------------UUGAAGcGAGAGCGUUCGACC------------------------------------------ l=21 a=1 
-----------------------------------------------------UUGAAGUGAGAGCGUUCGACCU----------------------------------------- l=22 a=4 
-----------------------------------------------------UUGAAGUGAGAGCGUcCGACCU----------------------------------------- l=22 a=1 
-----------------------------------------------------UUGAAGUGAGAGCGUUCGACCUG---------------------------------------- l=23 a=1 
----------------------------------------------------GUUGAAGUGAGAGCGUUCGA-------------------------------------------- l=20 a=1 
----------------------------------------------------GUUGAAGUGAGAGCGUUCGg-------------------------------------------- l=20 a=1 
-------------------------------------------------AGGGUUGAAGUGAGAGu-------------------------------------------------- l=17 a=1 
-------------------------------------------------AGGGUUGAAGUGAGAGCGU------------------------------------------------ l=19 a=1 
-------------------------------------------------gGGGUUGAAGUGAGAGCGU------------------------------------------------ l=19 a=1 
-------------------------------------------------AGGGUUGAAGUGAGAGCGUU----------------------------------------------- l=20 a=4 
-------------------------------------------------AGGGUUGAAGUGAGAGCaUU----------------------------------------------- l=20 a=1 
-------------------------------------------------AGGGUUGAAGUGAGAGCGUUCG--------------------------------------------- l=22 a=2 
-------------------------------------------------AGGGUUGAAGUGAGAGCGUUCu--------------------------------------------- l=22 a=1 
-------------------------------------------------AGGGUUGAAGUGAGAGCGUUCGc-------------------------------------------- l=23 a=1 
-------------------------------------------------AGGGUUGAAGUGAGAGCGUUCGA-------------------------------------------- l=23 a=6 
-------------------------------------------------AGGGUUGAAGUGAGAGCGUUCGu-------------------------------------------- l=23 a=1 
------------------------------------------------GAGGGUUGAAGUGAGAGu-------------------------------------------------- l=18 a=1 
------------------------------------------------GAGGGUUGAAGUGAGAGuGU------------------------------------------------ l=20 a=1 
-----------------------------------------------GGAGGGUUGAAGUGAGAGu-------------------------------------------------- l=19 a=1 
----------------------------------------------AGGAGGGUUGAAGUGAGAGu-------------------------------------------------- l=20 a=1 
----------------------------------------------AGGAGGGUUGAAGUGAGAGCu------------------------------------------------- l=21 a=1 
----------------------------------------------AGGAGGGUUGAAGUGAGAGCGU------------------------------------------------ l=22 a=1 
----------------------------------------------AGGAGGGUUGAAGUGAGAGCGUU----------------------------------------------- l=23 a=1 
---------------------------------------------GAGGAGGGUUGAAGUGAGu---------------------------------------------------- l=19 a=1 
--------------------------------------------UGAGGAGGGUUGAAGUG------------------------------------------------------- l=17 a=1 
--------------------------------------------UGAGGAGGGUUGAAGUGAG----------------------------------------------------- l=19 a=6 
--------------------------------------------UGAGGAGGGUUGAAGUGAa----------------------------------------------------- l=19 a=2 
--------------------------------------------UGAGGAGGGUUGAAGUGAc----------------------------------------------------- l=19 a=1 
--------------------------------------------UGAGGAGGGUUGAAGUGAu----------------------------------------------------- l=19 a=2 
--------------------------------------------UGAGGAGGGUUGAAGUGAGA---------------------------------------------------- l=20 a=30 
--------------------------------------------UGAGGAGGGUUGAAGUGAGu---------------------------------------------------- l=20 a=2 
--------------------------------------------UGAGGAGGGUUGAAGUGgGA---------------------------------------------------- l=20 a=1 
--------------------------------------------UGAGGAGGGUcGAAGUGAGA---------------------------------------------------- l=20 a=1 
--------------------------------------------UGAGGAGGGUUGAAGUGAGg---------------------------------------------------- l=20 a=1 
--------------------------------------------UGAGGAGGGUUGAAGUGAGAG--------------------------------------------------- l=21 a=10 
--------------------------------------------UGAGGAGGGUUGAAGUGAGAu--------------------------------------------------- l=21 a=1 
--------------------------------------------UGAGGAGGGUaGAAGUGAGAG--------------------------------------------------- l=21 a=1 
--------------------------------------------UGAGGAGGGUUGAAGUGAGAGC-------------------------------------------------- l=22 a=5 
--------------------------------------------UGAGGAGGGUUGAAGUGAGAGu-------------------------------------------------- l=22 a=4 
--------------------------------------------UGAGGAaGGUUGAAGUGAGAGC-------------------------------------------------- l=22 a=1 
--------------------------------------------UGAGGAGGGUUGAAGUGAGAGCG------------------------------------------------- l=23 a=2 
--------------------------------------------UGAGGAGGGUUGAAGUGAGAGCa------------------------------------------------- l=23 a=2 
-----------------------------------------UGGUGAGGAGGGUUGAAGU-------------------------------------------------------- l=19 a=3 
-----------------------------------------UGGUGAGGAGGGUaGAAGUG------------------------------------------------------- l=20 a=1 
-----------------------------------------UGGUGAGGAGGGUUGAAGUa------------------------------------------------------- l=20 a=1 
-----------------------------------------UGGUGAGGAGGGUUGAAGUG------------------------------------------------------- l=20 a=4 
-----------------------------------------UGGUGAGGAGaGUUGAAGUGA------------------------------------------------------ l=21 a=1 
-----------------------------------------UGGUGAGGAGGGUUGAAGUGAGu---------------------------------------------------- l=23 a=1 
--------------------------------------AGCUGGUGAGGAGGGUUGAAG--------------------------------------------------------- l=21 a=1 
-----------------------------------UAGAGCUGGUGAGGAGGGU-------------------------------------------------------------- l=19 a=1 
-----------------------------------UAGAGCUGGUGAGGAGGGUU------------------------------------------------------------- l=20 a=2 
-----------------------------------UAGAGCUGGcGAGGAGGGUU------------------------------------------------------------- l=20 a=1 
-----------------------------------UAGAGCUGGUGAGGAGaGUU------------------------------------------------------------- l=20 a=1 
-----------------------------------UAGAGCUGGUGAGGAGGGUUGA----------------------------------------------------------- l=22 a=1 
-----------------------------------UAGAGCUGGUGAGGAGGGUUGu----------------------------------------------------------- l=22 a=1 
----------------------------------AUAGAGCUGGUGAGGAGGGUUG------------------------------------------------------------ l=22 a=1 
----------------------------------AUAGAGCUGGUGAGGAGGGUUGu----------------------------------------------------------- l=23 a=1 
---------------------------------GAUAGAGCUGGUGAGGAGu---------------------------------------------------------------- l=19 a=2 
---------------------------------GAUAGAGCUGGUGAGGAGGu--------------------------------------------------------------- l=20 a=1 
--------------------------------AGAUAGAGCUG------------------------------------------------------------------------- l=11 a=1 
--------------------------------AGAUAGAGCUGGUGAGGA------------------------------------------------------------------ l=18 a=1 
--------------------------------AGAUAGAGCUGGUGAGGAG----------------------------------------------------------------- l=19 a=1 
--------------------------------AGAUAGAGCUGGUGAGGAGG---------------------------------------------------------------- l=20 a=1 
-------------------------------GAGAUAGAGCU-------------------------------------------------------------------------- l=11 a=41 
-------------------------------GAGAUAGAGCUG------------------------------------------------------------------------- l=12 a=2 
-------------------------------GAGAUAGAGCUGuU----------------------------------------------------------------------- l=14 a=1 
-------------------------------GAGAUAGAGCUGGUGA--------------------------------------------------------------------- l=16 a=1 
-------------------------------GAGAUAGAGCUGGUGAGGA------------------------------------------------------------------ l=19 a=1 
-------------------------------GAGAUAGAGCUGGUGAGGAu----------------------------------------------------------------- l=20 a=1 
------------------------------AGAGAUAGAGCUGGUGAGu------------------------------------------------------------------- l=19 a=1 
------------------------------AGAGAUAGAGCUGGUGAGGu------------------------------------------------------------------ l=20 a=1 
----------------------------AGAGAGAUAGAGCUGGUG---------------------------------------------------------------------- l=18 a=2 
----------------------------AGAGAGAUAGAGCUGGUu---------------------------------------------------------------------- l=18 a=1 
----------------------------AGAGAGAUAGAGCUGGUGAG-------------------------------------------------------------------- l=20 a=1 
----------------------------AGAGAGAUAGAGCUGGUcAG-------------------------------------------------------------------- l=20 a=1 
----------------------------AGAGAGAUAGAGCUGGUGAGGAG----------------------------------------------------------------- l=23 a=1 
---------------------------GAGAGAGAUAGAGCUG------------------------------------------------------------------------- l=16 a=1 
---------------------------GAGAGAGAUAGAGCUGaU----------------------------------------------------------------------- l=18 a=1 
---------------------------GAGAGAGAUAGAGCUGGUu---------------------------------------------------------------------- l=19 a=1 
--------------------------CGAGAGAGAUAGAGCU-------------------------------------------------------------------------- l=16 a=1 
--------------------------CGAGAGAGAUAGAGCc-------------------------------------------------------------------------- l=16 a=1 
--------------------------CGAGAGAGAUAGAGCUGGUGAG-------------------------------------------------------------------- l=22 a=1 
--------------------------CGAGAGAGAUAGAGCUGGUGAGu------------------------------------------------------------------- l=23 a=1 
-------------------------UCGAGAGAGAUAGAGCU-------------------------------------------------------------------------- l=17 a=6 
-------------------------UCGAGAGAGAUAGAGCg-------------------------------------------------------------------------- l=17 a=1 
-------------------------UCGAGAGAGAUAGAGCUG------------------------------------------------------------------------- l=18 a=37 
-------------------------UCGAGgGAGAUAGAGCUG------------------------------------------------------------------------- l=18 a=1 
-------------------------UCGAGAGAGAUAGAGCUu------------------------------------------------------------------------- l=18 a=2 
-------------------------UCGAGAGAGAUAGAGCUa------------------------------------------------------------------------- l=18 a=2 
-------------------------UCGAGAGgGAUAGAGCUG------------------------------------------------------------------------- l=18 a=1 
-------------------------UCGAGAGAGAUAGAGCUGa------------------------------------------------------------------------ l=19 a=1 
-------------------------UCGAGAGAGAUAGAGCUGG------------------------------------------------------------------------ l=19 a=9 
-------------------------UCGAGAGAGAUAGAGCUGu------------------------------------------------------------------------ l=19 a=1 
-------------------------UCGAGAGAGAUAGAGCUGGa----------------------------------------------------------------------- l=20 a=2 
-------------------------UCGAGAGAGAUAGAGCUGGU----------------------------------------------------------------------- l=20 a=19 
-------------------------UCaAGAGAGAUAGAGCUGGU----------------------------------------------------------------------- l=20 a=1 
-------------------------UCGAGAGAGAaAGAGCUGGU----------------------------------------------------------------------- l=20 a=1 
-------------------------UCGAGAGAGAUgGAGCUGGU----------------------------------------------------------------------- l=20 a=1 
-------------------------UCGAGAGAGAUAGAGCUGaU----------------------------------------------------------------------- l=20 a=2 
-------------------------UuGAGAGAGAUAGAGCUGGU----------------------------------------------------------------------- l=20 a=1 
-------------------------UCGuGAGAGAUAGAGCUGGU----------------------------------------------------------------------- l=20 a=1 
-------------------------UCGAGgGAGAUAGAGCUGGU----------------------------------------------------------------------- l=20 a=1 
-------------------------UCGAGAGAGAUAGAGCUGuU----------------------------------------------------------------------- l=20 a=1 
-------------------------UCGAGAGAGAUAGAGCUGGUG---------------------------------------------------------------------- l=21 a=2 
-------------------------UCGAGAGAGAUAGAGCUGGUa---------------------------------------------------------------------- l=21 a=1 
-------------------------UCGAGAGAGAUAGAGCUGGUu---------------------------------------------------------------------- l=21 a=1 
-------------------------UCGAGAGAaAUAGAGCUGGUGA--------------------------------------------------------------------- l=22 a=1 
-------------------------UCGAGAGAGAUAGAGCUGGUGu--------------------------------------------------------------------- l=22 a=1 
-------------------------UCGAGAGAGAUAGAGCUGGUGA--------------------------------------------------------------------- l=22 a=1 
-------------------------UCGAGAGAGAUAGAGCUGGUGAGu------------------------------------------------------------------- l=24 a=1 
------------------------AUCGAGAGAGAUAGAGC--------------------------------------------------------------------------- l=17 a=1 
------------------------AUCGAGAGAGAUAGAGCg-------------------------------------------------------------------------- l=18 a=1 
------------------------AUCGAGAGAGAUAGAGCU-------------------------------------------------------------------------- l=18 a=2 
------------------------AUCGAGAGAGAUAGAGCa-------------------------------------------------------------------------- l=18 a=1 
------------------------AUCGAGAGAGAUAGAGCUG------------------------------------------------------------------------- l=19 a=6 
------------------------AUCGAGAGAGAUAGAGCUu------------------------------------------------------------------------- l=19 a=1 
------------------------AUCGgGAGAGAUAGAGCUG------------------------------------------------------------------------- l=19 a=1 
------------------------AUCGAGAGAGAUAGAGCUGa------------------------------------------------------------------------ l=20 a=3 
------------------------AUCGAGAGAGAUAGAGCUGG------------------------------------------------------------------------ l=20 a=2 
------------------------AUCGAGAGAGAUAGAGCUGGU----------------------------------------------------------------------- l=21 a=6 
------------------------AUCGAGAGAGAUAGAGCUGGUG---------------------------------------------------------------------- l=22 a=1 
------------------------AUCGAGAGAGAUAGAGCUGGUu---------------------------------------------------------------------- l=22 a=3 
------------------------AUCGAGAGAGAUAGAGCUGGUGA--------------------------------------------------------------------- l=23 a=2 
------------------------AUCGAGAGAGAUAGAGCUGGUGu--------------------------------------------------------------------- l=23 a=1 
------------------------AUCGAGAGAGAUAGAGCUGGUGAG-------------------------------------------------------------------- l=24 a=1 
-----------------------CAUCGAGAGAGAUAGAGCU-------------------------------------------------------------------------- l=19 a=2 
-----------------------CAUCGAGAGAGAUAGAGCUa------------------------------------------------------------------------- l=20 a=1 
-----------------------CAUCGAGAGAGAUAGAGCUGa------------------------------------------------------------------------ l=21 a=1 
-----------------------CAUCGAGAGAGAUAGAGCUGGa----------------------------------------------------------------------- l=22 a=1 
-----------------------CAUCGAGAGAGAUAGAGCUGGU----------------------------------------------------------------------- l=22 a=1 
-----------------------CAUCGAGAGAGAUAGAGCUGGUu---------------------------------------------------------------------- l=23 a=1 
----------------------UCAUCGAGAGAGAUAGAGu--------------------------------------------------------------------------- l=19 a=3 
----------------------UCAUCGAGAGAGAUAGAGC--------------------------------------------------------------------------- l=19 a=1 
----------------------UCAUCGAGAGAGAUAGAGCU-------------------------------------------------------------------------- l=20 a=32 
----------------------UCAUCGAGAGAGAUAGAGuU-------------------------------------------------------------------------- l=20 a=4 
----------------------UCAUCGAGAGAGAUAGAGCa-------------------------------------------------------------------------- l=20 a=2 
----------------------UCAUCGAGAGAGAUAGAGCUG------------------------------------------------------------------------- l=21 a=2 
----------------------UCAUCGAGAaAGAUAGAGCUG------------------------------------------------------------------------- l=21 a=1 
----------------------UCAUCGAGAGAGAUAGAGCUGa------------------------------------------------------------------------ l=22 a=3 
----------------------UCAUCGAGAGAGAUAGAGCUGG------------------------------------------------------------------------ l=22 a=1 
----------------------UCAUCGAGAGAGAUAGAGCUGGU----------------------------------------------------------------------- l=23 a=1 
---------------------AUCAUCGAGAGAGAUAGAGCU-------------------------------------------------------------------------- l=21 a=1 
---------------------AUCAUCGAGAGAGAUAGAGCUGaU----------------------------------------------------------------------- l=24 a=1 
--------------------AAUCAUCGAGAGAGAUAGAGCU-------------------------------------------------------------------------- l=22 a=6 
--------------------AAUCAUCGAGAGAGAUAGAGCg-------------------------------------------------------------------------- l=22 a=2 
--------------------AAUCAUCGAGAGAGAUAGAGuU-------------------------------------------------------------------------- l=22 a=2 
--------------------AAUCAUCGAGAGAGAUAGAGCUG------------------------------------------------------------------------- l=23 a=4 
--------------------AAUCAUCGgGAGAGAUAGAGCUG------------------------------------------------------------------------- l=23 a=1 
--------------------AAUCAUCGAGAGAGAUAGAGCUGG------------------------------------------------------------------------ l=24 a=1 
-------------------UAAUCAUCGAGAGAGAUAGAGu--------------------------------------------------------------------------- l=22 a=10 
-------------------UAAUCAUCGAGAGAGAUAGAGC--------------------------------------------------------------------------- l=22 a=20 
-------------------UAAUCgUCGAGAGAGAUAGAGC--------------------------------------------------------------------------- l=22 a=1 
-------------------UAAUCAUCGAGAGAGAUAGAGCU-------------------------------------------------------------------------- l=23 a=13 
-------------------UAAUCAUCGAGAGAGAUAGgGCU-------------------------------------------------------------------------- l=23 a=1 
-------------------UAAUCAUCGAGAGAGAUAGAGCa-------------------------------------------------------------------------- l=23 a=1 
-------------------UAAUCAUCGAGgGAGAUAGAGCU-------------------------------------------------------------------------- l=23 a=1 
-------------------UAAUCAUCGAGAGAGAUAGAGuU-------------------------------------------------------------------------- l=23 a=2 
-------------------UAgUCAUCGAGAGAGAUAGAGCU-------------------------------------------------------------------------- l=23 a=1 
-------------------UAAUCAUCGAGAGAGAUAGAGCUG------------------------------------------------------------------------- l=24 a=1 
------------------AUAAUCAUCGAGAGAGAUAGAGCU-------------------------------------------------------------------------- l=24 a=1 
-----------------AAUAAUCAUCGAGAGAGAUAGAG---------------------------------------------------------------------------- l=23 a=1 
---------------CAAAUAAUCAUCGAGAGgG---------------------------------------------------------------------------------- l=19 a=1 
----------UUCUCCAAAUAAUCAUCGAu-------------------------------------------------------------------------------------- l=20 a=1 
-------GACUUCUCCAAAUAAUCAUu----------------------------------------------------------------------------------------- l=20 a=1 
----UGGGACUUCUCCAAAUA----------------------------------------------------------------------------------------------- l=17 a=4 
----UGGGACUUCUCCAAAUu----------------------------------------------------------------------------------------------- l=17 a=1 
----UGGGACUUCUCCAAAUAAUC-------------------------------------------------------------------------------------------- l=20 a=6 
----UGGGACUUCUCCAAAUAAUCA------------------------------------------------------------------------------------------- l=21 a=2 
----UGGGACUUCcCCAAAUAAUCA------------------------------------------------------------------------------------------- l=21 a=1 
----UGGGACUUCUCCAAAUAAUCAc------------------------------------------------------------------------------------------ l=22 a=1 
----UGGGACUUCUCCAAAUAAUCAU------------------------------------------------------------------------------------------ l=22 a=6 
----UuGGACUUCUCCAAAUAAUCAU------------------------------------------------------------------------------------------ l=22 a=1 
----UGGGACUUCUCCAAAUAAUCAUC----------------------------------------------------------------------------------------- l=23 a=3 
----UGGGACUUCUCCAAAUAAUCAUu----------------------------------------------------------------------------------------- l=23 a=1 
----UGGGACUUCUCCAAAUAAUCAUCG---------------------------------------------------------------------------------------- l=24 a=2 
----UGGGACUUCUCCAAAUAAUCAUCGAG-------------------------------------------------------------------------------------- l=26 a=1 
---CUGGGACUUCUCCAAAUA----------------------------------------------------------------------------------------------- l=18 a=2 
--GCUGGGACUUCU------------------------------------------------------------------------------------------------------ l=12 a=1 
--GCUGGGACUUCUCCAAAUAAUC-------------------------------------------------------------------------------------------- l=22 a=1 
GCGCUGGGACU--------------------------------------------------------------------------------------------------------- l=11 a=1 

mb-00010
ax-0011010
ku-01
ss-101110111100
fn-101
```
