## Supplementary material for "Comprehensive re-analysis of hairpin RNAs in fungi reveals ancestral links": File S1: PID0859.cci-milR-11.SRR7403496.txt

```
species:   Cocin
pid:       PID0859
parent:    cci-milR-11
paralog:   
locus:     NW_003307507.1:2843-2958
matures:   ['GAAAAGUGACGGCUCAUCCC', '']
srr:       SRR7403496
genome:    /Users/jax/+Genomes/Fungal_genomes/Cocin.GCF_000182895.1_CC3_genomic.fa
alignment: /media/data/njohnson/+SeqLibraries/FunHP_libraries/Lau2018-av.SRR7403496.cram
call:      samtools view /media/data/njohnson/+SeqLibraries/FunHP_libraries/Lau2018-av.SRR7403496.cram NW_003307507.1:2843-2958

389 out of bounds
1322 alignments
934 proper strand
669 stranded perfect matches

*****************                                                                           **********************  
GCGCUGGGACUUCUCCAAAUAAUCAUCGAGAGAGAUAGAGCUGGUGAGGAGGGUUGAAGUGAGAGCGUUCGACCUGCGAGUUACUGGUGAGAUGGAAAAGUGACGGCUCAUCCCAA
(.((((..((((.((((....(((.((....)))))...((((((((...((((((((((....)).)))))))).....))))))))....)))).))))..)))).).......
----------------------------------------------------------------------------------------------GAAAAGUGACGGCUCAUCCC-- l=20 a=0 c
-------------------------------------------------------------------------------------------------------------------- l=0 a=0 c*
--------------------------------------------------------------------------UGCGAGUUACUGGUGAGAUG---------------------- l=20 a=45 ma
-------------------------------------------------------------------------------------------------------------------- l=0 a=0 ma*

-----------------------------------------------------------------------------------------------AAAAGUGACGGCUCAUCu--- l=18 a=1 
-----------------------------------------------------------------------------------------------AAAAGUGACGGCUCAUCCC-- l=19 a=1 
----------------------------------------------------------------------------------------------GAAAAGUGACGGCU-------- l=14 a=1 
---------------------------------------------------------------------------------------------GaAAAAGUGACGGCUCAUCC--- l=20 a=1 
--------------------------------------------------------------------------------------------UGGAAAAGUGACGGCUC------- l=17 a=1 
--------------------------------------------------------------------------------------------UGGAAAAGUGACGGCUCAUC---- l=20 a=12 
--------------------------------------------------------------------------------------------UGGAAAAGUGACGGCUCAUu---- l=20 a=9 
--------------------------------------------------------------------------------------------UGGAAAAGUGAuGGCUCAUC---- l=20 a=1 
--------------------------------------------------------------------------------------------UGGAAAAGUGACGGCUCAUCC--- l=21 a=2 
--------------------------------------------------------------------------------------------UGGAAAAGUGACGGuUCAUCC--- l=21 a=1 
--------------------------------------------------------------------------------------------UGGAAAAGUGACGGCUCAUCu--- l=21 a=1 
--------------------------------------------------------------------------------------------UGGAAgAGUGACGGCUCAUCC--- l=21 a=1 
--------------------------------------------------------------------------------------------UGGAAAAGUGACGGCUCAUaCC-- l=22 a=1 
--------------------------------------------------------------------------------------------UGGAAAAGUGACGGCUCAUCCC-- l=22 a=2 
-------------------------------------------------------------------------------------------AUGGAAAAGUGACGGCUuAU----- l=20 a=1 
-------------------------------------------------------------------------------------------AUGGAAAAGUaACGGCUCAUC---- l=21 a=1 
-------------------------------------------------------------------------------------------AUGGAAAAGUGACGGCUCAUC---- l=21 a=1 
-------------------------------------------------------------------------------------------AUGGAAAAGUGACGGCUCAUu---- l=21 a=1 
------------------------------------------------------------------------------------------GAUGGAAAAGUGACGGCU-------- l=18 a=1 
------------------------------------------------------------------------------------------GAUGGgAAAGUGACGGCU-------- l=18 a=1 
------------------------------------------------------------------------------------------GAUGGAAAAGUGACGGCUCu------ l=20 a=1 
------------------------------------------------------------------------------------------GAUGGAAAAGUGACGGCUCA------ l=20 a=1 
------------------------------------------------------------------------------------------GAUGGAAAAGUGACGGCUCAc----- l=21 a=1 
----------------------------------------------------------------------------------------GAGAUGGAAAAGUGACGGCUuAU----- l=23 a=1 
---------------------------------------------------------------------------------------UGAGAUGGAAAAGUG-------------- l=15 a=1 
---------------------------------------------------------------------------------------UGAGAUGGAAAAGUGAu------------ l=17 a=1 
---------------------------------------------------------------------------------------UGAGAUGGAAAAGUGAC------------ l=17 a=3 
---------------------------------------------------------------------------------------UGAGAUGGAAAAGUGAa------------ l=17 a=1 
---------------------------------------------------------------------------------------UGAGAUGGAAAAGUGACG----------- l=18 a=38 
---------------------------------------------------------------------------------------UGAGAUGGAAAAGUGACa----------- l=18 a=4 
---------------------------------------------------------------------------------------UGAGAUGGAAAAGUGAuG----------- l=18 a=1 
---------------------------------------------------------------------------------------UGAGAUGGAAAAGUGACu----------- l=18 a=1 
---------------------------------------------------------------------------------------UGAGAUGGAAAAGUGACGG---------- l=19 a=5 
---------------------------------------------------------------------------------------UGAGAUGGAAAAGUGACuG---------- l=19 a=1 
---------------------------------------------------------------------------------------UGAGAUGGgAAAGUGACGG---------- l=19 a=1 
---------------------------------------------------------------------------------------UGAGAUGGAAAAGUGACGGC--------- l=20 a=9 
---------------------------------------------------------------------------------------UGAaAUGGAAAAGUGACGGC--------- l=20 a=1 
---------------------------------------------------------------------------------------UGAGAUGGAAAAGUGACGGu--------- l=20 a=2 
---------------------------------------------------------------------------------------UGAGAUGGAAAAGUGACaGC--------- l=20 a=1 
---------------------------------------------------------------------------------------UGAGAUGGAAAAGUGACGGCa-------- l=21 a=1 
---------------------------------------------------------------------------------------UGAGAUGGgAAAGUGACGGCU-------- l=21 a=1 
---------------------------------------------------------------------------------------UGAGAUGGAAAAGUGACGGCU-------- l=21 a=5 
---------------------------------------------------------------------------------------UGAGAUGGAAAAGUGACGGCc-------- l=21 a=1 
---------------------------------------------------------------------------------------UGAGAUGGAAAAGUGACGGuU-------- l=21 a=1 
---------------------------------------------------------------------------------------UGAGAUGGAAAAGUGACGGCUC------- l=22 a=1 
---------------------------------------------------------------------------------------UGAGAUGGAAAAGUGACGGCUaA------ l=23 a=1 
---------------------------------------------------------------------------------------UGAGAUGGAAAAGUGACGGCUCu------ l=23 a=1 
---------------------------------------------------------------------------------------UGAGAUGGAAAAGUGACGGCUCAUC---- l=25 a=1 
--------------------------------------------------------------------------------------GUGAGAUGGAAAAGUGACa----------- l=19 a=1 
--------------------------------------------------------------------------------------GUGAGAUGGAAAgGUGACGGC--------- l=21 a=1 
------------------------------------------------------------------------------------UGGUGAGAUGGAAAAGUGAC------------ l=20 a=31 
------------------------------------------------------------------------------------UGGUGAGAUGGAAAAGUGAu------------ l=20 a=5 
------------------------------------------------------------------------------------UGGUGAGAUGGAAAAGUaAC------------ l=20 a=1 
------------------------------------------------------------------------------------UaGUGAGAUGGAAAAGUGAC------------ l=20 a=1 
------------------------------------------------------------------------------------UGGUGAGAUGGAAAAGUGACG----------- l=21 a=12 
------------------------------------------------------------------------------------UGGUGAGAUGGAAAAGUGAuG----------- l=21 a=1 
------------------------------------------------------------------------------------UGGUGAGAUGGAAAAGUGACa----------- l=21 a=1 
------------------------------------------------------------------------------------UGGaGAGAUGGAAAAGUGACG----------- l=21 a=1 
------------------------------------------------------------------------------------UGGUGAGAUGGAAAAGUGACGG---------- l=22 a=1 
-----------------------------------------------------------------------------------CUGGUGAGAUGGAAAAGUGACa----------- l=22 a=2 
----------------------------------------------------------------------------------ACUGGUGAGAUGGAAA------------------ l=16 a=1 
----------------------------------------------------------------------------------ACUGGUGAGAUGGAAAAGUGACG----------- l=23 a=1 
---------------------------------------------------------------------------------UACUGGUGAGAUGGAAA------------------ l=17 a=3 
---------------------------------------------------------------------------------UACUGGUGAGAUGGAAAAG---------------- l=19 a=1 
---------------------------------------------------------------------------------UACUGGUGAGAUGGAAAAGU--------------- l=20 a=5 
---------------------------------------------------------------------------------UACUGGUGAGAUGGAAAAGc--------------- l=20 a=2 
---------------------------------------------------------------------------------UACUGGUGAGAUGGAAAAGUG-------------- l=21 a=7 
---------------------------------------------------------------------------------UACUGGUGAGAUGGAAAAGUa-------------- l=21 a=1 
---------------------------------------------------------------------------------UACUGGUGAGAUGGAAAAGUGA------------- l=22 a=2 
---------------------------------------------------------------------------------UACUGGUGAGAUGGAAAAGgGA------------- l=22 a=1 
---------------------------------------------------------------------------------UACUGGUGAGAUGGAAAAGUGAC------------ l=23 a=6 
---------------------------------------------------------------------------------UACaGGUGAGAUGGAAAAGUGAC------------ l=23 a=1 
---------------------------------------------------------------------------------UACUGGUGAGAUGGAAAAGUGAu------------ l=23 a=3 
---------------------------------------------------------------------------------UACUGGUGAGAUGGAcAAGUGAC------------ l=23 a=1 
---------------------------------------------------------------------------------UACUGGUGAGAUGGAAAAGUGACa----------- l=24 a=1 
---------------------------------------------------------------------------------UACUGGUGAGAUGGAAAAGUGACG----------- l=24 a=1 
--------------------------------------------------------------------------------UUACUGGUGAGAUGGAAA------------------ l=18 a=2 
--------------------------------------------------------------------------------UUACUGGUGAGAUGGAAAAG---------------- l=20 a=4 
--------------------------------------------------------------------------------UUACUGGUGAGAUGGAAAAGU--------------- l=21 a=12 
--------------------------------------------------------------------------------UUACUGGUGAGAUGGgAAAGU--------------- l=21 a=2 
--------------------------------------------------------------------------------UUACUGGUGAGAgGGAAAAGU--------------- l=21 a=1 
--------------------------------------------------------------------------------UUACUGGUGAGAUGGAAAAGc--------------- l=21 a=1 
--------------------------------------------------------------------------------UUACUGGUGAGAUGGAAAAGUG-------------- l=22 a=8 
--------------------------------------------------------------------------------UUACUGGUGgGAUGGAAAAGUG-------------- l=22 a=1 
--------------------------------------------------------------------------------UUACUGGUGAGAUGGAAAgGUG-------------- l=22 a=1 
--------------------------------------------------------------------------------UUACUGGUGAGAUGGAAAAGUc-------------- l=22 a=1 
--------------------------------------------------------------------------------UUACUGGUGAGAUGGAAAAGUa-------------- l=22 a=1 
--------------------------------------------------------------------------------UUACUGGUGAGAUGGAAAAGUu-------------- l=22 a=1 
--------------------------------------------------------------------------------UUACUGGUGAGAUGGAAAAGUGAu------------ l=24 a=1 
-------------------------------------------------------------------------------GUUACUGGUGAGAUGGAAAAGa--------------- l=22 a=1 
------------------------------------------------------------------------------AGUUACUGGUGAGAUGGAAAg----------------- l=21 a=1 
------------------------------------------------------------------------------AGUUACUGGUGAGAUGGAAAAGUG-------------- l=24 a=1 
-----------------------------------------------------------------------------GAGUUACUGGUGAGAUGGAc------------------- l=20 a=1 
-----------------------------------------------------------------------------GAGUUACUGGUGAGAUGGAAA------------------ l=21 a=1 
---------------------------------------------------------------------------GCGAGUUACUGGUGAGAUGa--------------------- l=20 a=1 
--------------------------------------------------------------------------UGCGAGUUACUGGUGAGA------------------------ l=18 a=1 
--------------------------------------------------------------------------UGCGAGUUACUGGUGAGAU----------------------- l=19 a=4 
--------------------------------------------------------------------------UGCGAGUUACUGGUGAGAUu---------------------- l=20 a=5 
--------------------------------------------------------------------------UGCGAGUUACUGGUGAGAUG---------------------- l=20 a=45 (ma)
--------------------------------------------------------------------------UGCGAGUUACUGGUGgGAUG---------------------- l=20 a=1 
--------------------------------------------------------------------------UGCGAGUUACUGGUGAGAUa---------------------- l=20 a=4 
--------------------------------------------------------------------------UGCGAGUUACUGGUGAGAUGG--------------------- l=21 a=4 
--------------------------------------------------------------------------UGCGAGUUACUGGUGAGAUGu--------------------- l=21 a=2 
--------------------------------------------------------------------------UGCGAGUUACUGGUGAGAUGGA-------------------- l=22 a=4 
------------------------------------------------------------------------CCUGCGAGUUACUGGUGAGAUGu--------------------- l=23 a=2 
-----------------------------------------------------------------------ACCUGCGAGUU---------------------------------- l=11 a=1 
-----------------------------------------------------------------------ACuUGCGAGUUACUGGUGA-------------------------- l=19 a=1 
----------------------------------------------------------------------GACCUGCGAGUUACUGGUu--------------------------- l=19 a=1 
--------------------------------------------------------------------UCGACCaGCGAGUUACUGG----------------------------- l=19 a=1 
--------------------------------------------------------------------UCGACCUGCGAGUUACUGG----------------------------- l=19 a=2 
--------------------------------------------------------------------UCGACCUGCGAGUUACUGGc---------------------------- l=20 a=1 
--------------------------------------------------------------------UCGACuUGCGAGUUACUGGU---------------------------- l=20 a=1 
--------------------------------------------------------------------UCGACCUGCGAGUUACUGGUu--------------------------- l=21 a=1 
--------------------------------------------------------------------UCGACCUGCGAGUUACUGGUG--------------------------- l=21 a=1 
--------------------------------------------------------------------UCGACCUGCGAGUUACUGGUGu-------------------------- l=22 a=1 
--------------------------------------------------------------------UCGACCUGCGAGUUACUGGUGc-------------------------- l=22 a=1 
--------------------------------------------------------------------UCGACCUGCGAGUUACUGGUGA-------------------------- l=22 a=1 
--------------------------------------------------------------------UCGACCUGCGAGUUACUGGUGAG------------------------- l=23 a=6 
--------------------------------------------------------------------UCGACCUGCGAGUUACUGGUGAu------------------------- l=23 a=1 
--------------------------------------------------------------------UCGACCUGCGAGUUACUGGUGAa------------------------- l=23 a=2 
--------------------------------------------------------------------UCGACCUGCGAGUUACUGGUGAGAU----------------------- l=25 a=1 
-------------------------------------------------------------------UUCGACCUGCGAGUUACU------------------------------- l=18 a=7 
-------------------------------------------------------------------UUCGACCUGCGAGUUACa------------------------------- l=18 a=1 
-------------------------------------------------------------------UUCGACCUGCGAGUUACUG------------------------------ l=19 a=18 
-------------------------------------------------------------------UUCGACCUGCGAGUUACUc------------------------------ l=19 a=1 
-------------------------------------------------------------------UUCGACCUGCGAGUUACUu------------------------------ l=19 a=1 
-------------------------------------------------------------------UUCGACCUGCGAGUUACUa------------------------------ l=19 a=1 
-------------------------------------------------------------------UUCGAgCUGCGAGUUACUG------------------------------ l=19 a=1 
-------------------------------------------------------------------UUCGACCUGCGAGUUACcGG----------------------------- l=20 a=2 
-------------------------------------------------------------------UUCGACCUGCGAGUUACUGG----------------------------- l=20 a=17 
-------------------------------------------------------------------UUCGACCUGCGAGUUACUGa----------------------------- l=20 a=3 
-------------------------------------------------------------------UUCGACCUGCGAGUUACUGu----------------------------- l=20 a=3 
-------------------------------------------------------------------UUCGACCUGCGAGUUACUGGU---------------------------- l=21 a=36 
-------------------------------------------------------------------UUCGACCUGCGAGUUACUGGc---------------------------- l=21 a=3 
-------------------------------------------------------------------UUCGACCUGCGAGUUACUGGa---------------------------- l=21 a=1 
-------------------------------------------------------------------UUCGACCUGuGAGUUACUGGU---------------------------- l=21 a=1 
-------------------------------------------------------------------UUCGACCUGCGAGUUACUGuU---------------------------- l=21 a=3 
-------------------------------------------------------------------UUCGACCUGCGAGUUACUGGg---------------------------- l=21 a=1 
-------------------------------------------------------------------UUCGACCUGCGAGUUACUGGUG--------------------------- l=22 a=24 
-------------------------------------------------------------------UUCGACCUGCGAGUUACUGGUa--------------------------- l=22 a=8 
-------------------------------------------------------------------UUCGACCUGCGAGUUACUGGUu--------------------------- l=22 a=2 
-------------------------------------------------------------------UUCGACCUGCGAGUcACUGGUG--------------------------- l=22 a=1 
-------------------------------------------------------------------UUCGACCUGCGAGUUACcGGUG--------------------------- l=22 a=1 
-------------------------------------------------------------------UUCGACCUGCGAGUUACUGGUGA-------------------------- l=23 a=8 
-------------------------------------------------------------------UUCGACCUGCGAGUUACUGGUGu-------------------------- l=23 a=4 
-------------------------------------------------------------------UUCGACCUGCGAGUUACUGGUGAa------------------------- l=24 a=1 
-------------------------------------------------------------------UUCGACCUGCGAGUUACUGGUGAu------------------------- l=24 a=1 
------------------------------------------------------------------GUcCGACCUGCGA------------------------------------- l=13 a=1 
---------------------------------------------------------------AGCGUUCGACCUGCGAGUUACU------------------------------- l=22 a=1 
-------------------------------------------------------------AGAGCGUUCGACCUGCGAG------------------------------------ l=19 a=1 
-------------------------------------------------------------AGAGCGUUCGACCUGCGAGUU---------------------------------- l=21 a=1 
-------------------------------------------------------------AGAGCGUUCGACCUGCGAGUUAC-------------------------------- l=23 a=1 
-----------------------------------------------------------UGAGAGCGUUCGACC------------------------------------------ l=15 a=1 
-----------------------------------------------------------UGAGAGCGUUCGACCUGCG-------------------------------------- l=19 a=2 
-----------------------------------------------------------UGAGAGCGUUCGACCUGCa-------------------------------------- l=19 a=1 
-----------------------------------------------------------UGAGAGCGUUCGACCUGCu-------------------------------------- l=19 a=1 
-----------------------------------------------------------UGAGAGCGUUCGACCUGCGA------------------------------------- l=20 a=7 
-----------------------------------------------------------UGAGAGCGUUCGACCUGCGAG------------------------------------ l=21 a=8 
-----------------------------------------------------------UGAGAGCGUUCGACCUGCGAu------------------------------------ l=21 a=1 
-----------------------------------------------------------UGAGAGCaUUCGACCUGCGAG------------------------------------ l=21 a=1 
-----------------------------------------------------------UGAGAGCGUUCGACCUGCGAGc----------------------------------- l=22 a=1 
-----------------------------------------------------------UGAGAGCGUUCGACCUGCGAGUU---------------------------------- l=23 a=3 
-----------------------------------------------------------UGAaAGCGUUCGACCUGCGAGUU---------------------------------- l=23 a=1 
---------------------------------------------------------AGUGAGAGCGUUCGACCUa---------------------------------------- l=19 a=1 
---------------------------------------------------------AGUGAGAGCGUUCGACCUGC--------------------------------------- l=20 a=1 
---------------------------------------------------------AGUGAGAGCGUUCGACCUGa--------------------------------------- l=20 a=1 
---------------------------------------------------------AGUGAGAGCGUUCGACCUGCG-------------------------------------- l=21 a=1 
---------------------------------------------------------AGUGAGAGCGUUCGACCUGCGAa------------------------------------ l=23 a=1 
---------------------------------------------------------AGUGAGAGCGUUCGACCUGCGAG------------------------------------ l=23 a=2 
--------------------------------------------------------AAGUGAGAGCGUUCGACCUGu--------------------------------------- l=21 a=1 
--------------------------------------------------------AAGUGAGAGCGUUCGACCUGCGAa------------------------------------ l=24 a=1 
------------------------------------------------------UGAAGUGAGAGCGUUCGA-------------------------------------------- l=18 a=2 
------------------------------------------------------UGAAGUGAGAGCGUUCGAC------------------------------------------- l=19 a=12 
------------------------------------------------------UGAAGUGAGAGCGUUCGAu------------------------------------------- l=19 a=2 
------------------------------------------------------UGAAGUGAGgGCGUUCGAC------------------------------------------- l=19 a=1 
------------------------------------------------------UGAAGUGAGAGCGUUCGACC------------------------------------------ l=20 a=12 
------------------------------------------------------UGAAGUGAGAGCGUUCGACu------------------------------------------ l=20 a=4 
------------------------------------------------------UGAAGUGAGAGCGUUCGACuU----------------------------------------- l=21 a=1 
------------------------------------------------------UGAAGUGAGAGCGUUCGACCU----------------------------------------- l=21 a=2 
------------------------------------------------------UGAAGgGAGAGCGUUCGACCU----------------------------------------- l=21 a=1 
------------------------------------------------------UGAAGUGAGAGCGUUCGACCgGC--------------------------------------- l=23 a=1 
------------------------------------------------------UGAAGUGAGAGCGUUCGACCUGu--------------------------------------- l=23 a=1 
------------------------------------------------------UGAAGUGAGAGCGUUCGACCUGCa-------------------------------------- l=24 a=1 
-----------------------------------------------------UUGAAGUGAGAGCGUU----------------------------------------------- l=16 a=1 
-----------------------------------------------------UUGAAGUGAGAGCGUUCG--------------------------------------------- l=18 a=1 
-----------------------------------------------------UUGAAGUGAGAGCGUUCGA-------------------------------------------- l=19 a=2 
-----------------------------------------------------UUGAAGUaAGAGCGUUCGA-------------------------------------------- l=19 a=1 
-----------------------------------------------------UUGAAGUGAGAGCGUUCGAC------------------------------------------- l=20 a=5 
-----------------------------------------------------UUGAAGUGAGAGCGUUCGAu------------------------------------------- l=20 a=1 
-----------------------------------------------------UUGAAaUGAGAGCGUUCGAC------------------------------------------- l=20 a=1 
-----------------------------------------------------UUGAAGUGAGAGCGUUCGACu------------------------------------------ l=21 a=9 
-----------------------------------------------------UUGAAGUGAGAGCGUUCGACC------------------------------------------ l=21 a=10 
-----------------------------------------------------UUGAAGUGAGAGCGUUCGAaC------------------------------------------ l=21 a=1 
-----------------------------------------------------UUGAAGUGAGAGCGcUCGACC------------------------------------------ l=21 a=1 
-----------------------------------------------------UUGAAGUGAGAGCGUUCGACa------------------------------------------ l=21 a=2 
-----------------------------------------------------UUGAAGUGAGAGCGUUCuACC------------------------------------------ l=21 a=1 
-----------------------------------------------------UUGAAGUGAGAGCGUUCGACCU----------------------------------------- l=22 a=4 
-----------------------------------------------------UUGAAGUGAGAGCGUUCGACCa----------------------------------------- l=22 a=1 
-----------------------------------------------------UUGAAGUGAGAGCGUUCGACCUG---------------------------------------- l=23 a=2 
-----------------------------------------------------UUGAAGUGAGAGCGUUCGACCUGC--------------------------------------- l=24 a=1 
----------------------------------------------------GUUGAAGUGAGAGCGUUCGA-------------------------------------------- l=20 a=1 
----------------------------------------------------GUUGAAGUGAGAGCGUUCGACu------------------------------------------ l=22 a=1 
-------------------------------------------------AGGGUUGAAGUGAGAGu-------------------------------------------------- l=17 a=1 
-------------------------------------------------AGGGUUGAAGUGAGAGCGUU----------------------------------------------- l=20 a=3 
-------------------------------------------------AGGGUUGAAGUGAGAGCGUUCG--------------------------------------------- l=22 a=1 
-------------------------------------------------AGGGUUGAAGUGAGAGCGUUCGA-------------------------------------------- l=23 a=3 
-------------------------------------------------AGGGUUGAAGUGAGAGCGUUCaA-------------------------------------------- l=23 a=1 
------------------------------------------------GAGGGUUGAAGUGAGAGCu------------------------------------------------- l=19 a=1 
-----------------------------------------------GGAGGGUUGAAGUGAGAGCu------------------------------------------------- l=20 a=2 
----------------------------------------------AGGAGGGUUGAAGUGAGAGCGU------------------------------------------------ l=22 a=1 
----------------------------------------------AGGAGGGUUGAAGUGAGAGCGUU----------------------------------------------- l=23 a=1 
--------------------------------------------UGAGGgGGGUUGAAGUG------------------------------------------------------- l=17 a=1 
--------------------------------------------UGAGGAGGGUUGAAGUG------------------------------------------------------- l=17 a=1 
--------------------------------------------UGAGGAGGGUUGAAGUa------------------------------------------------------- l=17 a=1 
--------------------------------------------UGAGGAGGGUUGAAGUGAu----------------------------------------------------- l=19 a=2 
--------------------------------------------UGAGGAGGGUUGAAGUGAG----------------------------------------------------- l=19 a=4 
--------------------------------------------UGAGGAGGGUUGAAGUGAGA---------------------------------------------------- l=20 a=16 
--------------------------------------------UGAGGAGaGUUGAAGUGAGA---------------------------------------------------- l=20 a=1 
--------------------------------------------UGAGGAGGGUUGAAGUGAGAG--------------------------------------------------- l=21 a=8 
--------------------------------------------UaAGGAGGGUUGAAGUGAGAG--------------------------------------------------- l=21 a=1 
--------------------------------------------UGAGGAGGGUUGAAGUGAGAu--------------------------------------------------- l=21 a=1 
--------------------------------------------UGAGGAGGGUUGAAGUGAGAGC-------------------------------------------------- l=22 a=8 
--------------------------------------------UGAGGAGGGUUGgAGUGAGAGC-------------------------------------------------- l=22 a=1 
--------------------------------------------UGAGGAGGGUUGAAGUGAGAGu-------------------------------------------------- l=22 a=3 
-----------------------------------------UGGUGAGGAGGGUUGAAGU-------------------------------------------------------- l=19 a=1 
-----------------------------------------UGGUGAGGAGGGUUGAAGUGAu----------------------------------------------------- l=22 a=1 
-----------------------------------UAGAGCUGGUGAGGAGGGU-------------------------------------------------------------- l=19 a=5 
-----------------------------------UAGAGCUGGUGAGGAGGGg-------------------------------------------------------------- l=19 a=1 
-----------------------------------UAGAGCUGGUGAGGAGGGc-------------------------------------------------------------- l=19 a=1 
-----------------------------------UAGAGCUGGUGAGGAGGGUg------------------------------------------------------------- l=20 a=1 
-----------------------------------UAGAGCUGGUGAGGAGGGUU------------------------------------------------------------- l=20 a=6 
----------------------------------AUAGAGCUGGUGAGGAGGGUUGc----------------------------------------------------------- l=23 a=1 
---------------------------------GAUAGAGCUGGUGAGGu------------------------------------------------------------------ l=17 a=1 
---------------------------------GAUAGAGCUGGUGAGGAGG---------------------------------------------------------------- l=19 a=1 
--------------------------------AGAUAGAGCUG------------------------------------------------------------------------- l=11 a=1 
--------------------------------AuAUAGAGCUGGUGAGG------------------------------------------------------------------- l=17 a=1 
-------------------------------GAGAUAGAGCU-------------------------------------------------------------------------- l=11 a=25 
-------------------------------GAGAUAGAGCUGGUGAGa------------------------------------------------------------------- l=18 a=2 
-------------------------------GAGAUAGAGCUGGUGAGGA------------------------------------------------------------------ l=19 a=2 
-------------------------------GAGAUAGAGCUGGUGAGGc------------------------------------------------------------------ l=19 a=1 
------------------------------AGAGAUAGAGCU-------------------------------------------------------------------------- l=12 a=1 
------------------------------AGAGAUAGAGCUGGUGAGGAGu---------------------------------------------------------------- l=22 a=1 
------------------------------AGAGAUAaAGCUGGUGAGGAGGG--------------------------------------------------------------- l=23 a=1 
----------------------------AGAGAGAUAGAGCUGGUGAa-------------------------------------------------------------------- l=20 a=1 
----------------------------AGAGAGAUAGAGCUGGUGAGGA------------------------------------------------------------------ l=22 a=1 
---------------------------GAGAGAGAUAGAGCUGGa----------------------------------------------------------------------- l=18 a=1 
---------------------------GAGAGAGAUAGAGCUGuU----------------------------------------------------------------------- l=18 a=1 
---------------------------GAGAGAGAUAGAGCUGGUu---------------------------------------------------------------------- l=19 a=1 
-------------------------UCGAGAGAGAUAGAGC--------------------------------------------------------------------------- l=16 a=2 
-------------------------UCGAGAGAGAUAGAGu--------------------------------------------------------------------------- l=16 a=1 
-------------------------UCGAGAGAGAUAGAGa--------------------------------------------------------------------------- l=16 a=2 
-------------------------UCGAGAGAGAUAGAaCU-------------------------------------------------------------------------- l=17 a=1 
-------------------------UCGAGAGAGAUAGAGCUG------------------------------------------------------------------------- l=18 a=12 
-------------------------UCGAGAGAGAUAGgGCUG------------------------------------------------------------------------- l=18 a=1 
-------------------------UCGuGAGAGAUAGAGCUG------------------------------------------------------------------------- l=18 a=1 
-------------------------UCGAGAGAGAUAGAGCUa------------------------------------------------------------------------- l=18 a=1 
-------------------------UCGAGAGAGAUAGAGCUu------------------------------------------------------------------------- l=18 a=1 
-------------------------UCGAGAGAGAUAGAGCUGG------------------------------------------------------------------------ l=19 a=3 
-------------------------UCGAGAGAGAUAGAGCUGGa----------------------------------------------------------------------- l=20 a=2 
-------------------------UCGAGAGAGAUAGAGCUGGU----------------------------------------------------------------------- l=20 a=18 
-------------------------UCGAGgGAGAUAGAGCUGGU----------------------------------------------------------------------- l=20 a=1 
-------------------------UCGAGAGAGAUAGAGCUGGc----------------------------------------------------------------------- l=20 a=2 
-------------------------UCGAGAGAGAUAGAGCUuGU----------------------------------------------------------------------- l=20 a=1 
-------------------------UCGAGAGAGAUAGAGCUaGU----------------------------------------------------------------------- l=20 a=1 
-------------------------UCGAGAGAGuUAGAGCUGGU----------------------------------------------------------------------- l=20 a=1 
-------------------------UCGAGAGAGAUAGAGCUGGUu---------------------------------------------------------------------- l=21 a=1 
-------------------------UCGAGAGAGAUAGAGCUGGUG---------------------------------------------------------------------- l=21 a=1 
-------------------------UCGAGAGAGAUAGAGCUaGUG---------------------------------------------------------------------- l=21 a=1 
-------------------------UCGAGAGAGAUAGAGCUGGUGu--------------------------------------------------------------------- l=22 a=1 
-------------------------UCGAGAGAGAUAGAGCUGGUGAG-------------------------------------------------------------------- l=23 a=1 
------------------------AUCGAGAGAGAUAGAGC--------------------------------------------------------------------------- l=17 a=1 
------------------------AUCGAGAGAGAUAGAGCU-------------------------------------------------------------------------- l=18 a=2 
------------------------AUCGAGAGAGAUAGAGCUG------------------------------------------------------------------------- l=19 a=2 
------------------------AUCGAGAGAGAUAGAGCUGa------------------------------------------------------------------------ l=20 a=2 
------------------------AUCGAGAGAGAUAGAGCUGGU----------------------------------------------------------------------- l=21 a=2 
------------------------AUCGAGAGAGAUAGAGCUGGa----------------------------------------------------------------------- l=21 a=1 
------------------------AUCGAGAGAGAUAGAGCUGaU----------------------------------------------------------------------- l=21 a=1 
------------------------AUCGAGAGAGAUAGAGCUGGUGu--------------------------------------------------------------------- l=23 a=1 
-----------------------CAUCGAGAGAGAUAGAGCU-------------------------------------------------------------------------- l=19 a=2 
-----------------------CAUCGAGAGAGAUAGAGCUG------------------------------------------------------------------------- l=20 a=3 
----------------------UCAUCGAGAGAGAUAGAGCU-------------------------------------------------------------------------- l=20 a=16 
----------------------UCAUCGAGAGAGAUAGAGCg-------------------------------------------------------------------------- l=20 a=2 
----------------------aCAUCGAGAGAGAUAGAGCU-------------------------------------------------------------------------- l=20 a=1 
----------------------UCAUCGAGAGAGAUAGAGCa-------------------------------------------------------------------------- l=20 a=2 
----------------------UCAUCGAGAGAGAUAGAGCUG------------------------------------------------------------------------- l=21 a=2 
---------------------AUCAUCGAGAGAGAUAGAGCU-------------------------------------------------------------------------- l=21 a=6 
---------------------AUCAUCGAGAGAGAUAGAGCUG------------------------------------------------------------------------- l=22 a=1 
---------------------AUCAUCGAGAGAGAUAGAGCUGG------------------------------------------------------------------------ l=23 a=1 
--------------------AAUCAUCGAGAGAGAUAGAGCU-------------------------------------------------------------------------- l=22 a=5 
--------------------AAUCAUCGAGAGAGAUAGAGCc-------------------------------------------------------------------------- l=22 a=1 
--------------------AAUCAUCGAGAGAGAUAGAGCUG------------------------------------------------------------------------- l=23 a=2 
--------------------AAUCAUCGAGAGAGAUAGAGCUGG------------------------------------------------------------------------ l=24 a=1 
--------------------AAUCAUCGAGAGAGAUAGAGCcGGU----------------------------------------------------------------------- l=25 a=1 
-------------------UAAUCAUCGAGAGAGAUAGAGu--------------------------------------------------------------------------- l=22 a=5 
-------------------UAAUCAUCGAGAGAGAUAGAGC--------------------------------------------------------------------------- l=22 a=10 
-------------------UAAUCAUCGAGAGAGAUAGAGCU-------------------------------------------------------------------------- l=23 a=20 
-------------------UAAUCAUCGAGAGAGAUAGAGCa-------------------------------------------------------------------------- l=23 a=1 
-------------------UAAUCAUCGAGAGAGAUAGAGuU-------------------------------------------------------------------------- l=23 a=1 
-----------------AAUAAUCAUCGAGAGAGAUAGAGC--------------------------------------------------------------------------- l=24 a=2 
-----------------AAUAAUCAUCGAGAGAGAUAGAGu--------------------------------------------------------------------------- l=24 a=1 
---------CUUCUCCAAAUAAUCgUCGA--------------------------------------------------------------------------------------- l=20 a=1 
--------ACUUCUCCAAAUAAUCAUC----------------------------------------------------------------------------------------- l=19 a=1 
----UGGGACUUCUCCAAAUA----------------------------------------------------------------------------------------------- l=17 a=1 
----UGGGACUUCUCCAAAUAc---------------------------------------------------------------------------------------------- l=18 a=1 
----UGGGACUUCUCCAAAUAAU--------------------------------------------------------------------------------------------- l=19 a=1 
----UGGGACUUCUCCAAAUAAUCA------------------------------------------------------------------------------------------- l=21 a=3 
----UGGGACUUCUCCAAAUAAUCu------------------------------------------------------------------------------------------- l=21 a=1 
----UGGGACUUCUCCAAAUAAUCAU------------------------------------------------------------------------------------------ l=22 a=3 
----UGGGACUUCUCCAAAUAAUCAUC----------------------------------------------------------------------------------------- l=23 a=2 
----UGGGACUUCUCCAAAUAAUCAUu----------------------------------------------------------------------------------------- l=23 a=1 
----UGGGACUUCUCCAAAUAAUCAUCG---------------------------------------------------------------------------------------- l=24 a=4 
--GCUGGGACUUCUCCA--------------------------------------------------------------------------------------------------- l=15 a=1 
--GCUGGGACUUCUCCAuA------------------------------------------------------------------------------------------------- l=17 a=1 
-CGCUGGGACUUCUCC---------------------------------------------------------------------------------------------------- l=15 a=1 

mb-00110
ax-0011010
ku-01
ss-101110101000
fn-101
```
