## Supplementary material for "Comprehensive re-analysis of hairpin RNAs in fungi reveals ancestral links": File S1: PID0859.cci-milR-11.SRR7403497.txt

```
species:   Cocin
pid:       PID0859
parent:    cci-milR-11
paralog:   
locus:     NW_003307507.1:2843-2958
matures:   ['GAAAAGUGACGGCUCAUCCC', '']
srr:       SRR7403497
genome:    /Users/jax/+Genomes/Fungal_genomes/Cocin.GCF_000182895.1_CC3_genomic.fa
alignment: /media/data/njohnson/+SeqLibraries/FunHP_libraries/Lau2018-av.SRR7403497.cram
call:      samtools view /media/data/njohnson/+SeqLibraries/FunHP_libraries/Lau2018-av.SRR7403497.cram NW_003307507.1:2843-2958

340 out of bounds
1159 alignments
840 proper strand
608 stranded perfect matches

*****************                                                                           **********************  
GCGCUGGGACUUCUCCAAAUAAUCAUCGAGAGAGAUAGAGCUGGUGAGGAGGGUUGAAGUGAGAGCGUUCGACCUGCGAGUUACUGGUGAGAUGGAAAAGUGACGGCUCAUCCCAA
(.((((..((((.((((....(((.((....)))))...((((((((...((((((((((....)).)))))))).....))))))))....)))).))))..)))).).......
----------------------------------------------------------------------------------------------GAAAAGUGACGGCUCAUCCC-- l=20 a=0 c
-------------------------------------------------------------------------------------------------------------------- l=0 a=0 c*
-------------------------UCGAGAGAGAUAGAGCUGGU----------------------------------------------------------------------- l=20 a=45 ma
-------------------------------------------------------------------------------------------------------------------- l=0 a=0 ma*

------------------------------------------------------------------------------------------------AAAGUGACGGCUCAUCCu-- l=18 a=1 
------------------------------------------------------------------------------------------------AuAGUGACGGCUCAUCCC-- l=18 a=1 
------------------------------------------------------------------------------------------------AAAGUGACGGCUCAUCCCAu l=20 a=1 
-----------------------------------------------------------------------------------------------AAAAGUGACGGCUCAUC---- l=17 a=1 
-----------------------------------------------------------------------------------------------AAAAGUGACGGCUCAUCCC-- l=19 a=2 
--------------------------------------------------------------------------------------------UGGAAAAGUGACGGCa-------- l=16 a=1 
--------------------------------------------------------------------------------------------UGGAAAAGUGACGGCUCAUC---- l=20 a=14 
--------------------------------------------------------------------------------------------UGGAAAAGUGACGGCUCAUu---- l=20 a=8 
--------------------------------------------------------------------------------------------UGGAAAgGUGACGGCUCAUC---- l=20 a=1 
--------------------------------------------------------------------------------------------UGGAAAAGUGACGGCUCAUCC--- l=21 a=3 
--------------------------------------------------------------------------------------------UGGAAAAGUGACGGCUCAUCCC-- l=22 a=1 
-------------------------------------------------------------------------------------------AUGGAAAAGUGACGGCUCAUC---- l=21 a=3 
-------------------------------------------------------------------------------------------AUGGAAAAGUGACGGCUCAUu---- l=21 a=1 
-------------------------------------------------------------------------------------------AUGGAAAAGUGACGGCUCAUCC--- l=22 a=1 
------------------------------------------------------------------------------------------GAUGGAAAAGUGACGGCUCu------ l=20 a=2 
-----------------------------------------------------------------------------------------AGAUGGAAAAGUGACG----------- l=16 a=1 
-----------------------------------------------------------------------------------------AGAUGGAAAAGUGACGGC--------- l=18 a=1 
-----------------------------------------------------------------------------------------AGAUGGAAAAGUGACGGCUC------- l=20 a=1 
----------------------------------------------------------------------------------------GAGAUGGAAAAGUGACGGaU-------- l=20 a=1 
---------------------------------------------------------------------------------------UGAGAUGGAAAAGUG-------------- l=15 a=1 
---------------------------------------------------------------------------------------UGAGAUGGAAAAGUGACa----------- l=18 a=8 
---------------------------------------------------------------------------------------UGAGAUGGAAAAGUGACG----------- l=18 a=30 
---------------------------------------------------------------------------------------UGAGAUGGAAAAGUGACu----------- l=18 a=2 
---------------------------------------------------------------------------------------UGAGAUGGAAAAGUGAuG----------- l=18 a=1 
---------------------------------------------------------------------------------------UGAGAUGGAAgAGUGACG----------- l=18 a=1 
---------------------------------------------------------------------------------------UGAGAUGGAAAAGUGACGG---------- l=19 a=6 
---------------------------------------------------------------------------------------UGAGAUGGAgAAGUGACGG---------- l=19 a=1 
---------------------------------------------------------------------------------------UGAGAUGGAAAAGUGACGu---------- l=19 a=1 
---------------------------------------------------------------------------------------UGAGAUGGAAAAGUGACGa---------- l=19 a=1 
---------------------------------------------------------------------------------------UGAGAUGGAAAAGUGACGGC--------- l=20 a=9 
---------------------------------------------------------------------------------------UGAGAUGGAAAAGUGACGGa--------- l=20 a=1 
---------------------------------------------------------------------------------------UGAGAUGGAAAAGUGACGGu--------- l=20 a=1 
---------------------------------------------------------------------------------------UGAGAUGGAAAAGUGACGGCU-------- l=21 a=2 
---------------------------------------------------------------------------------------UGAGAUGGAAAAGUGACGGCa-------- l=21 a=1 
---------------------------------------------------------------------------------------UGAGAUGGAAAAGUGACGGCc-------- l=21 a=1 
---------------------------------------------------------------------------------------UGAGAUGGAAAAGUGgCGGCU-------- l=21 a=1 
------------------------------------------------------------------------------------UGGUGAGAUGGAAAAGUG-------------- l=18 a=1 
------------------------------------------------------------------------------------UGGUGAGAUGGAAAAGUGAC------------ l=20 a=21 
------------------------------------------------------------------------------------UGGUGAGAUGGAuAAGUGAC------------ l=20 a=1 
------------------------------------------------------------------------------------UGGUGAGAUGGAAAAGUGAu------------ l=20 a=3 
------------------------------------------------------------------------------------UGGUGAGAUaGAAAAGUGAC------------ l=20 a=1 
------------------------------------------------------------------------------------UGGUGAGAUGGAAAAGUGACa----------- l=21 a=2 
------------------------------------------------------------------------------------UGGUGAGAUGGAAAAGUGACG----------- l=21 a=8 
------------------------------------------------------------------------------------UGGUGAGAUGGAAAAGUGACu----------- l=21 a=1 
------------------------------------------------------------------------------------UGGUGAGAUGGAAgAGUGACG----------- l=21 a=1 
-----------------------------------------------------------------------------------CUGGUGAGAUGGAAAAGUGAC------------ l=21 a=1 
-----------------------------------------------------------------------------------CUGGUGAGAUGGAAAAGUGACG----------- l=22 a=1 
----------------------------------------------------------------------------------ACUGGUGAGAUGGAAAAGUu-------------- l=20 a=1 
----------------------------------------------------------------------------------ACUGGUGAGAUGGAAAAGUGAC------------ l=22 a=1 
---------------------------------------------------------------------------------UACUGGUGAGAUGGAA------------------- l=16 a=2 
---------------------------------------------------------------------------------UACUGGUGAGAUGGAAA------------------ l=17 a=2 
---------------------------------------------------------------------------------UACUGGUGAGAUGGAAAAGU--------------- l=20 a=3 
---------------------------------------------------------------------------------UACUGGUGAGAUGGAAAAGc--------------- l=20 a=1 
---------------------------------------------------------------------------------UACUGGaGAGAUGGAAAAGUG-------------- l=21 a=2 
---------------------------------------------------------------------------------UACUGGUGAGAUGGAAAAGUa-------------- l=21 a=1 
---------------------------------------------------------------------------------UACUGGUGAGAUGGAAAAGUG-------------- l=21 a=1 
---------------------------------------------------------------------------------UACUGGUGAGAUGGAAAAGUu-------------- l=21 a=1 
---------------------------------------------------------------------------------UACUGGUGAGAUGGAAAAGUGA------------- l=22 a=1 
---------------------------------------------------------------------------------UACUGGUGAGAUGGAAAAGUGAC------------ l=23 a=3 
---------------------------------------------------------------------------------UACUGGUGAGAUGGAAAAGUGAu------------ l=23 a=1 
---------------------------------------------------------------------------------UACUGGUGAGAUGGAAAAGUGACG----------- l=24 a=2 
--------------------------------------------------------------------------------UUACUGGUGAGAUGGA-------------------- l=16 a=2 
--------------------------------------------------------------------------------UUACUGGUGAGAUGGAAA------------------ l=18 a=4 
--------------------------------------------------------------------------------UUACUGGUGAGAUGGAAAu----------------- l=19 a=1 
--------------------------------------------------------------------------------UUACUGGUGAGAUGGAAAAGU--------------- l=21 a=11 
--------------------------------------------------------------------------------UUACUGGUGAGcUGGAAAAGU--------------- l=21 a=1 
--------------------------------------------------------------------------------UUACUGGUGAGAUGGAAAAGUG-------------- l=22 a=6 
--------------------------------------------------------------------------------UUACUGGUGAGAUGGAAAAGUu-------------- l=22 a=1 
--------------------------------------------------------------------------------UUACUGGUGAGAUGGAAAAGUGA------------- l=23 a=1 
--------------------------------------------------------------------------------UUACUGGUGAGAUGGAAAAGUGAu------------ l=24 a=1 
--------------------------------------------------------------------------------UUACUGGUGAGAUGGAAAAGUGAa------------ l=24 a=1 
-------------------------------------------------------------------------------GUUACUGGUGAGAUGGAu------------------- l=18 a=1 
-------------------------------------------------------------------------------GUUACUGGUGAGAUGGAAA------------------ l=19 a=1 
-------------------------------------------------------------------------------GUUACUGGUGAGAUGGAAAAGU--------------- l=22 a=1 
------------------------------------------------------------------------------AGUUACUGGUGAGAUGGAAAAG---------------- l=22 a=1 
--------------------------------------------------------------------------UGCGAGUUACUGGUG--------------------------- l=15 a=1 
--------------------------------------------------------------------------UGCGAGUUACUGGUGAGAU----------------------- l=19 a=3 
--------------------------------------------------------------------------UGCGgGUUACUGGUGAGAU----------------------- l=19 a=1 
--------------------------------------------------------------------------UGCGAGUUACUGGUGAGAg----------------------- l=19 a=1 
--------------------------------------------------------------------------UGCGAGUUACUGGUGAGAUG---------------------- l=20 a=30 
--------------------------------------------------------------------------UGCGAGUUACUGGUGAGAUa---------------------- l=20 a=5 
--------------------------------------------------------------------------UGCGAGUUACUGGUGAGAUu---------------------- l=20 a=1 
--------------------------------------------------------------------------UaCGAGUUACUGGUGAGAUG---------------------- l=20 a=1 
--------------------------------------------------------------------------UGCGAGUUACUGGUGAGAUGG--------------------- l=21 a=3 
--------------------------------------------------------------------------UGCGAGUUACUGGUGAGAUGGA-------------------- l=22 a=4 
--------------------------------------------------------------------------UGCGAGUUACUGGUGAGAUGGAu------------------- l=23 a=1 
--------------------------------------------------------------------------UGCGAGUUACUGGUGAGAUGGAA------------------- l=23 a=1 
--------------------------------------------------------------------UCGACCUGCGAGUUACU------------------------------- l=17 a=1 
--------------------------------------------------------------------UCGACCUGCGAGUUACUG------------------------------ l=18 a=2 
--------------------------------------------------------------------UCGACCUGCGAGUUACUGu----------------------------- l=19 a=1 
--------------------------------------------------------------------UCGACCUGCGAGUUACUGG----------------------------- l=19 a=1 
--------------------------------------------------------------------UCGACCUGCGAGUUACUGGUG--------------------------- l=21 a=4 
--------------------------------------------------------------------UCGACCUGCGAGUUACUGGUa--------------------------- l=21 a=3 
--------------------------------------------------------------------UCGACaUGCGAGUUACUGGUG--------------------------- l=21 a=1 
--------------------------------------------------------------------UCGACCUGCGAGUUACUGGUGu-------------------------- l=22 a=3 
--------------------------------------------------------------------UCGACCUGCGAGUUACUGGUGA-------------------------- l=22 a=1 
--------------------------------------------------------------------UCGACCUGCGAGUUACUGGUGAu------------------------- l=23 a=5 
--------------------------------------------------------------------UCGACCUGCGAGUUACUGGUGAG------------------------- l=23 a=7 
-------------------------------------------------------------------UUCGACCUGCGAGUUAuU------------------------------- l=18 a=2 
-------------------------------------------------------------------UUCGACCUGCGAGUUACU------------------------------- l=18 a=8 
-------------------------------------------------------------------UUCGACCUGCGAGUUACg------------------------------- l=18 a=1 
-------------------------------------------------------------------UUCGACCUGCGAGUUACcG------------------------------ l=19 a=1 
-------------------------------------------------------------------UUCGACCUGCGAGUUACUG------------------------------ l=19 a=10 
-------------------------------------------------------------------UUCGACCUGCGAGUUACUu------------------------------ l=19 a=4 
-------------------------------------------------------------------UUCGACCUGCGAGUUACUa------------------------------ l=19 a=1 
-------------------------------------------------------------------UUCGACCUGCGAGUUACUGG----------------------------- l=20 a=17 
-------------------------------------------------------------------UUCGACCUGCGAGUUACUGa----------------------------- l=20 a=3 
-------------------------------------------------------------------cUCGACCUGCGAGUUACUGGU---------------------------- l=21 a=2 
-------------------------------------------------------------------UUCGACCUGCGAGUUACUGGU---------------------------- l=21 a=30 
-------------------------------------------------------------------UUCGACCUGCGAGUUACUGGa---------------------------- l=21 a=3 
-------------------------------------------------------------------UUCGACCUGCGAGUUACUGGg---------------------------- l=21 a=1 
-------------------------------------------------------------------UUCGACCUGCGAGUUACUGGc---------------------------- l=21 a=2 
-------------------------------------------------------------------UUCGACCUGCGAaUUACUGGU---------------------------- l=21 a=1 
-------------------------------------------------------------------UUCGgCCUGCGAGUUACUGGU---------------------------- l=21 a=1 
-------------------------------------------------------------------UaCGACCUGCGAGUUACUGGU---------------------------- l=21 a=1 
-------------------------------------------------------------------UUCGACCUGCGAGUUACUGGUu--------------------------- l=22 a=2 
-------------------------------------------------------------------UUCGACCUGCGAGUUACUGGUG--------------------------- l=22 a=19 
-------------------------------------------------------------------UUCGACCUGCGAGUUACUGGUa--------------------------- l=22 a=3 
-------------------------------------------------------------------UUCGAaCUGCGAGUUACUGGUG--------------------------- l=22 a=1 
-------------------------------------------------------------------cUCGACCUGCGAGUUACUGGUG--------------------------- l=22 a=1 
-------------------------------------------------------------------UaCGACCUGCGAGUUACUGGUG--------------------------- l=22 a=1 
-------------------------------------------------------------------UUCGACCUGCGAGUcACUGGUG--------------------------- l=22 a=1 
-------------------------------------------------------------------UUCGACaUGCGAGUUACUGGUG--------------------------- l=22 a=1 
-------------------------------------------------------------------UUCGgCCUGCGAGUUACUGGUGA-------------------------- l=23 a=1 
-------------------------------------------------------------------UUCGACCUGCGAGUUACUGGaGA-------------------------- l=23 a=1 
-------------------------------------------------------------------UUCGACCUGCGAGUUACUGGUuA-------------------------- l=23 a=1 
-------------------------------------------------------------------UUCGACCUGCGAGUUACUGGUGAu------------------------- l=24 a=1 
------------------------------------------------------------------cUUCGACCUGCGAGUUACUGG----------------------------- l=21 a=1 
-----------------------------------------------------------------CGUcCGACCUGCG-------------------------------------- l=13 a=1 
-----------------------------------------------------------------CGUUCGACCUGCGAGUgACU------------------------------- l=20 a=1 
---------------------------------------------------------------AGCGUUCGACCUGCGAGUUg--------------------------------- l=20 a=1 
-----------------------------------------------------------UGAGAGCGUUCGAC------------------------------------------- l=14 a=1 
-----------------------------------------------------------UGAGAGCGUUCGAuCUG---------------------------------------- l=17 a=1 
-----------------------------------------------------------UGAGAGCGUUCGACCUGC--------------------------------------- l=18 a=1 
-----------------------------------------------------------UGAGAGCGUUCGACCUGCG-------------------------------------- l=19 a=1 
-----------------------------------------------------------UGAGAGCGUUCGACCUGCu-------------------------------------- l=19 a=1 
-----------------------------------------------------------UGAGAGCGUUCGACCUGCa-------------------------------------- l=19 a=1 
-----------------------------------------------------------UGAGAGCaUUCGACCUGCGA------------------------------------- l=20 a=1 
-----------------------------------------------------------UGAGAGCGUUCGACCUGCGA------------------------------------- l=20 a=1 
-----------------------------------------------------------UGAGAGCGUUCGACCUGCGAG------------------------------------ l=21 a=6 
-----------------------------------------------------------aGAGAGCGUUCGACCUGCGAG------------------------------------ l=21 a=1 
-----------------------------------------------------------UGAGAGCGUUuGACCUGCGAG------------------------------------ l=21 a=1 
-----------------------------------------------------------UGAGAGCGUUCGACCUGCGAu------------------------------------ l=21 a=1 
-----------------------------------------------------------UGAGAGCGUUCGACCUGCGAGU----------------------------------- l=22 a=3 
-----------------------------------------------------------UGAGAGCGUUCGACCUGCGAGUU---------------------------------- l=23 a=2 
-----------------------------------------------------------UGAGAGuGUUCGACCUGCGAGUU---------------------------------- l=23 a=1 
---------------------------------------------------------AGUGAGAGCGUUCGACCUGC--------------------------------------- l=20 a=2 
---------------------------------------------------------AGUGAGAGCGUUCGACCUGu--------------------------------------- l=20 a=1 
---------------------------------------------------------AGUGAGAGCGUUCGACCUGCGA------------------------------------- l=22 a=1 
---------------------------------------------------------AGUGAGAGCGUUCGACCUGCGAG------------------------------------ l=23 a=1 
---------------------------------------------------------AGUGAGAGCGUcCGACCUGCGAG------------------------------------ l=23 a=1 
---------------------------------------------------------AGUGAGAGCGUUCGACCUGCGAa------------------------------------ l=23 a=1 
---------------------------------------------------------AGUGAGAGCGUUCGACCUGCGAGU----------------------------------- l=24 a=1 
--------------------------------------------------------AAGUGAGAGCGUUCGACCU----------------------------------------- l=19 a=1 
--------------------------------------------------------AAGUGAGAGCGUUCGACCUGC--------------------------------------- l=21 a=1 
--------------------------------------------------------AAGUGAGAGCGUUCGACCUGCGAG------------------------------------ l=24 a=1 
------------------------------------------------------UGAAGUGAGAGCGUUCGA-------------------------------------------- l=18 a=2 
------------------------------------------------------UGAAGUGAGAGCGUUCGAC------------------------------------------- l=19 a=12 
------------------------------------------------------UGAAGUGAGAGCGUUCGAu------------------------------------------- l=19 a=1 
------------------------------------------------------UGAAGUGAGAGCGUUCGAa------------------------------------------- l=19 a=1 
------------------------------------------------------UaAAGUGAGAGCGUUCGAC------------------------------------------- l=19 a=1 
------------------------------------------------------UGAAGUGAGAaCGUUCGAC------------------------------------------- l=19 a=1 
------------------------------------------------------UGAAGUGAGAGCGUUCGACC------------------------------------------ l=20 a=7 
------------------------------------------------------UGAAGUGAGAGCGUUCGACu------------------------------------------ l=20 a=2 
------------------------------------------------------UGAAGUGAGAGCGUUCGACCU----------------------------------------- l=21 a=3 
------------------------------------------------------UGAAGUGAGAGCGUUCGACuU----------------------------------------- l=21 a=2 
------------------------------------------------------UGgAGUGAGAGCGUUCGACCU----------------------------------------- l=21 a=1 
------------------------------------------------------UGAAGUGAGAGCGUUCGACCc----------------------------------------- l=21 a=1 
------------------------------------------------------UGAAGUGAGAGCGUUCGACCUG---------------------------------------- l=22 a=1 
------------------------------------------------------UGAAGUGAGAGCGUUCGACCUGCG-------------------------------------- l=24 a=1 
-----------------------------------------------------UUGAAGUGAGAGCGUU----------------------------------------------- l=16 a=1 
-----------------------------------------------------UUGAAGUGgGAGCGUUCG--------------------------------------------- l=18 a=1 
-----------------------------------------------------UUGAAGUGAGAGCGUUCGA-------------------------------------------- l=19 a=5 
-----------------------------------------------------UUGAAGUGAGAGCGUUCaA-------------------------------------------- l=19 a=1 
-----------------------------------------------------UUGAAGUGAGAGCGUUCGAu------------------------------------------- l=20 a=2 
-----------------------------------------------------UUGAAGUGAGAGCGUUCGAC------------------------------------------- l=20 a=5 
-----------------------------------------------------UUGAAGUGAGAGCGUUCGACu------------------------------------------ l=21 a=5 
-----------------------------------------------------UUGAAGUGAGAGCGUUCGACa------------------------------------------ l=21 a=1 
-----------------------------------------------------UUGAAGUGAGAGCGUUCGACC------------------------------------------ l=21 a=8 
-----------------------------------------------------UUGAAGUGAGAGCGUUCGACCU----------------------------------------- l=22 a=5 
-----------------------------------------------------UUGAAGUGAGAGCGUUCGACuU----------------------------------------- l=22 a=1 
-----------------------------------------------------UUGAAGUGAGAaCGUUCGACCU----------------------------------------- l=22 a=1 
-----------------------------------------------------UUGAAGUGAGAGCGUUCGACCUG---------------------------------------- l=23 a=1 
--------------------------------------------------uGGUUGAAGUGAGAGCGUUCG--------------------------------------------- l=21 a=1 
-------------------------------------------------AGGGUUGAAGUGAGAGu-------------------------------------------------- l=17 a=1 
-------------------------------------------------AGGGUUGAAGUGAGAGCG------------------------------------------------- l=18 a=2 
-------------------------------------------------AGGGUUGAAGUGAGAGCGg------------------------------------------------ l=19 a=1 
-------------------------------------------------AGGGUUGAAGUGAGAGCGU------------------------------------------------ l=19 a=1 
-------------------------------------------------AGGGUUGAAGUGAGAGCGUU----------------------------------------------- l=20 a=2 
-------------------------------------------------AGGGUUGAAGUGAGAGCGUUCu--------------------------------------------- l=22 a=2 
-------------------------------------------------AGGGUUGAAGUGAGAGCGUUCGA-------------------------------------------- l=23 a=3 
-------------------------------------------------AGGGUUGAAGUGAGAGCGUUCGu-------------------------------------------- l=23 a=1 
------------------------------------------------GAGGGUUGAAGUGAGAGCGU------------------------------------------------ l=20 a=1 
----------------------------------------------AGGAGGGUUGAAGUGAGAGCGUU----------------------------------------------- l=23 a=1 
--------------------------------------------UGAGGAGGGUUGAA---------------------------------------------------------- l=14 a=1 
--------------------------------------------UGAGGAGGGUUGAAGcG------------------------------------------------------- l=17 a=1 
--------------------------------------------UGAGGAGGGUUGAAGUGAu----------------------------------------------------- l=19 a=4 
--------------------------------------------UGAGGAGGGUUGAAGUGAG----------------------------------------------------- l=19 a=3 
--------------------------------------------UGAGGAGGGUUGAAGUGAGA---------------------------------------------------- l=20 a=9 
--------------------------------------------UGAGGAGGGUUGgAGUGAGA---------------------------------------------------- l=20 a=1 
--------------------------------------------UGAGGAGGGUUGAAGUGAGAu--------------------------------------------------- l=21 a=1 
--------------------------------------------UGAGGAGGGUUGAAGUGAGAG--------------------------------------------------- l=21 a=8 
--------------------------------------------UGAGGAGGGUUGAAGUGAGAGC-------------------------------------------------- l=22 a=8 
--------------------------------------------UGAGGAGGGUUGAAGUGAGAGa-------------------------------------------------- l=22 a=1 
--------------------------------------------UGAGGAGGGUUGAAGUGAGAGu-------------------------------------------------- l=22 a=3 
--------------------------------------------UGAGGAGGGUUGuAGUGAGAGC-------------------------------------------------- l=22 a=1 
--------------------------------------------UGAGGAGGGUUGgAGUGAGAGC-------------------------------------------------- l=22 a=1 
--------------------------------------------UGAGGAGaGUUGAAGUGAGAGC-------------------------------------------------- l=22 a=1 
-----------------------------------------UGGUGAGGAGGGUUGAAGUGA------------------------------------------------------ l=21 a=1 
-----------------------------------------UGGUGAGGAGGGUUGAAGUGAG----------------------------------------------------- l=22 a=1 
-----------------------------------UAGAGCUGGUGAGGAGGGU-------------------------------------------------------------- l=19 a=1 
-----------------------------------UAGAGCUGGUGAGGAGGGUc------------------------------------------------------------- l=20 a=2 
-----------------------------------UAGAGCUGGUGAGGAGGGUU------------------------------------------------------------- l=20 a=2 
----------------------------------AUAGAGCUGGUGAGGAGGGUU------------------------------------------------------------- l=21 a=1 
----------------------------------AUAGAGCUGGUGAGGAGGGUUGAA---------------------------------------------------------- l=24 a=1 
-------------------------------GAGAUAGAGCU-------------------------------------------------------------------------- l=11 a=20 
-------------------------------GAGAUAGAGCUG------------------------------------------------------------------------- l=12 a=4 
-------------------------------GAGAUAGAGCUGGUGAGGA------------------------------------------------------------------ l=19 a=1 
-------------------------------GAGAUAGAGCUGGUGAGGc------------------------------------------------------------------ l=19 a=1 
------------------------------AGAGAUAGAGCU-------------------------------------------------------------------------- l=12 a=1 
------------------------------AGAGAUAGAGCUGGUGAGGA------------------------------------------------------------------ l=20 a=2 
----------------------------AGAGAGAUAGAGCUGGU----------------------------------------------------------------------- l=17 a=1 
----------------------------AGAGAGAUAGAGCUGGUGA--------------------------------------------------------------------- l=19 a=2 
----------------------------AGAGAGAUAGAGCUGGUGAG-------------------------------------------------------------------- l=20 a=2 
----------------------------AGAGAGAUAGAGCUGGUGAGGAGa---------------------------------------------------------------- l=24 a=1 
--------------------------CGAGAGAGAUAGAGCUG------------------------------------------------------------------------- l=17 a=1 
--------------------------uGAGAGAGAUAGAGCUGGU----------------------------------------------------------------------- l=19 a=1 
-------------------------UCGAGAGAGAUAGAGC--------------------------------------------------------------------------- l=16 a=1 
-------------------------UCGAGAGAGAUAGAGu--------------------------------------------------------------------------- l=16 a=1 
-------------------------UCGAGAGAGAUAGAGCU-------------------------------------------------------------------------- l=17 a=2 
-------------------------UCGAGAGAGAUAGAGuU-------------------------------------------------------------------------- l=17 a=1 
-------------------------UCGAGAGAGAUAGAGCUG------------------------------------------------------------------------- l=18 a=19 
-------------------------UCGAGAGAGAUAGAGCUu------------------------------------------------------------------------- l=18 a=1 
-------------------------UCGAGAGAGAUAGAGCUGG------------------------------------------------------------------------ l=19 a=5 
-------------------------UCGAGAGAGAUAGAGCUGu------------------------------------------------------------------------ l=19 a=1 
-------------------------UCGAGAGAGAUAGAGCUGGU----------------------------------------------------------------------- l=20 a=45 (ma)
-------------------------UCGAGAGAGAUAGAGCUGGc----------------------------------------------------------------------- l=20 a=1 
-------------------------UCGAGAGAGAUAGgGCUGGU----------------------------------------------------------------------- l=20 a=1 
-------------------------UCGgGAGAGAUAGAGCUGGU----------------------------------------------------------------------- l=20 a=2 
-------------------------UCGAGAGAGAUAGAGCUGGa----------------------------------------------------------------------- l=20 a=1 
-------------------------aCGAGAGAGAUAGAGCUGGU----------------------------------------------------------------------- l=20 a=1 
-------------------------UCGAGAGAGAUAGAGCUGGUu---------------------------------------------------------------------- l=21 a=2 
-------------------------UCGAGuGAGAUAGAGCUGGUG---------------------------------------------------------------------- l=21 a=1 
-------------------------UCGAGAGAGAUAGAGCUGGUG---------------------------------------------------------------------- l=21 a=1 
-------------------------UCGAGAGAGAUAGAGCUGGUGA--------------------------------------------------------------------- l=22 a=1 
------------------------AUCGAGAGAGAUAGAGCUG------------------------------------------------------------------------- l=19 a=3 
------------------------AUCGuGAGAGAUAGAGCUG------------------------------------------------------------------------- l=19 a=1 
------------------------gUCGAGAGAGAUAGAGCUG------------------------------------------------------------------------- l=19 a=1 
------------------------AUCGAGAGAGAUAGAGCUGa------------------------------------------------------------------------ l=20 a=1 
------------------------AUCGAGAGAGAUAGAGCUGGU----------------------------------------------------------------------- l=21 a=3 
------------------------AUCGAGAGAGAUAGAGCUGGa----------------------------------------------------------------------- l=21 a=1 
------------------------AUCGAGAGAGAUAGAGCUGaU----------------------------------------------------------------------- l=21 a=1 
------------------------AUCGAGAGAGAUAGAGCUGGUu---------------------------------------------------------------------- l=22 a=1 
------------------------AUCGAGAGAGAUAGAGCUGGUG---------------------------------------------------------------------- l=22 a=1 
-----------------------CAUCGAGAGAGAUAGAGCU-------------------------------------------------------------------------- l=19 a=3 
-----------------------CAUCGAGAGAGAUAGAGCc-------------------------------------------------------------------------- l=19 a=1 
-----------------------CAUCGAGAGAGAUAGAGCUu------------------------------------------------------------------------- l=20 a=1 
----------------------UCAUCGAGAGAGAUAGAGCU-------------------------------------------------------------------------- l=20 a=18 
----------------------UCAUCGAGAGAGAUAGAGCa-------------------------------------------------------------------------- l=20 a=4 
----------------------UCAUCGAGAGAGAUAGAGCUG------------------------------------------------------------------------- l=21 a=3 
----------------------UCAUCGAGAGAGAUAGAGCUu------------------------------------------------------------------------- l=21 a=1 
----------------------UCAUCGAGAGAGAUAGAGCUGG------------------------------------------------------------------------ l=22 a=1 
----------------------UCAUCGAGAGAGAUAGAGCUGGU----------------------------------------------------------------------- l=23 a=1 
---------------------AUCAUCGAGAGAGAUAGAGu--------------------------------------------------------------------------- l=20 a=1 
---------------------AUCAUCGAGAGAGAUAGAGCU-------------------------------------------------------------------------- l=21 a=2 
---------------------AUCAUCGAGgGAGAUAGAGCUG------------------------------------------------------------------------- l=22 a=1 
---------------------AUCAUCGAGAGAGAUAGAGCUGG------------------------------------------------------------------------ l=23 a=1 
--------------------AAUCAUCGAGAGAGAUAGAGCU-------------------------------------------------------------------------- l=22 a=4 
--------------------AAUCAUCGAGAGAGAUAGAGCa-------------------------------------------------------------------------- l=22 a=2 
--------------------AAUCAUCGAGAGAGAUAGAGCUG------------------------------------------------------------------------- l=23 a=2 
--------------------AAUCAUCGAGAGAGAUAGAGCUGa------------------------------------------------------------------------ l=24 a=1 
-------------------UAAUCAUCGAGAGAGAUAGAG---------------------------------------------------------------------------- l=21 a=1 
-------------------UAAUCAUCGAGAGAGAUAGAGC--------------------------------------------------------------------------- l=22 a=10 
-------------------UAAaCAUCGAGAGAGAUAGAGC--------------------------------------------------------------------------- l=22 a=1 
-------------------UAAUCAUCGAGAGAGAUAGAGu--------------------------------------------------------------------------- l=22 a=5 
-------------------UAgUCAUCGAGAGAGAUAGAGC--------------------------------------------------------------------------- l=22 a=1 
-------------------cAAUCAUCGAGAGAGAUAGAGC--------------------------------------------------------------------------- l=22 a=1 
-------------------UAAUCAUCGAGAGAGAUAGAGCU-------------------------------------------------------------------------- l=23 a=19 
-------------------UAAUCAUCaAGAGAGAUAGAGCU-------------------------------------------------------------------------- l=23 a=1 
-------------------UAAUCAUCGAGAGAGAUAGAGCg-------------------------------------------------------------------------- l=23 a=1 
-------------------UAAUCAUCGAGAGgGAUAGAGCU-------------------------------------------------------------------------- l=23 a=1 
-------------------UAAUCAUCGAGAGAGAUAGAGCc-------------------------------------------------------------------------- l=23 a=1 
-------------------UAAUCAUCGAGAGAGAUgGAGCU-------------------------------------------------------------------------- l=23 a=1 
-----------------AAUAAUCAUCGAGAGAGAUAGAGC--------------------------------------------------------------------------- l=24 a=1 
----------------AAAUAAUCAUCGAGAGAGAUAGAG---------------------------------------------------------------------------- l=24 a=1 
---------------CAAAUAAUCAUCGAGAGAGAUA------------------------------------------------------------------------------- l=22 a=1 
---------------CAAAUgAUCAUCGAGAGAGAUA------------------------------------------------------------------------------- l=22 a=1 
----UGGGACUUCUCCAAAUA----------------------------------------------------------------------------------------------- l=17 a=3 
----UGGGACUUCUCCAAAUAAUC-------------------------------------------------------------------------------------------- l=20 a=2 
----UGGGACUUCUCCAAAUAAUCAU------------------------------------------------------------------------------------------ l=22 a=2 
----UGGGACUUCUCCAAAUAAUCAUC----------------------------------------------------------------------------------------- l=23 a=2 
----UGGGACUUCUCCAAAUAAUCAUu----------------------------------------------------------------------------------------- l=23 a=3 
----UGGGACUUCUCCAAAUAAUCAUCu---------------------------------------------------------------------------------------- l=24 a=1 
----UGGGACUUCUCCAAgUAAUCAUCG---------------------------------------------------------------------------------------- l=24 a=1 
----cGGGACUUCUCCAAAUAAUCAUCG---------------------------------------------------------------------------------------- l=24 a=1 
----UGGGACUUCUCCAAAUAAUCAUCG---------------------------------------------------------------------------------------- l=24 a=3 
--GCUGGGACUUCUCC---------------------------------------------------------------------------------------------------- l=14 a=1 

mb-00110
ax-0011010
ku-01
ss-101110101000
fn-101
```
