## Supplementary material for "Comprehensive re-analysis of hairpin RNAs in fungi reveals ancestral links": File S1: PID0859.cci-milR-11.SRR7403498.txt

```
species:   Cocin
pid:       PID0859
parent:    cci-milR-11
paralog:   
locus:     NW_003307507.1:2843-2958
matures:   ['GAAAAGUGACGGCUCAUCCC', '']
srr:       SRR7403498
genome:    /Users/jax/+Genomes/Fungal_genomes/Cocin.GCF_000182895.1_CC3_genomic.fa
alignment: /media/data/njohnson/+SeqLibraries/FunHP_libraries/Lau2018-av.SRR7403498.cram
call:      samtools view /media/data/njohnson/+SeqLibraries/FunHP_libraries/Lau2018-av.SRR7403498.cram NW_003307507.1:2843-2958

628 out of bounds
1424 alignments
965 proper strand
601 stranded perfect matches

                                       ********************      ***********************                            
GCGCUGGGACUUCUCCAAAUAAUCAUCGAGAGAGAUAGAGCUGGUGAGGAGGGUUGAAGUGAGAGCGUUCGACCUGCGAGUUACUGGUGAGAUGGAAAAGUGACGGCUCAUCCCAA
(.((((..((((.((((....(((.((....)))))...((((((((...((((((((((....)).)))))))).....))))))))....)))).))))..)))).).......
----------------------------------------------------------------------------------------------GAAAAGUGACGGCUCAUCCC-- l=20 a=0 c
-------------------------------------------------------------------------------------------------------------------- l=0 a=0 c*
-------------------------------------------------------------------UUCGACCUGCGAGUUACUGGU---------------------------- l=21 a=36 ma
-----------------------------------------UGGUGAGGAGGGUUGAAG--------------------------------------------------------- l=18 a=0 ma*

--------------------------------------------------------------------------------------------UGGAAAAGUGACGGCUCA------ l=18 a=1 
--------------------------------------------------------------------------------------------UGGAAAAGUGACGGCUCuU----- l=19 a=1 
--------------------------------------------------------------------------------------------UGGAAAAGUGACGGCUCAUa---- l=20 a=2 
--------------------------------------------------------------------------------------------UGGAAAAGUGACGGCUCAUC---- l=20 a=5 
--------------------------------------------------------------------------------------------UGGAAAAGUGACGGCUCAUu---- l=20 a=6 
--------------------------------------------------------------------------------------------UGGAAAAGUGACGGCUCAUCu--- l=21 a=7 
--------------------------------------------------------------------------------------------UGGAAAAGUGACGGCUCAUCC--- l=21 a=4 
--------------------------------------------------------------------------------------------UGGAAAAGUGACGGCUCAUCCu-- l=22 a=1 
-------------------------------------------------------------------------------------------AUGGAAAAGUGACGGCUCAUC---- l=21 a=1 
-------------------------------------------------------------------------------------------AUGGAAAAGUGACGGCUCAUu---- l=21 a=1 
-------------------------------------------------------------------------------------------AUGGAAAAGUGACGGCUCAUCu--- l=22 a=1 
-------------------------------------------------------------------------------------------AUGGAAAAGUGACGGCUCAUCCC-- l=23 a=1 
------------------------------------------------------------------------------------------GAUGGAAAAGUGACGGCUC------- l=19 a=1 
------------------------------------------------------------------------------------------GAUGGAAAAGUGACGGCUCu------ l=20 a=3 
------------------------------------------------------------------------------------------GAUGGAAAAGUGACGGCUCAUCu--- l=23 a=3 
-----------------------------------------------------------------------------------------AGAUGGAAAAGUGACGGCUC------- l=20 a=1 
----------------------------------------------------------------------------------------GAGAUGGAAAAGUGACGGCa-------- l=20 a=1 
---------------------------------------------------------------------------------------UGAGAUGGAAAAGUGACa----------- l=18 a=4 
---------------------------------------------------------------------------------------UGAGAUGGAAAAGUGACG----------- l=18 a=19 
---------------------------------------------------------------------------------------UGAGAUGGAAAAuUGACG----------- l=18 a=1 
---------------------------------------------------------------------------------------UGAGAUGGAAgAGUGACG----------- l=18 a=1 
---------------------------------------------------------------------------------------cGAGAUGGAAAAGUGACG----------- l=18 a=1 
---------------------------------------------------------------------------------------UGAGAUGGAAAAGUGACu----------- l=18 a=1 
---------------------------------------------------------------------------------------UGAGAUGGAAAAGUGACGG---------- l=19 a=7 
---------------------------------------------------------------------------------------UGAGAUGGAAAAGUGACGu---------- l=19 a=1 
---------------------------------------------------------------------------------------UGAGAUGGAAAAGUGACaG---------- l=19 a=1 
---------------------------------------------------------------------------------------UGAGAUGGAAAAGUGACGa---------- l=19 a=1 
---------------------------------------------------------------------------------------UGAGAaGGAAAAGUGACGG---------- l=19 a=1 
---------------------------------------------------------------------------------------UGAGAUGGAAAAGUGACGGu--------- l=20 a=8 
---------------------------------------------------------------------------------------UGAGAUGGAAAAGUGACGGa--------- l=20 a=1 
---------------------------------------------------------------------------------------UGAGAUGGAAAAGUGACGGC--------- l=20 a=5 
---------------------------------------------------------------------------------------UGAGAUGGAAAAGUGACGGuU-------- l=21 a=2 
---------------------------------------------------------------------------------------UGAGAUGGAAAAGUGACGGCU-------- l=21 a=13 
---------------------------------------------------------------------------------------UGAGAUGGAAgAGUGACGGCU-------- l=21 a=1 
---------------------------------------------------------------------------------------UGAGAUGGAAAAGUGACGGCg-------- l=21 a=1 
---------------------------------------------------------------------------------------UGAGAUGGAAAAGUGACuGCU-------- l=21 a=1 
---------------------------------------------------------------------------------------UGAGAUGGAAAAGUGACGGCUu------- l=22 a=1 
---------------------------------------------------------------------------------------UGAGAUGGAAAAGUGACGGCUCu------ l=23 a=2 
---------------------------------------------------------------------------------------UGAGAUGGAAAAGUGACGGCUCA------ l=23 a=1 
-------------------------------------------------------------------------------------GGUGAGAUGGAAAAGUGACGGC--------- l=22 a=1 
------------------------------------------------------------------------------------UGGUGAGAUGGAAAAGUG-------------- l=18 a=1 
------------------------------------------------------------------------------------cGGUGAGAUGGAAAAGUG-------------- l=18 a=1 
------------------------------------------------------------------------------------UGGUGAGAUGGAAAAGUGAu------------ l=20 a=9 
------------------------------------------------------------------------------------UGGUGAGAUGGAAAAGUGAC------------ l=20 a=20 
------------------------------------------------------------------------------------UGGUGAGAUGGAAAAGUGAa------------ l=20 a=2 
------------------------------------------------------------------------------------UGGUGAGgUGGAAAAGUGAC------------ l=20 a=1 
------------------------------------------------------------------------------------UGGUGAGAUGGAAAAGUGACu----------- l=21 a=3 
------------------------------------------------------------------------------------UGGUGAGAUGGAAAAGUGACG----------- l=21 a=14 
------------------------------------------------------------------------------------UGGUGAGgUGGAAAAGUGACG----------- l=21 a=1 
------------------------------------------------------------------------------------UGGUGAGAUGGAAAAGUGACa----------- l=21 a=3 
------------------------------------------------------------------------------------UGGUGgGAUGGAAAAGUGACG----------- l=21 a=1 
------------------------------------------------------------------------------------UGGUGAGAUGGAAAAGUaACGG---------- l=22 a=1 
------------------------------------------------------------------------------------UGGUGAGAUGGAAAAGUGACGu---------- l=22 a=1 
------------------------------------------------------------------------------------UGGUGAGgUGGAAAAGUGACGG---------- l=22 a=1 
-----------------------------------------------------------------------------------CUGGUGAGAUGGAAAAGUGACGu---------- l=23 a=3 
----------------------------------------------------------------------------------ACUGGUGAGAUGGAAAAGUGAu------------ l=22 a=1 
----------------------------------------------------------------------------------ACUGGUGAGAUGGAAAAGUGACGG---------- l=24 a=1 
---------------------------------------------------------------------------------UACUGGUGAGAUGGAAAgGU--------------- l=20 a=1 
---------------------------------------------------------------------------------UACUGGUGAGAUGGAAAAGU--------------- l=20 a=4 
---------------------------------------------------------------------------------UACUGGUGAGAUGGAAAAGc--------------- l=20 a=1 
---------------------------------------------------------------------------------UACUGGUGAGAUGGAAAAGUG-------------- l=21 a=9 
---------------------------------------------------------------------------------UACUGGUGAGAUGGAAAAGUGA------------- l=22 a=7 
---------------------------------------------------------------------------------UACUGGUGAGAUGGAAAAGUGg------------- l=22 a=1 
---------------------------------------------------------------------------------UACUGGUGAGAUGGAAAAGUGAu------------ l=23 a=21 
---------------------------------------------------------------------------------UACUGGUGAGAUGGAAAAGUGAa------------ l=23 a=1 
---------------------------------------------------------------------------------UACUGGUGAGAUGGAAAAGUGAC------------ l=23 a=12 
---------------------------------------------------------------------------------UACUGGUGAGAUGGgAAAGUGAC------------ l=23 a=1 
---------------------------------------------------------------------------------UACUGGUGAGAUGGAAAAGUGAg------------ l=23 a=1 
---------------------------------------------------------------------------------UACUGGUGAGAUGGAAAAGUGACG----------- l=24 a=4 
---------------------------------------------------------------------------------UACUGGUGAGAUGGAAAAGUGACa----------- l=24 a=3 
---------------------------------------------------------------------------------UACUGGUGAGAUGGAAAAGUGACu----------- l=24 a=1 
--------------------------------------------------------------------------------UUACUGGUGAGAUGGA-------------------- l=16 a=1 
--------------------------------------------------------------------------------UUACUGGUGAGAUGGAA------------------- l=17 a=1 
--------------------------------------------------------------------------------UUACUGGUGAGAUGGAAAAG---------------- l=20 a=2 
--------------------------------------------------------------------------------UUACUuGUGAGAUGGAAAAG---------------- l=20 a=1 
--------------------------------------------------------------------------------UUACUGGUGAGAUGGAAAAGU--------------- l=21 a=17 
--------------------------------------------------------------------------------UUACUGGUGAGAUGGAAAAGc--------------- l=21 a=2 
--------------------------------------------------------------------------------UUACUGGUGAGAUGGAAAAGg--------------- l=21 a=2 
--------------------------------------------------------------------------------UUACUGGUGAGAUGGAAAAGUG-------------- l=22 a=20 
--------------------------------------------------------------------------------UUACUGGUGAGAUGGAAAAGUu-------------- l=22 a=6 
--------------------------------------------------------------------------------UUACUGGUGAGAUGGAAAAGUa-------------- l=22 a=4 
--------------------------------------------------------------------------------UUACaGGUGAGAUGGAAAAGUG-------------- l=22 a=1 
--------------------------------------------------------------------------------UUACUGGUGAGAUaGAAAAGUG-------------- l=22 a=1 
--------------------------------------------------------------------------------UUACUGGUGAGAUGGAAAAGUGg------------- l=23 a=1 
--------------------------------------------------------------------------------UUACUGGUGAGAUGGAAAAGUGAu------------ l=24 a=5 
--------------------------------------------------------------------------------UUACUGGUGAGAUGGAAAAGUGAg------------ l=24 a=1 
--------------------------------------------------------------------------------UUACUGGUGAGAUGGAAAAGUGAa------------ l=24 a=1 
--------------------------------------------------------------------------------UUACUGGUGAGAUGGAAAAGUGACG----------- l=25 a=1 
-------------------------------------------------------------------------------GUUACUGGUGAGAUGGAAAAGUG-------------- l=23 a=1 
------------------------------------------------------------------------------AGUUACUGGUGAGAUGGAAAAGU--------------- l=23 a=2 
------------------------------------------------------------------------------AGUUACUGGUGAGAUGGAAAAGUGA------------- l=25 a=1 
-----------------------------------------------------------------------------GAGUUACUGGUGAGAUGGAA------------------- l=20 a=1 
----------------------------------------------------------------------------CGAGUUACUGGUGAGAUGGAAu------------------ l=22 a=1 
--------------------------------------------------------------------------UGCGAGUUACUGGUG--------------------------- l=15 a=1 
--------------------------------------------------------------------------UGCGAGUUACUGGUGAGAU----------------------- l=19 a=6 
--------------------------------------------------------------------------UGCGAGUUACUGGUGAGuU----------------------- l=19 a=1 
--------------------------------------------------------------------------UGCGAGUUACUGGUGAGAUG---------------------- l=20 a=17 
--------------------------------------------------------------------------UGCGAGUUACUGGUGAGgUG---------------------- l=20 a=1 
--------------------------------------------------------------------------UGCGAGUUACUGGUGAGAUa---------------------- l=20 a=2 
--------------------------------------------------------------------------UGCGAGUUACUGGUGAGAUu---------------------- l=20 a=2 
--------------------------------------------------------------------------UGCGAGUUACcGGUGAGAUG---------------------- l=20 a=1 
--------------------------------------------------------------------------UGCGAGUUACUGGUGAGAUGa--------------------- l=21 a=1 
--------------------------------------------------------------------------UGCGAGUUACUGGUGAGAUGG--------------------- l=21 a=2 
--------------------------------------------------------------------------cGCGAGUUACUGGUGAGAUGGA-------------------- l=22 a=1 
--------------------------------------------------------------------------UGCGAGUUACUGGUGAGAUGGAAu------------------ l=24 a=1 
--------------------------------------------------------------------------UGCGAGUUACUGGUGAGAUGGAAAu----------------- l=25 a=1 
-------------------------------------------------------------------------uUGCGAGUUACUGGUGAGAU----------------------- l=20 a=2 
-----------------------------------------------------------------------ACCUGCGAGUUACUGGUGAGAa----------------------- l=22 a=1 
---------------------------------------------------------------------CGACCUGCGAGUUACU------------------------------- l=16 a=1 
--------------------------------------------------------------------UCGACCUGCGAGUUACg------------------------------- l=17 a=1 
--------------------------------------------------------------------UCGACCUGCGAGUUACUG------------------------------ l=18 a=1 
--------------------------------------------------------------------UCGACCUGCGAGUUACUGG----------------------------- l=19 a=2 
--------------------------------------------------------------------UCGACCUGCGAGUUACUGGU---------------------------- l=20 a=2 
--------------------------------------------------------------------UCGACCUGCGAGUUACUcGUG--------------------------- l=21 a=1 
--------------------------------------------------------------------UCGACCUGCGAGUUACUGGUG--------------------------- l=21 a=6 
--------------------------------------------------------------------UCGACCUGCGAGUUACUGGUGA-------------------------- l=22 a=4 
--------------------------------------------------------------------UCGACCUGCGAGUUACUGGUGu-------------------------- l=22 a=3 
--------------------------------------------------------------------UCGACCUGCGAGUUACUGGUGg-------------------------- l=22 a=2 
--------------------------------------------------------------------UCGACCUGCGAGUUACUGGUGc-------------------------- l=22 a=1 
--------------------------------------------------------------------UCGACCgGCGAGUUACUGGUGAG------------------------- l=23 a=1 
--------------------------------------------------------------------UCGACCUGCGAGUUACUGGUGAG------------------------- l=23 a=8 
--------------------------------------------------------------------UCGACCUGCGAGUUACUGGUGAa------------------------- l=23 a=3 
--------------------------------------------------------------------aCGACCUGCGAGUUACUGGUGAG------------------------- l=23 a=1 
--------------------------------------------------------------------UCGACCUGCGAGUUACUGGUGAu------------------------- l=23 a=3 
--------------------------------------------------------------------UCGACCUGCGAGUUACUGGUGAGAUG---------------------- l=26 a=1 
-------------------------------------------------------------------UUCGACCUGCGAGUUAC-------------------------------- l=17 a=1 
-------------------------------------------------------------------UUCGACCUGCGAcUUACU------------------------------- l=18 a=1 
-------------------------------------------------------------------UUCGACCUGCGAGUUACU------------------------------- l=18 a=1 
-------------------------------------------------------------------UUCGACCUGCGAGUUACa------------------------------- l=18 a=1 
-------------------------------------------------------------------UUCGACCUGCGAGUUACUG------------------------------ l=19 a=3 
-------------------------------------------------------------------UUCGACCUGCGAGUUACUu------------------------------ l=19 a=1 
-------------------------------------------------------------------UUCGACCUGCGAGUUACUGG----------------------------- l=20 a=19 
-------------------------------------------------------------------UUCGACCUGCGAGUUACUGa----------------------------- l=20 a=2 
-------------------------------------------------------------------UUCGACCUGCGAGUUACUaG----------------------------- l=20 a=1 
-------------------------------------------------------------------UUCGACCUGCGAGUUACUGu----------------------------- l=20 a=1 
-------------------------------------------------------------------UUCGAuCUGCGAGUUACUGGU---------------------------- l=21 a=1 
-------------------------------------------------------------------UUCGACCUGCGAGUUACUGGU---------------------------- l=21 a=36 (ma)
-------------------------------------------------------------------UUCGACCUGCGAGUUACUGGa---------------------------- l=21 a=2 
-------------------------------------------------------------------UUCGACCUGCGAGUUACUGGg---------------------------- l=21 a=4 
-------------------------------------------------------------------UUCGACCUGCGAGUUACUGGUG--------------------------- l=22 a=23 
-------------------------------------------------------------------UUCGACCUGCGAGUUACUGGUu--------------------------- l=22 a=11 
-------------------------------------------------------------------UUCGACCUGCGAGUUACUGGUa--------------------------- l=22 a=3 
-------------------------------------------------------------------UUCGgCCUGCGAGUUACUGGUG--------------------------- l=22 a=1 
-------------------------------------------------------------------UUCGACCUGCGAGUUACUGGUGc-------------------------- l=23 a=1 
-------------------------------------------------------------------UUCGACCUGCGAGUUACUGGUGA-------------------------- l=23 a=7 
-------------------------------------------------------------------UUCGACCUGCGAGUUACUGGUGu-------------------------- l=23 a=6 
-------------------------------------------------------------------UUCGACCUGCGAGUUACUGGUGg-------------------------- l=23 a=2 
-------------------------------------------------------------------UUCGACCUGCGAGUUACUGGUGAu------------------------- l=24 a=6 
-------------------------------------------------------------------UUCGACCUGCGAGUUACUGGUGAG------------------------- l=24 a=1 
-------------------------------------------------------------------UUCGACCUGCGAGUUACUGGUGAa------------------------- l=24 a=1 
------------------------------------------------------------------GUUCGACCUGCGAGUUACUa------------------------------ l=20 a=1 
------------------------------------------------------------------GUUCGACCUGCGAGUUACUGGU---------------------------- l=22 a=1 
------------------------------------------------------------------GUUCGACCUGCGAGUUACUGGUG--------------------------- l=23 a=1 
-----------------------------------------------------------------CGUUCGACuUGCGAGUUACU------------------------------- l=20 a=1 
---------------------------------------------------------------AGCGUUCGACCUGCGAGUUACUG------------------------------ l=23 a=1 
-------------------------------------------------------------AGAGCGUUCGACCUGCGAGUU---------------------------------- l=21 a=2 
-------------------------------------------------------------AGAGCGUUCGACCUGCGAGUUu--------------------------------- l=22 a=1 
-----------------------------------------------------------UGAGAGCGUUCGACCUGu--------------------------------------- l=18 a=1 
-----------------------------------------------------------UGAGAGCGUUCGACCUGCG-------------------------------------- l=19 a=1 
-----------------------------------------------------------UGAGAGCGUUCGACCUGCGA------------------------------------- l=20 a=2 
-----------------------------------------------------------UGAGAGCGUUCGACCUGCGAG------------------------------------ l=21 a=3 
-----------------------------------------------------------UGAGAGCGUUCGACCUGCGAu------------------------------------ l=21 a=1 
-----------------------------------------------------------UGAGAGCGUUCGACCUGCGAa------------------------------------ l=21 a=1 
-----------------------------------------------------------UGAGAGCGUUCGACCUGCGAGU----------------------------------- l=22 a=4 
-----------------------------------------------------------UGAGAGCGUUCGACCUGCGAGUg---------------------------------- l=23 a=2 
-----------------------------------------------------------UGAGAGCGUUCGACCUGCGAGUU---------------------------------- l=23 a=3 
---------------------------------------------------------AGUGAGAGCGUUCGACCUGu--------------------------------------- l=20 a=1 
---------------------------------------------------------AGUGAGAGCGUUCGACCUGCG-------------------------------------- l=21 a=2 
---------------------------------------------------------AGUGAGAGCGUUCGACCUGCGA------------------------------------- l=22 a=3 
---------------------------------------------------------AGUGAGAGCGUUCGACCUGCGAG------------------------------------ l=23 a=3 
---------------------------------------------------------AGUGAGAGCGUUCGACCUGCGAGg----------------------------------- l=24 a=1 
--------------------------------------------------------AAGUGAGAGCGUUCGACCUGCG-------------------------------------- l=22 a=1 
--------------------------------------------------------AAGUGAGAGCGUUCGACCUGCGAG------------------------------------ l=24 a=1 
------------------------------------------------------UGAAGUGAGAGuGUUCG--------------------------------------------- l=17 a=1 
------------------------------------------------------UGAAGUGAGAGCGUUCGAu------------------------------------------- l=19 a=5 
------------------------------------------------------UGAAGUGAGAGCGUUCGAC------------------------------------------- l=19 a=6 
------------------------------------------------------UGAAGUGAGAGCGUUCGACu------------------------------------------ l=20 a=8 
------------------------------------------------------UGAAGUGAGAGCGUUCGACC------------------------------------------ l=20 a=11 
------------------------------------------------------UGAAGUGAGAGCGUUCGACCU----------------------------------------- l=21 a=3 
------------------------------------------------------UGAAGUGAGAGCGUUCGACCg----------------------------------------- l=21 a=1 
------------------------------------------------------UGAAGUcAGAGCGUUCGACCU----------------------------------------- l=21 a=1 
------------------------------------------------------UGAAGUGAGAGCGUUCGACCUGC--------------------------------------- l=23 a=3 
------------------------------------------------------UGAAGUGAGAGCGUUCGACCUGa--------------------------------------- l=23 a=1 
------------------------------------------------------UGAAGUGAGAGCGUUCGACCUGCu-------------------------------------- l=24 a=1 
-----------------------------------------------------UUGAAGUGAGAGCGUUCGA-------------------------------------------- l=19 a=1 
-----------------------------------------------------UUGAAGUGAGAGCGUUCGAu------------------------------------------- l=20 a=8 
-----------------------------------------------------UUGAAGUGAGAGCGUUCGAC------------------------------------------- l=20 a=5 
-----------------------------------------------------UUGAAGUGgGAGCGUUCGAC------------------------------------------- l=20 a=1 
-----------------------------------------------------UUGAAGUGAGAGCGUUCaAC------------------------------------------- l=20 a=1 
-----------------------------------------------------UUGAAGUGAGAGCGUUCGAg------------------------------------------- l=20 a=1 
-----------------------------------------------------UUGAAGUGAGAGCGUUCGACu------------------------------------------ l=21 a=11 
-----------------------------------------------------UUGAAGUGAGAGCGUUCGACC------------------------------------------ l=21 a=11 
-----------------------------------------------------UUGgAGUGAGAGCGUUCGACC------------------------------------------ l=21 a=1 
-----------------------------------------------------UUGAAGUGAGAGCGUUCGACa------------------------------------------ l=21 a=1 
-----------------------------------------------------UUGAAGUGAGAGCGUUCGACCU----------------------------------------- l=22 a=8 
-----------------------------------------------------UUGAAGUGAGAGCGUUCGACuU----------------------------------------- l=22 a=1 
-----------------------------------------------------UUGAAGUGAGAGCGUUCGACCa----------------------------------------- l=22 a=1 
-----------------------------------------------------UUGAAGUGAGAGCGUUCGACCUGu--------------------------------------- l=24 a=1 
------------------------------------------------GAGGGUUGAAGUGAGAGCGUUCG--------------------------------------------- l=23 a=1 
----------------------------------------------AGGAGGGUUGAAGUGAGAGCG------------------------------------------------- l=21 a=1 
--------------------------------------------UGAGGAGGGUUGAAGUGAG----------------------------------------------------- l=19 a=1 
--------------------------------------------UGAGGAGGGUUGAAGUGAGA---------------------------------------------------- l=20 a=7 
--------------------------------------------UGAGGAGGGUUGAAGUGAGg---------------------------------------------------- l=20 a=1 
--------------------------------------------UGAGGgGGGUUGAAGUGAGAG--------------------------------------------------- l=21 a=1 
--------------------------------------------UGAGGAGGGUUGAAGUGAGAG--------------------------------------------------- l=21 a=3 
--------------------------------------------UGAGGAGGGUUGAAGUGAGAu--------------------------------------------------- l=21 a=3 
--------------------------------------------UGAGGAGGGUUGAAGUGAGAa--------------------------------------------------- l=21 a=1 
--------------------------------------------UGAGGAGGGUUGAAGUGAGAGC-------------------------------------------------- l=22 a=2 
--------------------------------------------UGAGGAGGGUUGAAGUGAGAGu-------------------------------------------------- l=22 a=2 
--------------------------------------------UGAGGAGGGUUGAAGUGAGAGCG------------------------------------------------- l=23 a=2 
--------------------------------------------UGAGGAGGGUUGAAGUGAGAGCu------------------------------------------------- l=23 a=1 
-----------------------------------------UGGUGAGGAGGGUUGAAGU-------------------------------------------------------- l=19 a=1 
-----------------------------------------UGGUGAGGAGGGUUGAAGUGAu----------------------------------------------------- l=22 a=1 
------------------------------------AGAGCUGGUGAGGAGGGU-------------------------------------------------------------- l=18 a=1 
-----------------------------------UAGAGCUGGUGAGGAGGGU-------------------------------------------------------------- l=19 a=1 
-----------------------------------UAGAGCUGGUGAGGAGGaUU------------------------------------------------------------- l=20 a=1 
-----------------------------------UAGAGCUGGUGAGGAGGGUUu------------------------------------------------------------ l=21 a=1 
-----------------------------------UAGAGCUGGUGAGGAGGGUUGA----------------------------------------------------------- l=22 a=1 
--------------------------------AGAUAGAGCUG------------------------------------------------------------------------- l=11 a=3 
--------------------------------AGAUAGAGCUGGUGAGGAGGGUUa------------------------------------------------------------ l=24 a=1 
-------------------------------GAGAUAGAGCU-------------------------------------------------------------------------- l=11 a=8 
-------------------------------GAGAUAGAGCUG------------------------------------------------------------------------- l=12 a=3 
-------------------------------GAGAUAGAGCUGG------------------------------------------------------------------------ l=13 a=1 
-------------------------------GAGAUAGAGCUGGUGAGGc------------------------------------------------------------------ l=19 a=1 
----------------------------AGAGAGAUAGAGCUGGUGAG-------------------------------------------------------------------- l=20 a=1 
----------------------------AGAGAGAUAGAGCUuGUGAG-------------------------------------------------------------------- l=20 a=1 
-------------------------UCGAGAGAGAUAGAGCU-------------------------------------------------------------------------- l=17 a=2 
-------------------------UCGAGAGAGAUAGAGCUG------------------------------------------------------------------------- l=18 a=4 
-------------------------UCGAGAGAGAUAGAGCUu------------------------------------------------------------------------- l=18 a=1 
-------------------------UCGAGgGAGAUAGAGCUG------------------------------------------------------------------------- l=18 a=1 
-------------------------UCGAGAGAGAUAGAGCUGG------------------------------------------------------------------------ l=19 a=1 
-------------------------UCGAGAGAGAUAGAGCUGGU----------------------------------------------------------------------- l=20 a=12 
-------------------------UCGAGAGAGAUAGAGCUGGg----------------------------------------------------------------------- l=20 a=1 
-------------------------UCGAGAGAGAUAGAGCUGGa----------------------------------------------------------------------- l=20 a=1 
-------------------------UCGAGAGAGAUAGAGCUGGUu---------------------------------------------------------------------- l=21 a=3 
-------------------------UCGAGAGAGAUAGAGCUGGUG---------------------------------------------------------------------- l=21 a=2 
-------------------------UCGAGAGAGAUAGAGCUGGUGA--------------------------------------------------------------------- l=22 a=2 
------------------------AUCGAGAGAGAUAGAGCUG------------------------------------------------------------------------- l=19 a=1 
------------------------AUCGAGAGAGAUAGAGCUGGU----------------------------------------------------------------------- l=21 a=7 
------------------------AUCGAGAGAGAUAGAGCUGaU----------------------------------------------------------------------- l=21 a=2 
------------------------AUCGAGAGAGAUAGAGCUGGc----------------------------------------------------------------------- l=21 a=1 
------------------------AUCGAGAGAGAUAGAGCUGGg----------------------------------------------------------------------- l=21 a=1 
------------------------AUCGAGAGAGAUAGAGCUGGUGu--------------------------------------------------------------------- l=23 a=1 
------------------------AUCGAGAGAaAUAGAGCUGGUGAG-------------------------------------------------------------------- l=24 a=1 
-----------------------CAUCGAGAGAGAUAGAGCUG------------------------------------------------------------------------- l=20 a=1 
-----------------------CAUCGAGAGAGAUAGAGCUGu------------------------------------------------------------------------ l=21 a=1 
-----------------------CAUCGAGAGAGAUAGAGCUGGUu---------------------------------------------------------------------- l=23 a=1 
-----------------------CAUCGAGAGAGAUAGAGCUGGUGu--------------------------------------------------------------------- l=24 a=1 
----------------------UCAUCGAGAGAGAUAGAGuU-------------------------------------------------------------------------- l=20 a=1 
----------------------UCAUCGAGAGAGAUAGAGCU-------------------------------------------------------------------------- l=20 a=7 
----------------------UCAUCGAGAGAGAUAGAGCg-------------------------------------------------------------------------- l=20 a=1 
----------------------UCAUCGAGAGAGAUAGAGCc-------------------------------------------------------------------------- l=20 a=1 
----------------------UCAUCGAGgGAGAUAGAGCU-------------------------------------------------------------------------- l=20 a=1 
----------------------UCAUCGAGAGAGAUAGAGCUGG------------------------------------------------------------------------ l=22 a=1 
----------------------UCAUCGAGAGAGAUAGAGCUGGU----------------------------------------------------------------------- l=23 a=3 
---------------------AUCAUCGAGAGAGAUAGAGCU-------------------------------------------------------------------------- l=21 a=2 
---------------------AUCAUCGAGAGAGAUAGAGCUG------------------------------------------------------------------------- l=22 a=1 
---------------------AUCAUCGAGAGAGAUAGAGCUGa------------------------------------------------------------------------ l=23 a=1 
--------------------AAUCAUCGAGAGAGAUAGAGu--------------------------------------------------------------------------- l=21 a=1 
--------------------AAUCAUCGAGAGAGAUAGAGC--------------------------------------------------------------------------- l=21 a=1 
--------------------AAUCAUCGAGAGAGAUAGAGCU-------------------------------------------------------------------------- l=22 a=12 
--------------------AAUCAUCGAGAGAGAUAGAGCc-------------------------------------------------------------------------- l=22 a=1 
--------------------AAUCAUCGAGAGAGAUAGAGCUG------------------------------------------------------------------------- l=23 a=2 
--------------------AAUCAUCGAGAGAGAUAGAGCUGG------------------------------------------------------------------------ l=24 a=1 
-------------------UAAUCAUCGAGAGAGAUAGAG---------------------------------------------------------------------------- l=21 a=2 
-------------------UAAUCAUCGAGAGAGAUAGAGC--------------------------------------------------------------------------- l=22 a=18 
-------------------UAAUCAUCGAGAGAGAUAGAGu--------------------------------------------------------------------------- l=22 a=9 
-------------------UAAUCAUCGAGAGAGAUAGgGC--------------------------------------------------------------------------- l=22 a=1 
-------------------UAAUCAUCGAGAGAGAUAGAGCU-------------------------------------------------------------------------- l=23 a=35 
-------------------UAAUCAUCGAGAGAGAUAGAGCg-------------------------------------------------------------------------- l=23 a=4 
-------------------UAAUCAUCGAGAGAGAUAGAGCc-------------------------------------------------------------------------- l=23 a=4 
-------------------UAAUCgUCGAGAGAGAUAGAGCU-------------------------------------------------------------------------- l=23 a=1 
-------------------UAAUCAUCGAGAGAGAUAGAGCa-------------------------------------------------------------------------- l=23 a=1 
-------------------UAAUCAUCGuGAGAGAUAGAGCU-------------------------------------------------------------------------- l=23 a=1 
-------------------UAAUCAUCGAGAGAGAUAGAGuU-------------------------------------------------------------------------- l=23 a=3 
-------------------UAAUCAUCGAGAGAGAUAGAGCUa------------------------------------------------------------------------- l=24 a=1 
-------------------UAAUCAUCaAGAGAGAUAGAGCUG------------------------------------------------------------------------- l=24 a=1 
-------------------UAAUCAUCGAGAGAGAUAGAGCUu------------------------------------------------------------------------- l=24 a=1 
-------------------UAAUCAUCGAGAGAGAUAGAGCUc------------------------------------------------------------------------- l=24 a=1 
------------------AUAAUCAUCGAGAGAGAUAGAGC--------------------------------------------------------------------------- l=23 a=1 
------------------AUAAUCAUCGAGAGAGAUAGAGCU-------------------------------------------------------------------------- l=24 a=1 
-----------------AAUAAUCAUCGAGAGAGAUAGAGu--------------------------------------------------------------------------- l=24 a=1 
----------------AAAUAAUCAUCGAGAGAGAUAGAa---------------------------------------------------------------------------- l=24 a=1 
---------------CAAAUAAUCAUCGAGAGAGAU-------------------------------------------------------------------------------- l=21 a=1 
--------------CCAAAUAAUCAUCGAGAGAGAUA------------------------------------------------------------------------------- l=23 a=1 
-------------UCCAAAUAAUCAUCGAGAGAGA--------------------------------------------------------------------------------- l=22 a=1 
---------CUUCUCCAAAUAAUCAUCGAGA------------------------------------------------------------------------------------- l=22 a=1 
--------ACUUCUCCAAAUAAUCAUCGAGu------------------------------------------------------------------------------------- l=23 a=1 
-------GACUUCUCCAAAUAAUCAUCGg--------------------------------------------------------------------------------------- l=22 a=1 
-------GACUUCUCCAAAUAAUCAUCGAu-------------------------------------------------------------------------------------- l=23 a=1 
----UGGGACUUCUCCAAAUAAU--------------------------------------------------------------------------------------------- l=19 a=1 
----UGGGACUUCUCCAAAUAAUC-------------------------------------------------------------------------------------------- l=20 a=2 
----UGGGACUUCUCCAAAUAAUu-------------------------------------------------------------------------------------------- l=20 a=2 
----UGGGACUUCUCCAAgUAAUC-------------------------------------------------------------------------------------------- l=20 a=1 
----UGGGACUUCUCCAAAUAAUCA------------------------------------------------------------------------------------------- l=21 a=5 
----UGGGACUUCUCCAAAUAAUCAU------------------------------------------------------------------------------------------ l=22 a=9 
----UGGGACUUCUCaAAAUAAUCAU------------------------------------------------------------------------------------------ l=22 a=1 
----UGGGACUUCUCCgAAUAAUCAU------------------------------------------------------------------------------------------ l=22 a=1 
----UGGGACUUCUCCAAAUAAUCAc------------------------------------------------------------------------------------------ l=22 a=1 
----UGGGACUUCUCCAAAUAAUCAUu----------------------------------------------------------------------------------------- l=23 a=5 
----UGGGACUUuUCCAAAUAAUCAUC----------------------------------------------------------------------------------------- l=23 a=1 
----UGGGACUUCUCCAAAUAAUCAUg----------------------------------------------------------------------------------------- l=23 a=1 
----UGGGACUUCUCCAAAUAAUCAUC----------------------------------------------------------------------------------------- l=23 a=6 
----UGGGACUUCUCCAAAUAAUCAUCG---------------------------------------------------------------------------------------- l=24 a=20 
----UGGGACUUCUCCAAAUAAUCAUCu---------------------------------------------------------------------------------------- l=24 a=5 
----UGGGACUUCUCCAAAUAAUCAUCc---------------------------------------------------------------------------------------- l=24 a=1 
----UGGGACUUCUCCAAAUAAUCAUCa---------------------------------------------------------------------------------------- l=24 a=3 
--GCUGGGACUUCUCCAAAUAAUCAU------------------------------------------------------------------------------------------ l=24 a=1 
-CGCUGGGACUUCUCCAAAUAAUu-------------------------------------------------------------------------------------------- l=23 a=1 

mb-01011
ax-1011011
ku-01
ss-111110111100
fn-101
```
