## Supplementary material for "Comprehensive re-analysis of hairpin RNAs in fungi reveals ancestral links": File S1: PID0860.cci-milR-12.SRR7403493.txt

```
species:   Cocin
pid:       PID0860
parent:    cci-milR-12
paralog:   a
locus:     NW_003307493.1:603-748
matures:   ['AUUGACACGGCUGGGCUUUU', 'UGGCCUGUUGGAAGUCGGGUACUCU']
srr:       SRR7403493
genome:    /Users/jax/+Genomes/Fungal_genomes/Cocin.GCF_000182895.1_CC3_genomic.fa
alignment: /media/data/njohnson/+SeqLibraries/FunHP_libraries/Lau2018-av.SRR7403493.cram
call:      samtools view /media/data/njohnson/+SeqLibraries/FunHP_libraries/Lau2018-av.SRR7403493.cram NW_003307493.1:603-748

874 out of bounds
3385 alignments
3290 proper strand
2109 stranded perfect matches

                                        *****************                             **********************                                      
AGUGAUUGAUGGGACCUGUCUGACGGGGUGUACUCACUUGGGAUUGACACGGCUGGGCUUUUAACAUCGGAAUUGACGGUGGUUGGCCUGUUGGAAGUCGGGUACUCUCGAGUGCCCGCACUGUGGGAUGGUGCGGAUUACUUGCU
(((((.((((.(.(((.((((.((((.(((....((((((((((((((.((((.(((((.....(((((.......)))))...)))))))))...)))))....)))))))))..))).)))).))))))).)..)))).)))))
------------------------------------------AUUGACACGGCUGGGCUUUU------------------------------------------------------------------------------------ l=20 a=0 c
-----------------------------------------------------------------------------------UGGCCUGUUGGAAGUCGGGUACUCU-------------------------------------- l=25 a=1 c*
----------------------------------------------------------------------------------------UGUUGGAAGUCGGGUACUCU-------------------------------------- l=20 a=299 ma
------------------------------------------AUUGACACGGCUGGG----------------------------------------------------------------------------------------- l=15 a=0 ma*

---------------------------------------------------------------------------------------------------------------------------------GGUGCGGAUU------- l=10 a=1 
--------------------------------------------------------------------------------------------------------------------------------UGGUGCGGAUUACUUGu- l=17 a=1 
--------------------------------------------------------------------------------------------------------------------------------UGGUGCGGAUUACUUGCU l=18 a=2 
--------------------------------------------------------------------------------------------------------------------------------UGGUGCGGAUUACUUGCc l=18 a=1 
-------------------------------------------------------------------------------------------------------------------------------AUGGUGCGGAUUACUUGa- l=18 a=1 
-------------------------------------------------------------------------------------------------------------------------------AUGGUGCGGAUUACUUGC- l=18 a=1 
-------------------------------------------------------------------------------------------------------------------------------AUGGUGCGGAUUACUUGuU l=19 a=1 
-------------------------------------------------------------------------------------------------------------------------------AUGGUGCGGAUUACUUGgU l=19 a=1 
-------------------------------------------------------------------------------------------------------------------------------AUGGUGCGGAUUACUUGCU l=19 a=1 
------------------------------------------------------------------------------------------------------------------------------GAUGGUGCGGAUUACUUGu- l=19 a=1 
------------------------------------------------------------------------------------------------------------------------------GAUGGUGCGGAUUACUUGCU l=20 a=1 
-----------------------------------------------------------------------------------------------------------------------------GGAUGGUGCGGAUUACUUGC- l=20 a=1 
-----------------------------------------------------------------------------------------------------------------------------GGAUGGUGCGGAUUACUUGu- l=20 a=1 
----------------------------------------------------------------------------------------------------------------------------GGGAUGaUGCGGAUUACUUGC- l=21 a=1 
---------------------------------------------------------------------------------------------------------------------------UGGGAUGGUGCGGgUU------- l=16 a=1 
---------------------------------------------------------------------------------------------------------------------------UGGGAUGGUGCGGAUUACU---- l=19 a=5 
---------------------------------------------------------------------------------------------------------------------------UGGGAUGGUGCGGAUUAuU---- l=19 a=1 
---------------------------------------------------------------------------------------------------------------------------UGGGAUGGUGCGGAUUACUU--- l=20 a=10 
---------------------------------------------------------------------------------------------------------------------------UGGGAUGGUGCGGAUUAaUU--- l=20 a=1 
---------------------------------------------------------------------------------------------------------------------------UGaGAUGGUGCGGAUUACUU--- l=20 a=1 
---------------------------------------------------------------------------------------------------------------------------UGGGAUGGUGCGGAUUgCUU--- l=20 a=1 
---------------------------------------------------------------------------------------------------------------------------UGGGAUGGUGCGGAUUACUUa-- l=21 a=1 
---------------------------------------------------------------------------------------------------------------------------UGGGAUGGUGCGGAUUACUUG-- l=21 a=19 
---------------------------------------------------------------------------------------------------------------------------UGGGAUGGUGCGGAUUACUUu-- l=21 a=1 
---------------------------------------------------------------------------------------------------------------------------UGGGAUGGUGCGGAcUACUUG-- l=21 a=1 
---------------------------------------------------------------------------------------------------------------------------UGGGAUGGUGCGcAUUACUUG-- l=21 a=1 
---------------------------------------------------------------------------------------------------------------------------UGGGAaGGUGCGGAUUACUUG-- l=21 a=1 
---------------------------------------------------------------------------------------------------------------------------UGGGAUGGUGCGGAUUACUUGC- l=22 a=14 
---------------------------------------------------------------------------------------------------------------------------UGGGAUGGUGCGGAUUACUUGu- l=22 a=4 
---------------------------------------------------------------------------------------------------------------------------UuGGAUGGUGCGGAUUACUUGC- l=22 a=1 
---------------------------------------------------------------------------------------------------------------------------UGGGAUGGUGCGGAUUACUcGC- l=22 a=1 
---------------------------------------------------------------------------------------------------------------------------UGGGAUGGUGCGGAUUACUUGCU l=23 a=10 
-------------------------------------------------------------------------------------------------------------------------UGUGGGAUGGUGCGGA--------- l=16 a=1 
-------------------------------------------------------------------------------------------------------------------------UGUGGGAUGGUGCaGAU-------- l=17 a=1 
-------------------------------------------------------------------------------------------------------------------------UGUGGGAUGGUGCGcAUU------- l=18 a=1 
-------------------------------------------------------------------------------------------------------------------------UGUGGuAUGGUGCGGAUU------- l=18 a=1 
-------------------------------------------------------------------------------------------------------------------------UGUGGGAUGGUGCGGAUc------- l=18 a=1 
-------------------------------------------------------------------------------------------------------------------------UGUGGGAUGGUGCGGAUUAC----- l=20 a=1 
-------------------------------------------------------------------------------------------------------------------------UGUGGGAUGGUGCGGAUUACU---- l=21 a=14 
-------------------------------------------------------------------------------------------------------------------------UGUGGGAUGGUGCGGAUUACa---- l=21 a=1 
-------------------------------------------------------------------------------------------------------------------------UGUGGGAUGGUGCGGAUUACUU--- l=22 a=8 
-------------------------------------------------------------------------------------------------------------------------UGUGGGAUGGUGCGGAUUACUUGC- l=24 a=1 
-----------------------------------------------------------------------------------------------------------------------ACUGUGGGAUGGUGCGGAUUACU---- l=23 a=1 
-----------------------------------------------------------------------------------------------------------------------gCUGUGGGAUGGUGCGGAUUACU---- l=23 a=1 
----------------------------------------------------------------------------------------------------------------------CACUGUGGGAUGGUGCGGAU-------- l=20 a=2 
--------------------------------------------------------------------------------------------------------------------CGCACUGUGGGAUGGUGCGGc--------- l=21 a=1 
-------------------------------------------------------------------------------------------------------------------CCGCACUGUGGGA------------------ l=13 a=1 
------------------------------------------------------------------------------------------------------------------CCCGCACUGUGGGAUGGUGa------------ l=20 a=1 
----------------------------------------------------------------------------------------------------------------UGCCCGCAuUGUGGGAUG---------------- l=18 a=1 
----------------------------------------------------------------------------------------------------------------UGCCCGCACUGUGGGAUG---------------- l=18 a=11 
----------------------------------------------------------------------------------------------------------------UGCCCGCACUGUGGGAUu---------------- l=18 a=1 
----------------------------------------------------------------------------------------------------------------UGCCCGCACUGUGGGAUa---------------- l=18 a=1 
----------------------------------------------------------------------------------------------------------------UGCCuGCACUGUGGGAUG---------------- l=18 a=1 
----------------------------------------------------------------------------------------------------------------UGCCCGCACUGUGGGAUGG--------------- l=19 a=8 
----------------------------------------------------------------------------------------------------------------UGCCCGCACUGUGGGAUGGU-------------- l=20 a=4 
----------------------------------------------------------------------------------------------------------------UGCCCGCACUGUGGGAUuGU-------------- l=20 a=1 
----------------------------------------------------------------------------------------------------------------UGCCCGuACUGUGGGAUGGU-------------- l=20 a=1 
----------------------------------------------------------------------------------------------------------------UGCCCGCACUGUGGGAUGGUG------------- l=21 a=7 
----------------------------------------------------------------------------------------------------------------UGCCCGCACUGUGGGAUGGUu------------- l=21 a=3 
----------------------------------------------------------------------------------------------------------------UGCCCGCACUGUGGGAUGGUa------------- l=21 a=2 
----------------------------------------------------------------------------------------------------------------UGaCCGCACUGUGGGAUGGUG------------- l=21 a=1 
--------------------------------------------------------------------------------------------------------------AGUGCCCGCACUGUGGGAUu---------------- l=20 a=1 
--------------------------------------------------------------------------------------------------------------AGUGCCCGCACUGUGGGAUG---------------- l=20 a=2 
--------------------------------------------------------------------------------------------------------------AGUGCCCGCACUGUGGGAUGGU-------------- l=22 a=2 
--------------------------------------------------------------------------------------------------------------AGUGCuCGCACUGUGGGAUGGU-------------- l=22 a=1 
-----------------------------------------------------------------------------------------------------------UCGAGUGCCCGCACUGUGG-------------------- l=19 a=2 
-----------------------------------------------------------------------------------------------------------UCGAGUGCCCGCACUGUGGG------------------- l=20 a=2 
-----------------------------------------------------------------------------------------------------------UCGAGUGCCCGCACUGUGGu------------------- l=20 a=1 
-----------------------------------------------------------------------------------------------------------UCGAGUGCCCGCACUGUGGGAU----------------- l=22 a=2 
-----------------------------------------------------------------------------------------------------------UCGAGUGCCCGCACUGUGGGAUG---------------- l=23 a=1 
---------------------------------------------------------------------------------------------------------UCUCGAGUGCCCGCAuUGU---------------------- l=19 a=1 
---------------------------------------------------------------------------------------------------------UCUCGAGUGCCCGCACUGUGG-------------------- l=21 a=2 
-------------------------------------------------------------------------------------------------------ACUCUCGgGUGCCCGCACU------------------------ l=19 a=1 
------------------------------------------------------------------------------------------------------UACUCUCGAGUGCCCGCACc------------------------ l=20 a=1 
------------------------------------------------------------------------------------------------------UACUCUCGAGUGCCCGCAuU------------------------ l=20 a=3 
------------------------------------------------------------------------------------------------------UACUCUCGAGUGCCCGCACU------------------------ l=20 a=2 
------------------------------------------------------------------------------------------------------UACUCUCGAGUGCCCGCACUGU---------------------- l=22 a=7 
------------------------------------------------------------------------------------------------------UACUCUCGAGUGCCCGCACUGUa--------------------- l=23 a=3 
--------------------------------------------------------------------------------------------------CGGGUACUCU-------------------------------------- l=10 a=84 
-------------------------------------------------------------------------------------------------UCGGGUACUCUCGAGUGC------------------------------- l=18 a=4 
-------------------------------------------------------------------------------------------------UCGGGUACUCUCGAGUGu------------------------------- l=18 a=2 
-----------------------------------------------------------------------------------------------AGUCGGGUACUCU-------------------------------------- l=13 a=2 
-----------------------------------------------------------------------------------------------AGUCGGGUACUCUCGAGUG-------------------------------- l=19 a=1 
----------------------------------------------------------------------------------------------AAGUCGGGUACUCU-------------------------------------- l=14 a=3 
----------------------------------------------------------------------------------------------AAGUCGGGUACUCUCGA----------------------------------- l=17 a=1 
----------------------------------------------------------------------------------------------AAGUCGGGUACUCUCGAGUGC------------------------------- l=21 a=1 
---------------------------------------------------------------------------------------------GAAGUCGGGUACUCU-------------------------------------- l=15 a=1 
---------------------------------------------------------------------------------------------GAAGUCGGGUACUCUCG------------------------------------ l=17 a=2 
---------------------------------------------------------------------------------------------GAAGUCGGGUACUCUCGAGc--------------------------------- l=20 a=1 
---------------------------------------------------------------------------------------------GAAGUCGGGUACUCUCGAGUGu------------------------------- l=22 a=1 
-------------------------------------------------------------------------------------------UGGAAGUCGGGUACUCU-------------------------------------- l=17 a=2 
-------------------------------------------------------------------------------------------UGGAAaUCGGGUACUCU-------------------------------------- l=17 a=1 
-------------------------------------------------------------------------------------------UGGAAGUCGGGUACUCUCG------------------------------------ l=19 a=3 
-------------------------------------------------------------------------------------------UGGAAGUCGGGUACUCUCa------------------------------------ l=19 a=1 
-------------------------------------------------------------------------------------------UGGAAuUCGGGUACUCUCG------------------------------------ l=19 a=1 
-------------------------------------------------------------------------------------------UGGAAGUCGGGUACUCUCGA----------------------------------- l=20 a=4 
-------------------------------------------------------------------------------------------UGGAAGUCGGGUACUCUCGu----------------------------------- l=20 a=1 
-------------------------------------------------------------------------------------------UGGAAGUCGGGUACUCUCGAa---------------------------------- l=21 a=1 
-------------------------------------------------------------------------------------------UGGAAGUCGGGUACUCUCGAG---------------------------------- l=21 a=17 
-------------------------------------------------------------------------------------------UGGAAcUCGGGUACUCUCGAG---------------------------------- l=21 a=1 
-------------------------------------------------------------------------------------------UGGAAGUCGGGUACUCUCGAu---------------------------------- l=21 a=1 
-------------------------------------------------------------------------------------------UGGAAGUCGGGUACUCUCGAGU--------------------------------- l=22 a=44 
-------------------------------------------------------------------------------------------UGGAAGUCGGGUACUCUCGAuU--------------------------------- l=22 a=2 
-------------------------------------------------------------------------------------------UGGAAGUCGGGaACUCUCGAGU--------------------------------- l=22 a=1 
-------------------------------------------------------------------------------------------UGGAAGUCGGGUAuUCUCGAGU--------------------------------- l=22 a=1 
-------------------------------------------------------------------------------------------UGGAAGUCGGGUACUCUCGAGg--------------------------------- l=22 a=1 
-------------------------------------------------------------------------------------------UGGAAGUCGGGUACUCUCGAGa--------------------------------- l=22 a=1 
-------------------------------------------------------------------------------------------UGGAAGUCGGGUACUCUCGAGUG-------------------------------- l=23 a=1 
-------------------------------------------------------------------------------------------UGGAAGUCGGGUACUCUCGAGUu-------------------------------- l=23 a=3 
-------------------------------------------------------------------------------------------UGGAAGUCGGGUACUCUCGAGUc-------------------------------- l=23 a=1 
-------------------------------------------------------------------------------------------UGGAAGUCGGGUACUCUCGAGUGu------------------------------- l=24 a=4 
-------------------------------------------------------------------------------------------UGGAAGUCGGGUACUCUCGAGUGC------------------------------- l=24 a=2 
-------------------------------------------------------------------------------------------UGGAAGUCGGGUACUCUCGAGUGa------------------------------- l=24 a=1 
------------------------------------------------------------------------------------------UUGGAAGUCGGGUACUCU-------------------------------------- l=18 a=4 
------------------------------------------------------------------------------------------UUGGAAGUCGGGUACUCc-------------------------------------- l=18 a=2 
------------------------------------------------------------------------------------------UUGGAAGUCGGGUACUCg-------------------------------------- l=18 a=1 
------------------------------------------------------------------------------------------UUGGAAGUCGGGUACUCUu------------------------------------- l=19 a=3 
------------------------------------------------------------------------------------------UUGGAAGUCGGGUACUCUC------------------------------------- l=19 a=7 
------------------------------------------------------------------------------------------UUGGAAGUCGGGUACUCUa------------------------------------- l=19 a=1 
------------------------------------------------------------------------------------------UUGGAAGUCGGGUACUCUCG------------------------------------ l=20 a=12 
------------------------------------------------------------------------------------------UUGGAAGUCGGGUACUCUCu------------------------------------ l=20 a=3 
------------------------------------------------------------------------------------------UUGGAAGUCGGGUACUCUCa------------------------------------ l=20 a=3 
------------------------------------------------------------------------------------------UUGGAAGUCGGGUACUCUCGA----------------------------------- l=21 a=11 
------------------------------------------------------------------------------------------UUGGAAGUCGGGUACUCUCuA----------------------------------- l=21 a=1 
------------------------------------------------------------------------------------------UUGGAAGUCGGGUAuUCUCGA----------------------------------- l=21 a=1 
------------------------------------------------------------------------------------------UUGGAAGUCGGGUACUCUCGu----------------------------------- l=21 a=1 
------------------------------------------------------------------------------------------UUGGAAGUCGGGUACUCUCGAG---------------------------------- l=22 a=1 
------------------------------------------------------------------------------------------UUGGAAGUCGGGUACUCUCGAu---------------------------------- l=22 a=1 
------------------------------------------------------------------------------------------UUGGAAGUCGGGUACUCUCGAuU--------------------------------- l=23 a=1 
------------------------------------------------------------------------------------------UUGGAAGUCGGGUACUCUCGAGU--------------------------------- l=23 a=1 
------------------------------------------------------------------------------------------UUGGAAGUCGGGUACUCUCGAGUG-------------------------------- l=24 a=1 
------------------------------------------------------------------------------------------UUGGAAGUCGGGUACUCUCGAGUGCC------------------------------ l=26 a=1 
-----------------------------------------------------------------------------------------GUUGGAAGUCGGGUACU---------------------------------------- l=17 a=1 
-----------------------------------------------------------------------------------------GUUGGAAGUCGGGUACUCU-------------------------------------- l=19 a=1 
-----------------------------------------------------------------------------------------GUUGGAAGUCGGGUACUCUCGAuU--------------------------------- l=24 a=1 
----------------------------------------------------------------------------------------UGUUGGAAGUCGGGUACU---------------------------------------- l=18 a=17 
----------------------------------------------------------------------------------------UGUUGGAAGUCGGGUAuU---------------------------------------- l=18 a=1 
----------------------------------------------------------------------------------------UGUUGGAAGUCGGGUACa---------------------------------------- l=18 a=1 
----------------------------------------------------------------------------------------UGUUGGAAGUCGGGUACUC--------------------------------------- l=19 a=9 
----------------------------------------------------------------------------------------UGUUGGAAGUCGGGUACUu--------------------------------------- l=19 a=6 
----------------------------------------------------------------------------------------UGUUGGAAGUCGGGUACUCU-------------------------------------- l=20 a=299 (ma)
----------------------------------------------------------------------------------------UGUUGGAAGUCGGGUACUCc-------------------------------------- l=20 a=22 
----------------------------------------------------------------------------------------UGUUGGAAGUCGGGUACgCU-------------------------------------- l=20 a=2 
----------------------------------------------------------------------------------------UGUUGGAAGUCGGGUACUgU-------------------------------------- l=20 a=4 
----------------------------------------------------------------------------------------UGUUGGAAGUCGGGUACUuU-------------------------------------- l=20 a=11 
----------------------------------------------------------------------------------------cGUUGGAAGUCGGGUACUCU-------------------------------------- l=20 a=2 
----------------------------------------------------------------------------------------UGUUGGAAGUCGGGUACUCa-------------------------------------- l=20 a=18 
----------------------------------------------------------------------------------------UGUUGGAAGUCGGGUACcCU-------------------------------------- l=20 a=3 
----------------------------------------------------------------------------------------UGUUGGAAGUCGGGUACUCg-------------------------------------- l=20 a=11 
----------------------------------------------------------------------------------------UGUUGGAAGcCGGGUACUCU-------------------------------------- l=20 a=1 
----------------------------------------------------------------------------------------UGcUGGAAGUCGGGUACUCU-------------------------------------- l=20 a=1 
----------------------------------------------------------------------------------------UGUUGGAAGUuGGGUACUCU-------------------------------------- l=20 a=1 
----------------------------------------------------------------------------------------UGUUGGAAGUCaGGUACUCU-------------------------------------- l=20 a=4 
----------------------------------------------------------------------------------------UGUUGGAAaUCGGGUACUCU-------------------------------------- l=20 a=1 
----------------------------------------------------------------------------------------UGUUaGAAGUCGGGUACUCU-------------------------------------- l=20 a=1 
----------------------------------------------------------------------------------------UGUUGGcAGUCGGGUACUCU-------------------------------------- l=20 a=1 
----------------------------------------------------------------------------------------UGUUGGAcGUCGGGUACUCU-------------------------------------- l=20 a=1 
----------------------------------------------------------------------------------------UGUUGGAgGUCGGGUACUCU-------------------------------------- l=20 a=1 
----------------------------------------------------------------------------------------UaUUGGAAGUCGGGUACUCU-------------------------------------- l=20 a=1 
----------------------------------------------------------------------------------------UGUUGGAAGUCGGGUACUaU-------------------------------------- l=20 a=1 
----------------------------------------------------------------------------------------UGUUGGAAGUCGGGUACaCU-------------------------------------- l=20 a=1 
----------------------------------------------------------------------------------------UGUUGGgAGUCGGGUACUCU-------------------------------------- l=20 a=1 
----------------------------------------------------------------------------------------UGUUGGAAGUCuGGUACUCU-------------------------------------- l=20 a=1 
----------------------------------------------------------------------------------------UGUUGcAAGUCGGGUACUCU-------------------------------------- l=20 a=1 
----------------------------------------------------------------------------------------aGUUGGAAGUCGGGUACUCU-------------------------------------- l=20 a=1 
----------------------------------------------------------------------------------------UGUUGGAAGUCGGGaACUCU-------------------------------------- l=20 a=1 
----------------------------------------------------------------------------------------UGUUGGAAGaCGGGUACUCU-------------------------------------- l=20 a=1 
----------------------------------------------------------------------------------------UGUUGGAAGUCGGGUACUCUC------------------------------------- l=21 a=8 
----------------------------------------------------------------------------------------UGUUGGAAGUCGGGUACUCUa------------------------------------- l=21 a=2 
----------------------------------------------------------------------------------------UGUUGGAAGUCGGGUACUCUg------------------------------------- l=21 a=1 
----------------------------------------------------------------------------------------UGUUGGAAGUCGGGUACUCUu------------------------------------- l=21 a=3 
----------------------------------------------------------------------------------------UGUUGGAAGUCGGGUACUCUCa------------------------------------ l=22 a=1 
----------------------------------------------------------------------------------------UGUUGGAAGUCGGGUACUCUCu------------------------------------ l=22 a=2 
----------------------------------------------------------------------------------------UGUUGGAAGUCGGGUACUCUCG------------------------------------ l=22 a=2 
----------------------------------------------------------------------------------------UGUUGaAAGUCGGGUACUCUCG------------------------------------ l=22 a=1 
---------------------------------------------------------------------------------------CUGUUGGAAGUCGGGUACUCUCGAGU--------------------------------- l=26 a=1 
--------------------------------------------------------------------------------------CCUGUUGGAAGUCGGGUACUCU-------------------------------------- l=22 a=1 
-------------------------------------------------------------------------------------GCCUGUUGGAAGUCGGGUACUCU-------------------------------------- l=23 a=1 
-------------------------------------------------------------------------------------GCCUGUUGGAAGUCGGGUACUCa-------------------------------------- l=23 a=1 
------------------------------------------------------------------------------------GGCCUGUUGGAAGUCGu--------------------------------------------- l=17 a=1 
-----------------------------------------------------------------------------------UGGCCUGUUGG---------------------------------------------------- l=11 a=1 
-----------------------------------------------------------------------------------UGGCCUGUUGGAAGU------------------------------------------------ l=15 a=1 
-----------------------------------------------------------------------------------UGGCCUGUUGGAAGUCG---------------------------------------------- l=17 a=1 
-----------------------------------------------------------------------------------UGGCCUGUUGGAAGUCGG--------------------------------------------- l=18 a=8 
-----------------------------------------------------------------------------------UGGCCUGUUGGAAGUCGu--------------------------------------------- l=18 a=2 
-----------------------------------------------------------------------------------UGGCCUGUUGGAAGUCGa--------------------------------------------- l=18 a=2 
-----------------------------------------------------------------------------------UGGCCUGUUGGAAGUCGGG-------------------------------------------- l=19 a=12 
-----------------------------------------------------------------------------------UGGCCUGUUGGAAGUCGGu-------------------------------------------- l=19 a=3 
-----------------------------------------------------------------------------------UGGCCUGUUGGAAGUCGuG-------------------------------------------- l=19 a=1 
-----------------------------------------------------------------------------------UGGCCUGUUGGgAGUCGGG-------------------------------------------- l=19 a=1 
-----------------------------------------------------------------------------------UGGCCUGUUGGAAGUCGGa-------------------------------------------- l=19 a=2 
-----------------------------------------------------------------------------------UGGCCUGUUGGAAGUCGGaU------------------------------------------- l=20 a=1 
-----------------------------------------------------------------------------------UGGCCUGUUGGAAGUCGGGU------------------------------------------- l=20 a=5 
-----------------------------------------------------------------------------------UGGCCUGUUGGAAGUCGGGUu------------------------------------------ l=21 a=1 
-----------------------------------------------------------------------------------UGGCCUGUUGGAAGUCGGGUA------------------------------------------ l=21 a=5 
-----------------------------------------------------------------------------------UGGCCUGUUGGAAGUCGGGUAC----------------------------------------- l=22 a=1 
-----------------------------------------------------------------------------------UGGCCUGUUGGAAGUCGGGUACU---------------------------------------- l=23 a=1 
-----------------------------------------------------------------------------------UGGCCUGUUGGAAGUCGGGUACUCc-------------------------------------- l=25 a=2 
-----------------------------------------------------------------------------------UGGCCUGUUGGAAGUCGGGUACUCU-------------------------------------- l=25 a=1 (c*)
----------------------------------------------------------------------------------UUGGCCUGUUGGAAGU------------------------------------------------ l=16 a=1 
----------------------------------------------------------------------------------UcGGCCUGUUGGAAGUC----------------------------------------------- l=17 a=1 
----------------------------------------------------------------------------------UUGGCCUGUUGGAAGUu----------------------------------------------- l=17 a=1 
----------------------------------------------------------------------------------UUGGCCUGUUGGAuGUCG---------------------------------------------- l=18 a=2 
----------------------------------------------------------------------------------UUGGCCUGUUGGAAGUCG---------------------------------------------- l=18 a=42 
----------------------------------------------------------------------------------UUGGCCUGUUGGAAGUCu---------------------------------------------- l=18 a=4 
----------------------------------------------------------------------------------UUGGCCUGUUGGAAGUCa---------------------------------------------- l=18 a=10 
----------------------------------------------------------------------------------UUGGCCUaUUGGAAGUCG---------------------------------------------- l=18 a=1 
----------------------------------------------------------------------------------UcGGCCUGUUGGAAGUCG---------------------------------------------- l=18 a=1 
----------------------------------------------------------------------------------UUGGCgUGUUGGAAGUCG---------------------------------------------- l=18 a=1 
----------------------------------------------------------------------------------UUGGCCUGUUGGAAGUCGu--------------------------------------------- l=19 a=34 
----------------------------------------------------------------------------------UUGGCCUGUUGGAAGUCGG--------------------------------------------- l=19 a=100 
----------------------------------------------------------------------------------UUGGCCUGUUGGAAGUCGa--------------------------------------------- l=19 a=8 
----------------------------------------------------------------------------------UUGGCCUGUUGGAAaUCGG--------------------------------------------- l=19 a=3 
----------------------------------------------------------------------------------UUGGCCUGUUaGAAGUCGG--------------------------------------------- l=19 a=2 
----------------------------------------------------------------------------------UUGGCCUGUUGGAAGUCGc--------------------------------------------- l=19 a=2 
----------------------------------------------------------------------------------UUGGCCUGUUGGAAGUCaG--------------------------------------------- l=19 a=2 
----------------------------------------------------------------------------------UUGGCCUGUUGGgAGUCGG--------------------------------------------- l=19 a=1 
----------------------------------------------------------------------------------UUGGCCUGUUGaAAGUCGG--------------------------------------------- l=19 a=1 
----------------------------------------------------------------------------------UUGGCCUGUUGGAgGUCGG--------------------------------------------- l=19 a=1 
----------------------------------------------------------------------------------UUGGCuUGUUGGAAGUCGG--------------------------------------------- l=19 a=1 
----------------------------------------------------------------------------------UUGGCaUGUUGGAAGUCGG--------------------------------------------- l=19 a=1 
----------------------------------------------------------------------------------UUGGCCUGUUGGAAGUCGGG-------------------------------------------- l=20 a=26 
----------------------------------------------------------------------------------UUGGCCUGUUGGAAGUCGGu-------------------------------------------- l=20 a=8 
----------------------------------------------------------------------------------UUGGCCUGUUGGAAGUCGGa-------------------------------------------- l=20 a=5 
----------------------------------------------------------------------------------UUGGCCUGUUGGAAaUCGGG-------------------------------------------- l=20 a=2 
----------------------------------------------------------------------------------UUGGCCUGUUGGAAGUCGGGU------------------------------------------- l=21 a=3 
----------------------------------------------------------------------------------UUGGCCUGUUGGAAGUCGGuU------------------------------------------- l=21 a=2 
----------------------------------------------------------------------------------UUGGCCUGUUGGAAGUCGGGc------------------------------------------- l=21 a=1 
----------------------------------------------------------------------------------UUGGCCUGUUGGAAGUCGGGg------------------------------------------- l=21 a=1 
----------------------------------------------------------------------------------UUGGCCUGUUGGAAGUCGGGUA------------------------------------------ l=22 a=4 
----------------------------------------------------------------------------------UUGGCCUGUUGGAAGUCGGGUACUCU-------------------------------------- l=26 a=2 
---------------------------------------------------------------------------------uUUGGCCUGUUGGAAGUCGG--------------------------------------------- l=20 a=1 
---------------------------------------------------------------------------------uUUGGCCUGUUGGAAGUCGGGU------------------------------------------- l=22 a=1 
-------------------------------------------------------------------------------UGGUUGGCCUGUUGGA--------------------------------------------------- l=16 a=3 
-------------------------------------------------------------------------------UGGUUGGCCUGUUGGAAG------------------------------------------------- l=18 a=2 
-------------------------------------------------------------------------------UGGUUGGCCUGUUGGAAGU------------------------------------------------ l=19 a=26 
-------------------------------------------------------------------------------UGGUUGGCCUGUUGGAAGg------------------------------------------------ l=19 a=2 
-------------------------------------------------------------------------------UGGUUGGCCUGUUGGAAGUC----------------------------------------------- l=20 a=47 
-------------------------------------------------------------------------------UGGUUGGCCUGUUGGAAGUu----------------------------------------------- l=20 a=23 
-------------------------------------------------------------------------------UGGUUGGCCUGUUGGAAGUa----------------------------------------------- l=20 a=4 
-------------------------------------------------------------------------------UGGUUGGCCUGUUGGAgGUC----------------------------------------------- l=20 a=1 
-------------------------------------------------------------------------------UGGUUGGCCUGUUGGAAGUg----------------------------------------------- l=20 a=1 
-------------------------------------------------------------------------------UGGUUGGCCUGUUGGAAGcC----------------------------------------------- l=20 a=1 
-------------------------------------------------------------------------------UGGUUGGCCUGUUGGAAGUCG---------------------------------------------- l=21 a=4 
-------------------------------------------------------------------------------UGGUUGGCCUGUUGGAAGUCu---------------------------------------------- l=21 a=2 
-------------------------------------------------------------------------------UGGUUGGCCUGUUGGAAGUCa---------------------------------------------- l=21 a=2 
-------------------------------------------------------------------------------UGGUUGGCCUGUUGGAAGUuG---------------------------------------------- l=21 a=1 
-------------------------------------------------------------------------------UGGUUGGCCUGUUGGAAGUCGu--------------------------------------------- l=22 a=1 
-------------------------------------------------------------------------------UGGUUGGCCUGUUGGAgGUCGGGU------------------------------------------- l=24 a=1 
------------------------------------------------------------------------------uUGGUUGGCCUGUUGGAAGUC----------------------------------------------- l=21 a=1 
------------------------------------------------------------------------------GUGGUUGGCCUGUUGGAAGUCa---------------------------------------------- l=22 a=1 
----------------------------------------------------------------------------CGGUGGUUGGCCUGUU------------------------------------------------------ l=16 a=2 
----------------------------------------------------------------------------CGGUGGUUGGCCUGUUG----------------------------------------------------- l=17 a=1 
----------------------------------------------------------------------------CGGUGGUUGGCCUGUUGG---------------------------------------------------- l=18 a=1 
----------------------------------------------------------------------------CGGUGGUUGGCCUGUUGGA--------------------------------------------------- l=19 a=1 
----------------------------------------------------------------------------CGGUGGUUGGCCUGUUGGAAGUCGGGUACUCU-------------------------------------- l=32 a=1 
---------------------------------------------------------------------------ACGGUGGUUGGCCUGUU------------------------------------------------------ l=17 a=2 
---------------------------------------------------------------------------ACGGUGGUUGGCCUGUUG----------------------------------------------------- l=18 a=1 
---------------------------------------------------------------------------ACGGUGGUUGGCCUGUUGu---------------------------------------------------- l=19 a=1 
--------------------------------------------------------------------------GACGGUGGUUGGCCUG-------------------------------------------------------- l=16 a=1 
-------------------------------------------------------------------------UGACGGUGGUUGGCuUGU------------------------------------------------------- l=18 a=1 
-------------------------------------------------------------------------UGACGGUGGUUGGCCUGU------------------------------------------------------- l=18 a=1 
-------------------------------------------------------------------------UGACGGUGGUUGGCCUGUU------------------------------------------------------ l=19 a=26 
-------------------------------------------------------------------------UGACGGUGGUUGGCCUGUg------------------------------------------------------ l=19 a=1 
-------------------------------------------------------------------------UGACGGUaGUUGGCCUGUU------------------------------------------------------ l=19 a=1 
-------------------------------------------------------------------------UGACGGUGGUUGGCCUGUc------------------------------------------------------ l=19 a=4 
-------------------------------------------------------------------------UGACGGUGGUUGGCCUGUa------------------------------------------------------ l=19 a=1 
-------------------------------------------------------------------------UGACGGUGGUUGGCCgGUU------------------------------------------------------ l=19 a=2 
-------------------------------------------------------------------------UGACGGUGGUUGGCCUaUU------------------------------------------------------ l=19 a=2 
-------------------------------------------------------------------------UGACGGUGGUUGGCCUGUUG----------------------------------------------------- l=20 a=11 
-------------------------------------------------------------------------UGACGGUGGUUGGCCUGUUc----------------------------------------------------- l=20 a=1 
-------------------------------------------------------------------------UGACGGUGGUUGGCCUGUUGG---------------------------------------------------- l=21 a=1 
-------------------------------------------------------------------------UGACGGUGGUUGGCCUGUUGGA--------------------------------------------------- l=22 a=1 
-------------------------------------------------------------------------UGACGGUGGUUGGCCUGUUGGAu-------------------------------------------------- l=23 a=1 
-------------------------------------------------------------------------UGACGGUGGUUGGCCUGUUGGAAu------------------------------------------------- l=24 a=1 
------------------------------------------------------------------------UUGACGGUGGUUGGCCU--------------------------------------------------------- l=17 a=1 
------------------------------------------------------------------------UUGACGGUGGUUGGCCUGa------------------------------------------------------- l=19 a=1 
------------------------------------------------------------------------UUGACGGUGGUUGGCCUGUU------------------------------------------------------ l=20 a=30 
------------------------------------------------------------------------UUGACGGUGGUUGGCCUGUa------------------------------------------------------ l=20 a=4 
------------------------------------------------------------------------UUaACGGUGGUUGGCCUGUU------------------------------------------------------ l=20 a=2 
------------------------------------------------------------------------UUGACGGUGcUUGGCCUGUU------------------------------------------------------ l=20 a=1 
------------------------------------------------------------------------UUGACGGUGGUUGGCCUGgU------------------------------------------------------ l=20 a=1 
------------------------------------------------------------------------UUGACGGUGGUUGGCCUGUc------------------------------------------------------ l=20 a=2 
------------------------------------------------------------------------UUGACGGUGGaUGGCCUGUU------------------------------------------------------ l=20 a=1 
------------------------------------------------------------------------UUGACGGUGGUUGGCCgGUU------------------------------------------------------ l=20 a=1 
------------------------------------------------------------------------UUGACGGUGGUUGGCCUGUUu----------------------------------------------------- l=21 a=3 
------------------------------------------------------------------------UUGACGGUGGUUGGCCUGUUa----------------------------------------------------- l=21 a=2 
------------------------------------------------------------------------UUGACGGUGGUUGGCCUGUUGG---------------------------------------------------- l=22 a=1 
-----------------------------------------------------------------------AUUGACGGUGGUUGGCCUGUU------------------------------------------------------ l=21 a=1 
-----------------------------------------------------------------------AUUGACGGUGGUUGGCCUGUUG----------------------------------------------------- l=22 a=1 
-----------------------------------------------------------------------AUUGACGGUGGUUGGCCUGUUGG---------------------------------------------------- l=23 a=2 
----------------------------------------------------------------------AAUUGACGGUGGUUGGCCUG-------------------------------------------------------- l=20 a=1 
----------------------------------------------------------------------AAUUGACGGUGGUUGGCCUGUU------------------------------------------------------ l=22 a=1 
----------------------------------------------------------------------AAUUGACGGUGGUUGGCCUGgU------------------------------------------------------ l=22 a=1 
----------------------------------------------------------------------AAUUGACGGUGGUUGGCCUGUUG----------------------------------------------------- l=23 a=2 
---------------------------------------------------------------------GAAUUGACGGUGGUUGGCu---------------------------------------------------------- l=19 a=1 
--------------------------------------------------------------------GGAAUUGACGG------------------------------------------------------------------- l=11 a=5 
------------------------------------------------------------------UCGGAAUUGACGGUGGU--------------------------------------------------------------- l=17 a=1 
------------------------------------------------------------------UCGGAAUUGACGGUGGUU-------------------------------------------------------------- l=18 a=11 
------------------------------------------------------------------UCGGAAUUGACuGUGGUU-------------------------------------------------------------- l=18 a=3 
------------------------------------------------------------------UCGGAAUUGACGGUGGUc-------------------------------------------------------------- l=18 a=1 
------------------------------------------------------------------UCGGAAUUGACGGUGGUUG------------------------------------------------------------- l=19 a=5 
------------------------------------------------------------------UCGGAAUUGACGGUGGUUu------------------------------------------------------------- l=19 a=1 
------------------------------------------------------------------UCGGAAUUGACGGUGGUUGu------------------------------------------------------------ l=20 a=1 
------------------------------------------------------------------UCGGAAUUGACGGUGGUUGG------------------------------------------------------------ l=20 a=3 
------------------------------------------------------------------UCGGAAUUGACGGUGGUUGGu----------------------------------------------------------- l=21 a=2 
------------------------------------------------------------------UCGGAAUUGACGGUGGUUGGCC---------------------------------------------------------- l=22 a=2 
-----------------------------------------------------------------AUCGGAAUUGACGGUGGa--------------------------------------------------------------- l=18 a=2 
-----------------------------------------------------------------AUCGGAAUUGACGGUGGU--------------------------------------------------------------- l=18 a=1 
-----------------------------------------------------------------AUCGGAAUUGACuGUGGUU-------------------------------------------------------------- l=19 a=2 
-----------------------------------------------------------------AUCGGAAUUGACGGUGGUU-------------------------------------------------------------- l=19 a=5 
-----------------------------------------------------------------AUCGGAAUUGACGGUGGUc-------------------------------------------------------------- l=19 a=1 
-----------------------------------------------------------------AUCGGAAUUGACGGUGGUUu------------------------------------------------------------- l=20 a=1 
-----------------------------------------------------------------AUCGGAAUUGACGGUGGUUGa------------------------------------------------------------ l=21 a=1 
--------------------------------------------------------------AACAUCGGAAUUGACGGU------------------------------------------------------------------ l=18 a=3 
--------------------------------------------------------------AACAUCGGAAUUGACGuU------------------------------------------------------------------ l=18 a=1 
-------------------------------------------------------------UAACAUCGGAAUUGAC--------------------------------------------------------------------- l=16 a=2 
-------------------------------------------------------------UAACAUCGGAAUUGACG-------------------------------------------------------------------- l=17 a=1 
-------------------------------------------------------------UAACAUCGGAAUUGACGu------------------------------------------------------------------- l=18 a=1 
-------------------------------------------------------------UAACAUCGGAAUUGACGGU------------------------------------------------------------------ l=19 a=26 
-------------------------------------------------------------UAACAUCGGAAUUGACGuU------------------------------------------------------------------ l=19 a=2 
-------------------------------------------------------------UAACAUCGGAAUUGACGGc------------------------------------------------------------------ l=19 a=1 
-------------------------------------------------------------UAACAaCGGAAUUGACGGU------------------------------------------------------------------ l=19 a=1 
-------------------------------------------------------------UAACAUCGGAAUUGACGGUG----------------------------------------------------------------- l=20 a=1 
------------------------------------------------------------UUAACAUCGGAAUUGAC--------------------------------------------------------------------- l=17 a=2 
------------------------------------------------------------UUAACAUCGGAAUUGACG-------------------------------------------------------------------- l=18 a=6 
------------------------------------------------------------UUAACAUCGGAAUUGACGc------------------------------------------------------------------- l=19 a=3 
------------------------------------------------------------UUAACAUCGGAAUUGACGu------------------------------------------------------------------- l=19 a=53 
------------------------------------------------------------UUAACAUCGGAAUUGACGG------------------------------------------------------------------- l=19 a=28 
------------------------------------------------------------UUuACAUCGGAAUUGACGG------------------------------------------------------------------- l=19 a=1 
------------------------------------------------------------UUAACAUCGGAAUUGACGGU------------------------------------------------------------------ l=20 a=33 
------------------------------------------------------------UUAACAcCGGAAUUGACGGU------------------------------------------------------------------ l=20 a=1 
------------------------------------------------------------UUAACAUCGGAAUUGACGGc------------------------------------------------------------------ l=20 a=1 
------------------------------------------------------------UUAACAUCGGAAUUGACGuU------------------------------------------------------------------ l=20 a=2 
------------------------------------------------------------UUAACAUCGGAAUUGACGGa------------------------------------------------------------------ l=20 a=1 
------------------------------------------------------------UUAACAUCGGgAUUGACGGU------------------------------------------------------------------ l=20 a=1 
------------------------------------------------------------UUAAuAUCGGAAUUGACGGU------------------------------------------------------------------ l=20 a=1 
------------------------------------------------------------UUAACAUCGGAAUUGACGGUu----------------------------------------------------------------- l=21 a=1 
------------------------------------------------------------UUAACAUCGGAAUUGACGGUa----------------------------------------------------------------- l=21 a=1 
-----------------------------------------------------------UUUAACAUCGGAAUUGAC--------------------------------------------------------------------- l=18 a=6 
-----------------------------------------------------------UUUAACAUCGGAAUUGAa--------------------------------------------------------------------- l=18 a=1 
-----------------------------------------------------------UUUAACAUCGGAAUUGAu--------------------------------------------------------------------- l=18 a=1 
-----------------------------------------------------------UUUAACAUCGGAAUUGACG-------------------------------------------------------------------- l=19 a=19 
-----------------------------------------------------------UUUAACAUCGGAAUUGACa-------------------------------------------------------------------- l=19 a=1 
-----------------------------------------------------------UUUAACAUCGGAAUUGACGa------------------------------------------------------------------- l=20 a=9 
-----------------------------------------------------------UUUAACAUCGGAAUUGACGu------------------------------------------------------------------- l=20 a=80 
-----------------------------------------------------------UUUAACAUCGGAAUUGACGG------------------------------------------------------------------- l=20 a=64 
-----------------------------------------------------------UUUAACAUCGGAAUUGACGc------------------------------------------------------------------- l=20 a=5 
-----------------------------------------------------------UUUAACAUCGGAAUUGACGGa------------------------------------------------------------------ l=21 a=10 
-----------------------------------------------------------UUUAACAUCGGAAUUGACGGU------------------------------------------------------------------ l=21 a=226 
-----------------------------------------------------------UUUAACAUCGGAAUUGACGGg------------------------------------------------------------------ l=21 a=2 
-----------------------------------------------------------UUUAACAUCGGAAcUGACGGU------------------------------------------------------------------ l=21 a=1 
-----------------------------------------------------------UUUAACAUCGGAgUUGACGGU------------------------------------------------------------------ l=21 a=2 
-----------------------------------------------------------UUUAACAUCGGAAUUGACGuU------------------------------------------------------------------ l=21 a=8 
-----------------------------------------------------------UUUAACAUCGGAAUUGACGGc------------------------------------------------------------------ l=21 a=11 
-----------------------------------------------------------UUUAACgUCGGAAUUGACGGU------------------------------------------------------------------ l=21 a=1 
-----------------------------------------------------------cUUAACAUCGGAAUUGACGGU------------------------------------------------------------------ l=21 a=1 
-----------------------------------------------------------UUUAACAUCGGAAUUGgCGGU------------------------------------------------------------------ l=21 a=1 
-----------------------------------------------------------UUUAACuUCGGAAUUGACGGU------------------------------------------------------------------ l=21 a=1 
-----------------------------------------------------------UcUAACAUCGGAAUUGACGGU------------------------------------------------------------------ l=21 a=2 
-----------------------------------------------------------UUUAuCAUCGGAAUUGACGGU------------------------------------------------------------------ l=21 a=1 
-----------------------------------------------------------UaUAACAUCGGAAUUGACGGU------------------------------------------------------------------ l=21 a=1 
-----------------------------------------------------------UUUAACAUCGGAAUcGACGGU------------------------------------------------------------------ l=21 a=1 
-----------------------------------------------------------UUUAACAUCGGAAUUGAaGGU------------------------------------------------------------------ l=21 a=2 
-----------------------------------------------------------UUUAACAUCGGAAUUGAuGGU------------------------------------------------------------------ l=21 a=1 
-----------------------------------------------------------UUUAACAUCGGAAUUGACuGU------------------------------------------------------------------ l=21 a=1 
-----------------------------------------------------------UUUAACAUCGGgAUUGACGGU------------------------------------------------------------------ l=21 a=1 
-----------------------------------------------------------UUUAACAUCGGAAUUGAgGGU------------------------------------------------------------------ l=21 a=1 
-----------------------------------------------------------UUUAAaAUCGGAAUUGACGGU------------------------------------------------------------------ l=21 a=1 
-----------------------------------------------------------UUUAACAUCGGAAUUGACGGUa----------------------------------------------------------------- l=22 a=3 
-----------------------------------------------------------UUUAACAUCGGAAUUGACGGUu----------------------------------------------------------------- l=22 a=1 
----------------------------------------------------------UUUUAACAUCGGAAUU------------------------------------------------------------------------ l=16 a=1 
----------------------------------------------------------UUUUAACAUCGGAAUUGAu--------------------------------------------------------------------- l=19 a=2 
----------------------------------------------------------UUUUAACAUCGGAAUUGAC--------------------------------------------------------------------- l=19 a=10 
----------------------------------------------------------UUUUAACAUCaGAAUUGAC--------------------------------------------------------------------- l=19 a=1 
----------------------------------------------------------UUUUAACAUCGGAAUUGACa-------------------------------------------------------------------- l=20 a=11 
----------------------------------------------------------UUUUAACAUCGGAAUUGACG-------------------------------------------------------------------- l=20 a=69 
----------------------------------------------------------UUUUAACAUCGGAAUUGgCG-------------------------------------------------------------------- l=20 a=3 
----------------------------------------------------------UUUUAACAUCGGAgUUGACG-------------------------------------------------------------------- l=20 a=1 
----------------------------------------------------------UUUUAACAUCGGAAUUGACu-------------------------------------------------------------------- l=20 a=1 
----------------------------------------------------------UUUUAACAUCGGAAcUGACG-------------------------------------------------------------------- l=20 a=1 
----------------------------------------------------------UUUUAACAUCGGAAUUGACGG------------------------------------------------------------------- l=21 a=54 
----------------------------------------------------------UUUUAACAUCGGAAUUGACGa------------------------------------------------------------------- l=21 a=7 
----------------------------------------------------------UUUUAACAUCGGAAUUGACGu------------------------------------------------------------------- l=21 a=63 
----------------------------------------------------------UaUUAACAUCGGAAUUGACGG------------------------------------------------------------------- l=21 a=1 
----------------------------------------------------------UUUUuACAUCGGAAUUGACGG------------------------------------------------------------------- l=21 a=1 
----------------------------------------------------------aUUUAACAUCGGAAUUGACGG------------------------------------------------------------------- l=21 a=1 
----------------------------------------------------------UUUUAACAUCGGAAUUGACGc------------------------------------------------------------------- l=21 a=6 
----------------------------------------------------------UUUUAACAUCGGAgUUGACGG------------------------------------------------------------------- l=21 a=1 
----------------------------------------------------------UUUUAgCAUCGGAAUUGACGG------------------------------------------------------------------- l=21 a=2 
----------------------------------------------------------UUUUAACAUCGGAAUUGcCGG------------------------------------------------------------------- l=21 a=1 
----------------------------------------------------------UUcUAACAUCGGAAUUGACGG------------------------------------------------------------------- l=21 a=1 
----------------------------------------------------------UUUUAACAaCGGAAUUGACGG------------------------------------------------------------------- l=21 a=1 
----------------------------------------------------------UUUUAACAUCGGAAUUGACGGU------------------------------------------------------------------ l=22 a=66 
----------------------------------------------------------UUUUAACAUCGGAAUUGACGuU------------------------------------------------------------------ l=22 a=4 
----------------------------------------------------------UUUUAACAUCGGAAUUGACGGa------------------------------------------------------------------ l=22 a=3 
----------------------------------------------------------UUUUAACAUCGGAAUUGACGGc------------------------------------------------------------------ l=22 a=6 
----------------------------------------------------------UUUUAACAUCGGAAUaGACGGU------------------------------------------------------------------ l=22 a=1 
----------------------------------------------------------UUUUAgCAUCGGAAUUGACGGU------------------------------------------------------------------ l=22 a=2 
----------------------------------------------------------UUUUAACAUCGGgAUUGACGGU------------------------------------------------------------------ l=22 a=1 
----------------------------------------------------------UUUUAACAUCGGAAUUGACGGg------------------------------------------------------------------ l=22 a=1 
----------------------------------------------------------cUUUAACAUCGGAAUUGACGGU------------------------------------------------------------------ l=22 a=1 
----------------------------------------------------------UUUUAcCAUCGGAAUUGACGGU------------------------------------------------------------------ l=22 a=1 
----------------------------------------------------------UUUUAACAUCGGAAUUGACGGUu----------------------------------------------------------------- l=23 a=1 
---------------------------------------------------------CUUUUAACAUCGGAAUUGAu--------------------------------------------------------------------- l=20 a=1 
---------------------------------------------------------CUUUUAACAUCGGAAUUGAC--------------------------------------------------------------------- l=20 a=2 
---------------------------------------------------------CUUUUAACAUCGGAAUUGACa-------------------------------------------------------------------- l=21 a=1 
---------------------------------------------------------CUUUUAACAUCGGAAUUGACG-------------------------------------------------------------------- l=21 a=6 
---------------------------------------------------------CUUUUAACAUCGGAAUUGACc-------------------------------------------------------------------- l=21 a=1 
---------------------------------------------------------uUUUUAACAUCGGAAUUGACG-------------------------------------------------------------------- l=21 a=1 
---------------------------------------------------------CUUUUAACAUCGGAAUUGACGu------------------------------------------------------------------- l=22 a=15 
---------------------------------------------------------CUUUUAACAUCGGAAUUGACGc------------------------------------------------------------------- l=22 a=1 
---------------------------------------------------------CUUUUAACAUCGGAAUUGACGG------------------------------------------------------------------- l=22 a=2 
--------------------------------------------------------GCUUUUAACAUCGGA--------------------------------------------------------------------------- l=15 a=1 
--------------------------------------------------------GCUUUUAACAUCGGAAUUGACGa------------------------------------------------------------------- l=23 a=1 
--------------------------------------------------------GCUUUUAACAUCGGAAUUGACGu------------------------------------------------------------------- l=23 a=8 
--------------------------------------------------------GCUUUUAACAUCGGAAUUGACGc------------------------------------------------------------------- l=23 a=2 
--------------------------------------------------------GCUUUUAACAUCGGAAUUGACGG------------------------------------------------------------------- l=23 a=2 
--------------------------------------------------------GCUUUUAACAUCGGAAUUGACGGc------------------------------------------------------------------ l=24 a=1 
-------------------------------------------------------GGCUUUUAACAUCGGAAUUGACGG------------------------------------------------------------------- l=24 a=1 
-----------------------------------------------------UGGGCUUUUAACAUC------------------------------------------------------------------------------ l=15 a=1 
-----------------------------------------------------UGGGCUUUUAACAUCG----------------------------------------------------------------------------- l=16 a=1 
-----------------------------------------------------UGGGCUUUUAACAUCa----------------------------------------------------------------------------- l=16 a=1 
-----------------------------------------------------UGGGCUUUUAACAUCGu---------------------------------------------------------------------------- l=17 a=2 
-----------------------------------------------------UGGGCUUUUAACAUCGGA--------------------------------------------------------------------------- l=18 a=6 
-----------------------------------------------------UGGGCUUUUAACAUCGGAA-------------------------------------------------------------------------- l=19 a=4 
-----------------------------------------------------UGGGCUUUUAACAUCGGAu-------------------------------------------------------------------------- l=19 a=1 
-----------------------------------------------------UGGGCUUUUAACAUCGaAA-------------------------------------------------------------------------- l=19 a=1 
-----------------------------------------------------UGGGCUUUUAACAUCGGAAc------------------------------------------------------------------------- l=20 a=1 
-----------------------------------------------------UGGGCUUUUAACAUCGGAAU------------------------------------------------------------------------- l=20 a=4 
-----------------------------------------------------UGGGCUUUUAACAUCGGAAUU------------------------------------------------------------------------ l=21 a=56 
-----------------------------------------------------UGGGCUUUUAACAUCGGAAUa------------------------------------------------------------------------ l=21 a=1 
-----------------------------------------------------UGGGCUUUUAgCAUCGGAAUU------------------------------------------------------------------------ l=21 a=1 
-----------------------------------------------------UGGGCUUUUgACAUCGGAAUU------------------------------------------------------------------------ l=21 a=1 
-----------------------------------------------------UGGGCUUUUAACAUCGGAAgU------------------------------------------------------------------------ l=21 a=2 
-----------------------------------------------------UGGGCUUUUAACAUCGGAAUc------------------------------------------------------------------------ l=21 a=2 
-----------------------------------------------------UGGGCcUUUAACAUCGGAAUU------------------------------------------------------------------------ l=21 a=1 
-----------------------------------------------------UGGGCUUUUAACAUCGGuAUU------------------------------------------------------------------------ l=21 a=1 
-----------------------------------------------------UGGGCUUUUAACAUCGGAgUU------------------------------------------------------------------------ l=21 a=1 
-----------------------------------------------------UGGaCUUUUAACAUCGGAAUU------------------------------------------------------------------------ l=21 a=1 
-----------------------------------------------------UGGGCUUUUAACAUCGGAAUUG----------------------------------------------------------------------- l=22 a=5 
-----------------------------------------------------UGGGCUUUUAACAUCGGAAUUGu---------------------------------------------------------------------- l=23 a=1 
-----------------------------------------------------UGGGCUUUUAACAUCGGAAUUGAu--------------------------------------------------------------------- l=24 a=5 
-----------------------------------------------------UGGGCUUUUAACAUCGGAAUUGAa--------------------------------------------------------------------- l=24 a=2 
----------------------------------------------------CUGGGCUUUUAACA-------------------------------------------------------------------------------- l=14 a=1 
----------------------------------------------------CUGGGCUUUUAACAUCGc---------------------------------------------------------------------------- l=18 a=1 
----------------------------------------------------CUGGGCUUUUAACAUCGGu--------------------------------------------------------------------------- l=19 a=2 
----------------------------------------------------CUGGGCUUUUAACAUCGGAu-------------------------------------------------------------------------- l=20 a=1 
---------------------------------------------------GCUGGGCUUUUAACAUCG----------------------------------------------------------------------------- l=18 a=2 
---------------------------------------------------GCUGGGCUUUUAACAUCGc---------------------------------------------------------------------------- l=19 a=4 
---------------------------------------------------GCUGGGCUUUUAACAUCGa---------------------------------------------------------------------------- l=19 a=1 
---------------------------------------------------GCUGGGCUUUUAACAUCGu---------------------------------------------------------------------------- l=19 a=7 
---------------------------------------------------GCUGGGCUUUUAACAUCGGA--------------------------------------------------------------------------- l=20 a=4 
---------------------------------------------------GCUGGGCUUUUAACAUCGuA--------------------------------------------------------------------------- l=20 a=1 
--------------------------------------------------GGCUGGGCUUUUAACAUCGG---------------------------------------------------------------------------- l=20 a=1 
-------------------------------------------------CGGCUGGGCU--------------------------------------------------------------------------------------- l=10 a=23 
-------------------------------------------------CGGCUGGGCUU-------------------------------------------------------------------------------------- l=11 a=4 
-------------------------------------------------CGGCUGGGCUUUUAACA-------------------------------------------------------------------------------- l=17 a=1 
-------------------------------------------------CGGCUGGGCUUUUAACAUu------------------------------------------------------------------------------ l=19 a=1 
-------------------------------------------------CGGCUGGGCUUUUAACAUCGc---------------------------------------------------------------------------- l=21 a=1 
-------------------------------------------------CGGCUGGGCUUUUAACAUCGu---------------------------------------------------------------------------- l=21 a=1 
------------------------------------------------ACGGCUGGGCUU-------------------------------------------------------------------------------------- l=12 a=1 
------------------------------------------------ACGGCUGGGCUUUUAACAUC------------------------------------------------------------------------------ l=20 a=1 
------------------------------------------------ACGGCUGGGCUUUUAACAUCGu---------------------------------------------------------------------------- l=22 a=8 
------------------------------------------------ACGGCUGGGCUUUUAACAUCGG---------------------------------------------------------------------------- l=22 a=9 
------------------------------------------------ACGGCUGGGCUUUUAACAUCGc---------------------------------------------------------------------------- l=22 a=2 
------------------------------------------------ACGGCUGGGCUUUUAACAUCGa---------------------------------------------------------------------------- l=22 a=1 
------------------------------------------------ACGGCUGGGCUUUUAACAUCGGu--------------------------------------------------------------------------- l=23 a=3 
------------------------------------------------ACGGCUGGGCUUUUAACAUCGGA--------------------------------------------------------------------------- l=23 a=3 
-----------------------------------------------CACGGCUGGGCUU-------------------------------------------------------------------------------------- l=13 a=1 
-----------------------------------------------CACGGCUGGGCUUUUAACAUC------------------------------------------------------------------------------ l=21 a=1 
-----------------------------------------------CACGGCUGGGCUUUUAACAUCu----------------------------------------------------------------------------- l=22 a=1 
-----------------------------------------------CACGGCUGGGCUUUUAACAUCG----------------------------------------------------------------------------- l=22 a=1 
-----------------------------------------------CACGGCUGGGCUUUUAACAUCGu---------------------------------------------------------------------------- l=23 a=1 
----------------------------------------------ACACGGCUGGGCUU-------------------------------------------------------------------------------------- l=14 a=1 
----------------------------------------------ACACGGCUGGGCUUUUAACAUCG----------------------------------------------------------------------------- l=23 a=2 
---------------------------------------------GACACGGCUGGGCUU-------------------------------------------------------------------------------------- l=15 a=2 
---------------------------------------------GACACGGCUGGGCUUa------------------------------------------------------------------------------------- l=16 a=1 
---------------------------------------------GACACGGCUGGGCUUUUAACAUC------------------------------------------------------------------------------ l=23 a=1 
--------------------------------------------UGACACGGCUGGGCUUUUAACAU------------------------------------------------------------------------------- l=23 a=1 
--------------------------------------------UGACACGGCUGGGCUUUUAACAUC------------------------------------------------------------------------------ l=24 a=3 
--------------------------------------------UGACACGGCUGGGCUUUUAACAUCu----------------------------------------------------------------------------- l=25 a=1 
-------------------------------------------UUGACACGGCUGGGCUUa------------------------------------------------------------------------------------- l=18 a=1 
-------------------------------------------UUGACACGGCUGGGCUUg------------------------------------------------------------------------------------- l=18 a=1 
-------------------------------------------UUGACACGGCUGGGCUUUaA----------------------------------------------------------------------------------- l=20 a=1 
-------------------------------------------UUGACACGGCUGGGCUUUUAA---------------------------------------------------------------------------------- l=21 a=2 
-------------------------------------------UUGACACGGCUGGGCUUUUAAu--------------------------------------------------------------------------------- l=22 a=2 
-------------------------------------------UUGACACGGCUGGGCUUUUAACA-------------------------------------------------------------------------------- l=23 a=4 
--------------------------------------UGGGAUUGACACG----------------------------------------------------------------------------------------------- l=13 a=1 
--------------------------------------UGGGAUUGACACGGCUG------------------------------------------------------------------------------------------- l=17 a=1 
--------------------------------------UGGGAUUGACACGGCUGG------------------------------------------------------------------------------------------ l=18 a=5 
--------------------------------------UGGGAUUGACACGGCUGa------------------------------------------------------------------------------------------ l=18 a=1 
--------------------------------------UGGGAUUGACACGGCUGu------------------------------------------------------------------------------------------ l=18 a=1 
--------------------------------------UGGGAUUGACACGGCUGGG----------------------------------------------------------------------------------------- l=19 a=5 
--------------------------------------UGGGAUUGACACGGCUGGGu---------------------------------------------------------------------------------------- l=20 a=1 
--------------------------------------UGGGAUUGACACGGCUGGGCU--------------------------------------------------------------------------------------- l=21 a=2 
--------------------------------------UGGGAUUGACACGGCUGGGCa--------------------------------------------------------------------------------------- l=21 a=1 
-------------------------------------UUGGGAUUGACACGGCUG------------------------------------------------------------------------------------------- l=18 a=5 
-------------------------------------UUGGGAUUGACACGGCUu------------------------------------------------------------------------------------------- l=18 a=1 
-------------------------------------UUGGGAUUGACACGGCUGG------------------------------------------------------------------------------------------ l=19 a=3 
-------------------------------------UUGGGAUUGACgCGGCUGG------------------------------------------------------------------------------------------ l=19 a=1 
-------------------------------------UUGGGAUUGACACGGCUGGG----------------------------------------------------------------------------------------- l=20 a=1 
-------------------------------------UUGGGAUUGACACGGCUGGGCU--------------------------------------------------------------------------------------- l=22 a=1 
------------------------------------CUUGGGAUUGACACGGCUGc------------------------------------------------------------------------------------------ l=20 a=1 
------------------------------------CUUGGGAUUGACACGGCUGGG----------------------------------------------------------------------------------------- l=21 a=1 
-----------------------------------ACUUGGGAUUGACACGGCUGGGC---------------------------------------------------------------------------------------- l=23 a=1 
----------------------------------CACcUGGGAUUGACACGGCUGGGC---------------------------------------------------------------------------------------- l=24 a=1 
---------------------------------UCACUUGGGAUUGACACGG---------------------------------------------------------------------------------------------- l=19 a=3 
---------------------------------UCACUUGGGAUUGACACGGa--------------------------------------------------------------------------------------------- l=20 a=1 
---------------------------------UCACUUGGGAUUGACACGGC--------------------------------------------------------------------------------------------- l=20 a=8 
---------------------------------UCACUUGGGAUUGACACGGu--------------------------------------------------------------------------------------------- l=20 a=2 
---------------------------------UCACUUGGGAUUGACACGGCU-------------------------------------------------------------------------------------------- l=21 a=5 
---------------------------------UCAuUUGGGAUUGACACGGCU-------------------------------------------------------------------------------------------- l=21 a=1 
---------------------------------UCACUUGGGAUUGACACGGCc-------------------------------------------------------------------------------------------- l=21 a=1 
---------------------------------UCACUUGGGAUUGACACGGCa-------------------------------------------------------------------------------------------- l=21 a=1 
---------------------------------UCACUUGGGAUUGACACaGCU-------------------------------------------------------------------------------------------- l=21 a=1 
---------------------------------UCACUUGGGAUUGACACGGCUG------------------------------------------------------------------------------------------- l=22 a=3 
-------------------------------ACUCACUUGGGAUUGACACGGCU-------------------------------------------------------------------------------------------- l=23 a=1 
-------------------------------ACUCACUUGGGAUUGACACGGCUGGGC---------------------------------------------------------------------------------------- l=27 a=1 
-------------------------------ACUCACUUGGGAUUGACACGGCUGGGCUU-------------------------------------------------------------------------------------- l=29 a=2 
------------------------------UACUCACUUGGGAUUGACAC------------------------------------------------------------------------------------------------ l=20 a=1 
------------------------------UACUCACUUGGGAUUGACACG----------------------------------------------------------------------------------------------- l=21 a=7 
------------------------------UACUCACUUGGGAUUGACACGGu--------------------------------------------------------------------------------------------- l=23 a=3 
------------------------------UACUCACUUGGGAUUGACACGGa--------------------------------------------------------------------------------------------- l=23 a=1 
----------------------------UGUACUCACUUGGGAUUGA--------------------------------------------------------------------------------------------------- l=19 a=2 
----------------------------UGUACUCACUUGGGAUUGAa-------------------------------------------------------------------------------------------------- l=20 a=1 
----------------------------UGUACUCACUUGGGAUUGAuA------------------------------------------------------------------------------------------------- l=21 a=1 
----------------------------UGUACUCACUUGGGAUUGACA------------------------------------------------------------------------------------------------- l=21 a=1 
----------------------------UGUACUCACUUGGGAUUGACAu------------------------------------------------------------------------------------------------ l=22 a=1 
----------------------------UGUACUCACUUGGGAUUGACAC------------------------------------------------------------------------------------------------ l=22 a=2 
-----------------------CGGGGUGUACUCACUUGGGA------------------------------------------------------------------------------------------------------- l=20 a=1 
----------------------ACGGGGUGUACUCACUU----------------------------------------------------------------------------------------------------------- l=17 a=2 
----------------------ACGGGGUGUACUCACUUGG--------------------------------------------------------------------------------------------------------- l=19 a=2 
----------------------ACaGGGUGUACUCACUUGG--------------------------------------------------------------------------------------------------------- l=19 a=1 
----------------------ACGGGGUGUACUCACUUGGGA------------------------------------------------------------------------------------------------------- l=21 a=1 
----------------------ACGGGGUGUACUCACUUGGGu------------------------------------------------------------------------------------------------------- l=21 a=2 
----------------------ACGGGGUGUACUCACUUGGGAUUGACACGGCUGGGCgU-------------------------------------------------------------------------------------- l=38 a=1 
---------------------GACGGGGUGUACU---------------------------------------------------------------------------------------------------------------- l=13 a=1 
--------------------UGACGGGGUGUACUCAuU------------------------------------------------------------------------------------------------------------ l=18 a=1 
--------------------UGACGGGGUGUACUCACU------------------------------------------------------------------------------------------------------------ l=18 a=1 
--------------------UGACGGGGUGUACUCAaUU----------------------------------------------------------------------------------------------------------- l=19 a=1 
--------------------UGACGGGGUGUACUCACUU----------------------------------------------------------------------------------------------------------- l=19 a=6 
--------------------UGACGGGGUGUACUCACUa----------------------------------------------------------------------------------------------------------- l=19 a=1 
--------------------UGACGGGGUGUACUCACaU----------------------------------------------------------------------------------------------------------- l=19 a=1 
--------------------UGACGGGGUGUACUCACUUG---------------------------------------------------------------------------------------------------------- l=20 a=33 
--------------------UGACGGGGUGUACUCACUUu---------------------------------------------------------------------------------------------------------- l=20 a=1 
--------------------UGgCGGGGUGUACUCACUUG---------------------------------------------------------------------------------------------------------- l=20 a=1 
--------------------UGACGGaGUGUACUCACUUG---------------------------------------------------------------------------------------------------------- l=20 a=1 
--------------------UGACGGGGUGUACUCACUUa---------------------------------------------------------------------------------------------------------- l=20 a=1 
--------------------UGACGGGGUGUACUCACUUc---------------------------------------------------------------------------------------------------------- l=20 a=1 
--------------------UGACGuGGUGUACUCACUUG---------------------------------------------------------------------------------------------------------- l=20 a=1 
--------------------UGACuGGGUGUACUCACUUG---------------------------------------------------------------------------------------------------------- l=20 a=1 
--------------------UGACGGGGUGUACUCACUUGG--------------------------------------------------------------------------------------------------------- l=21 a=6 
--------------------UGACGGGGUGUACUCACUUGu--------------------------------------------------------------------------------------------------------- l=21 a=1 
--------------------UGgCGGGGUGUACUCACUUGG--------------------------------------------------------------------------------------------------------- l=21 a=1 
--------------------UGACGGGGUGUACUCACUUGa--------------------------------------------------------------------------------------------------------- l=21 a=3 
--------------------UGACGGGGUGUACUCACUcGG--------------------------------------------------------------------------------------------------------- l=21 a=1 
--------------------UGACGGGGUGUACUCACUUGGa-------------------------------------------------------------------------------------------------------- l=22 a=3 
--------------------UGACGGGGUGUACUCACUUGGuA------------------------------------------------------------------------------------------------------- l=23 a=1 
------------------UCUGACGGGGUGUAC----------------------------------------------------------------------------------------------------------------- l=15 a=1 
------------------UCUGACGGGGUGUACUu--------------------------------------------------------------------------------------------------------------- l=17 a=3 
------------------UCUGACGGGGUGUACUa--------------------------------------------------------------------------------------------------------------- l=17 a=1 
------------------UCUGACGGGGUGUACUCAa------------------------------------------------------------------------------------------------------------- l=19 a=2 
------------------UCUGACGGGGUGaACUCAC------------------------------------------------------------------------------------------------------------- l=19 a=1 
------------------UCUGACGGGGUGUACUCAC------------------------------------------------------------------------------------------------------------- l=19 a=2 
------------------UCUGACGaGGUGUACUCAC------------------------------------------------------------------------------------------------------------- l=19 a=1 
------------------UCUGACGGGGUGUACUCACU------------------------------------------------------------------------------------------------------------ l=20 a=13 
------------------UCUGACGGGGUGUACUCACg------------------------------------------------------------------------------------------------------------ l=20 a=1 
------------------UCUGACGGGGUGUACUCACa------------------------------------------------------------------------------------------------------------ l=20 a=3 
------------------UCUGACGGGGUGUACUCAuU------------------------------------------------------------------------------------------------------------ l=20 a=3 
------------------UCcGACGGGGUGUACUCACU------------------------------------------------------------------------------------------------------------ l=20 a=1 
------------------UCUGACGGGGUGUACUCgCU------------------------------------------------------------------------------------------------------------ l=20 a=1 
------------------cCUGACGGGGUGUACUCACUU----------------------------------------------------------------------------------------------------------- l=21 a=1 
------------------UCUGACGGGGUGUACUCACUU----------------------------------------------------------------------------------------------------------- l=21 a=41 
------------------UCUGACGGGGUGUACUCACUa----------------------------------------------------------------------------------------------------------- l=21 a=2 
------------------UCUGACGGGGUGUACUCACgU----------------------------------------------------------------------------------------------------------- l=21 a=2 
------------------UCUGACGGGGUGUACUCAaUU----------------------------------------------------------------------------------------------------------- l=21 a=1 
------------------UCUGACGGGGUGUACUCACUUG---------------------------------------------------------------------------------------------------------- l=22 a=16 
------------------UCUGACGGGGUGUACUCACUUu---------------------------------------------------------------------------------------------------------- l=22 a=3 
------------------UCUGACGGGGUGUACUCACUUa---------------------------------------------------------------------------------------------------------- l=22 a=3 
------------------UCUGACGGGGUGUACUCACUUGG--------------------------------------------------------------------------------------------------------- l=23 a=6 
------------------UCUGACGGGGUGUACUCACUUGu--------------------------------------------------------------------------------------------------------- l=23 a=4 
------------------UCUGACGGGGUGUACUCACUUGa--------------------------------------------------------------------------------------------------------- l=23 a=4 
------------------UCUGACGGGGUGUACUCACUUGGG-------------------------------------------------------------------------------------------------------- l=24 a=1 
-----------------uUCUGACGGGGUGUACUCACUU----------------------------------------------------------------------------------------------------------- l=22 a=1 
----------------UGUCUGACGGGGUGUACU---------------------------------------------------------------------------------------------------------------- l=18 a=1 
----------------UGUCUGACGGGGUaUACU---------------------------------------------------------------------------------------------------------------- l=18 a=1 
----------------UGUCUGACGGGGUGUACUC--------------------------------------------------------------------------------------------------------------- l=19 a=7 
----------------UGUCUGACGGGGUGUAaUC--------------------------------------------------------------------------------------------------------------- l=19 a=1 
----------------UGUCcGACGGGGUGUACUC--------------------------------------------------------------------------------------------------------------- l=19 a=1 
----------------UGUCUGACGGGGUGUACUa--------------------------------------------------------------------------------------------------------------- l=19 a=1 
----------------UGUCUGACGGGGUGUACcC--------------------------------------------------------------------------------------------------------------- l=19 a=1 
----------------UGUCUGACGGGGUGUACUCA-------------------------------------------------------------------------------------------------------------- l=20 a=6 
----------------UGUCUGACGGGGUGUACaCA-------------------------------------------------------------------------------------------------------------- l=20 a=1 
----------------UGUCUGACGGGGUGUACUCACU------------------------------------------------------------------------------------------------------------ l=22 a=4 
----------------UGUCUGACGGGGUGUACUCACg------------------------------------------------------------------------------------------------------------ l=22 a=2 
----------------UGUCUGACGGGGUGUACUCAuU------------------------------------------------------------------------------------------------------------ l=22 a=1 
----------------UGUCUGACGGGGUGUACUCACUU----------------------------------------------------------------------------------------------------------- l=23 a=1 
---------------CUGUCUGACuGGGU--------------------------------------------------------------------------------------------------------------------- l=14 a=2 
--------------CCUGUCUGACGGGGUGUACU---------------------------------------------------------------------------------------------------------------- l=20 a=1 
-------------ACCUGUCUGACGGGGUGUAC----------------------------------------------------------------------------------------------------------------- l=20 a=1 
-------------ACCUGUCUGACGGGGaGUACUCACU------------------------------------------------------------------------------------------------------------ l=25 a=1 
-------------ACCUGUCUGACGGGGUGUACUCACUUGG--------------------------------------------------------------------------------------------------------- l=28 a=1 
----------uGGACCUGUCUGACGG------------------------------------------------------------------------------------------------------------------------ l=16 a=10 
----------uGGACCUGUCUGACGGG----------------------------------------------------------------------------------------------------------------------- l=17 a=12 
----------uGGACCUGUCUGACGGGG---------------------------------------------------------------------------------------------------------------------- l=18 a=8 
----------uGGACCUGUCUGACGGGGU--------------------------------------------------------------------------------------------------------------------- l=19 a=132 
----------cGGACCUGUCUGACGGGGU--------------------------------------------------------------------------------------------------------------------- l=19 a=1 
----------uGGACCUGUCUGACGGGGUG-------------------------------------------------------------------------------------------------------------------- l=20 a=19 
----------cGGACCUGUCUGACGGGGUG-------------------------------------------------------------------------------------------------------------------- l=20 a=1 
----------uGGACCUGUCUGACGGGGUGU------------------------------------------------------------------------------------------------------------------- l=21 a=15 
----------uGGACCUGUCUGACGGGGUGUA------------------------------------------------------------------------------------------------------------------ l=22 a=16 
----------uGGACCUGUCUGACGGGGUGUAC----------------------------------------------------------------------------------------------------------------- l=23 a=1 

mb-01011
ax-1011011
ku-11
ss-101111111000
fn-111
```
