## Supplementary material for "Comprehensive re-analysis of hairpin RNAs in fungi reveals ancestral links": File S1: PID0860.cci-milR-12.SRR7403494.txt

```
species:   Cocin
pid:       PID0860
parent:    cci-milR-12
paralog:   a
locus:     NW_003307493.1:603-748
matures:   ['AUUGACACGGCUGGGCUUUU', 'UGGCCUGUUGGAAGUCGGGUACUCU']
srr:       SRR7403494
genome:    /Users/jax/+Genomes/Fungal_genomes/Cocin.GCF_000182895.1_CC3_genomic.fa
alignment: /media/data/njohnson/+SeqLibraries/FunHP_libraries/Lau2018-av.SRR7403494.cram
call:      samtools view /media/data/njohnson/+SeqLibraries/FunHP_libraries/Lau2018-av.SRR7403494.cram NW_003307493.1:603-748

1025 out of bounds
4365 alignments
4243 proper strand
2799 stranded perfect matches

                                        *****************                             **********************                                      
AGUGAUUGAUGGGACCUGUCUGACGGGGUGUACUCACUUGGGAUUGACACGGCUGGGCUUUUAACAUCGGAAUUGACGGUGGUUGGCCUGUUGGAAGUCGGGUACUCUCGAGUGCCCGCACUGUGGGAUGGUGCGGAUUACUUGCU
(((((.((((.(.(((.((((.((((.(((....((((((((((((((.((((.(((((.....(((((.......)))))...)))))))))...)))))....)))))))))..))).)))).))))))).)..)))).)))))
------------------------------------------AUUGACACGGCUGGGCUUUU------------------------------------------------------------------------------------ l=20 a=0 c
-----------------------------------------------------------------------------------UGGCCUGUUGGAAGUCGGGUACUCU-------------------------------------- l=25 a=1 c*
----------------------------------------------------------------------------------------UGUUGGAAGUCGGGUACUCU-------------------------------------- l=20 a=396 ma
------------------------------------------AUUGACACGGCUGGG----------------------------------------------------------------------------------------- l=15 a=0 ma*

------------------------------------------------------------------------------------------------------------------------------------GCGGAUUACUU--- l=11 a=1 
------------------------------------------------------------------------------------------------------------------------------------GCGGAUUACUUG-- l=12 a=1 
------------------------------------------------------------------------------------------------------------------------------------GCGGAUUACUUGCU l=14 a=1 
------------------------------------------------------------------------------------------------------------------------------------GCGGAUUACUUGuU l=14 a=1 
-----------------------------------------------------------------------------------------------------------------------------------UGCGGAUUACUUG-- l=13 a=1 
---------------------------------------------------------------------------------------------------------------------------------GGUGCGGAUUA------ l=11 a=1 
---------------------------------------------------------------------------------------------------------------------------------GGUGCGGAUUACUUGCU l=17 a=1 
--------------------------------------------------------------------------------------------------------------------------------UGGUGCGGAUU------- l=11 a=1 
--------------------------------------------------------------------------------------------------------------------------------UGGUGCGGAUUA------ l=12 a=1 
--------------------------------------------------------------------------------------------------------------------------------UGGUGCGGAUUACU---- l=14 a=1 
--------------------------------------------------------------------------------------------------------------------------------UGGUGCGGAUUACUUGu- l=17 a=1 
--------------------------------------------------------------------------------------------------------------------------------UGGUGCGGAUUACUUGC- l=17 a=1 
--------------------------------------------------------------------------------------------------------------------------------UGGUGCGGAUUACUUGCU l=18 a=3 
-------------------------------------------------------------------------------------------------------------------------------AUGGUGCGGAU-------- l=11 a=1 
-------------------------------------------------------------------------------------------------------------------------------AUGGUGCGGAUUACUUGa- l=18 a=1 
-------------------------------------------------------------------------------------------------------------------------------AUGGUGCGGAUUACUUGu- l=18 a=2 
-------------------------------------------------------------------------------------------------------------------------------AUGGUGCGGAUUACUUGC- l=18 a=1 
-------------------------------------------------------------------------------------------------------------------------------AUGGUGCGGAUUACUUGCc l=19 a=2 
------------------------------------------------------------------------------------------------------------------------------GAUGGUGCGGAU-------- l=12 a=1 
------------------------------------------------------------------------------------------------------------------------------GAUGGUGCGGAUUACUU--- l=17 a=1 
------------------------------------------------------------------------------------------------------------------------------GAUGGUGCGGAUUACUUGuU l=20 a=2 
------------------------------------------------------------------------------------------------------------------------------GAUGGUGCGGAUUACUUGCU l=20 a=2 
-----------------------------------------------------------------------------------------------------------------------------GGAUGGUGCGGAUU------- l=14 a=1 
----------------------------------------------------------------------------------------------------------------------------uGGAUGGUGCGGAUUACUUGC- l=21 a=1 
---------------------------------------------------------------------------------------------------------------------------UGGGAUGGUGCGGAUU------- l=16 a=3 
---------------------------------------------------------------------------------------------------------------------------UGGGAUGGUGCGGAUUACU---- l=19 a=3 
---------------------------------------------------------------------------------------------------------------------------UGGGAUGGUGCGGAUUACUU--- l=20 a=15 
---------------------------------------------------------------------------------------------------------------------------UGGGAUGGUGCGGAUUACUa--- l=20 a=1 
---------------------------------------------------------------------------------------------------------------------------UGGGAUGGUGCGGAUUACUc--- l=20 a=1 
---------------------------------------------------------------------------------------------------------------------------UGGGAUGGUGCGGAUUACUg--- l=20 a=1 
---------------------------------------------------------------------------------------------------------------------------UGGGAUGGUGCGGAUUACUUG-- l=21 a=40 
---------------------------------------------------------------------------------------------------------------------------UGGGAUGGUGCGGAUUACUUa-- l=21 a=3 
---------------------------------------------------------------------------------------------------------------------------UGGGgUGGUGCGGAUUACUUG-- l=21 a=1 
---------------------------------------------------------------------------------------------------------------------------UGGGAcGGUGCGGAUUACUUG-- l=21 a=1 
---------------------------------------------------------------------------------------------------------------------------UGGGAUGGUGCGGAUUAaUUG-- l=21 a=1 
---------------------------------------------------------------------------------------------------------------------------UGGGAUGGUGCGGAUUAgUUG-- l=21 a=1 
---------------------------------------------------------------------------------------------------------------------------UGGGAUGGUGCGGAUUACUUGC- l=22 a=15 
---------------------------------------------------------------------------------------------------------------------------UGGGAUGGUGCGGAUUACUUGu- l=22 a=4 
---------------------------------------------------------------------------------------------------------------------------UGGGAUGGUGCGGAUUACUcGC- l=22 a=1 
---------------------------------------------------------------------------------------------------------------------------UGGGAUGGUGCGGAUUACUUGa- l=22 a=2 
---------------------------------------------------------------------------------------------------------------------------UGGGAUGGUGCGGAUUACUUGCa l=23 a=1 
---------------------------------------------------------------------------------------------------------------------------UGGGAUGGUGCGGAUUACUUGCU l=23 a=5 
---------------------------------------------------------------------------------------------------------------------------UGGGAUGGUGCGGAUUACUUGaU l=23 a=1 
-------------------------------------------------------------------------------------------------------------------------UGUGGGAUGGUGCGGAUU------- l=18 a=2 
-------------------------------------------------------------------------------------------------------------------------UGUGGGAUGGUGCGGAUc------- l=18 a=1 
-------------------------------------------------------------------------------------------------------------------------UGUGGGAUGGUGCGGAUUAC----- l=20 a=1 
-------------------------------------------------------------------------------------------------------------------------UGUGGGAUGGUGCGGAUUACU---- l=21 a=18 
-------------------------------------------------------------------------------------------------------------------------UGUGuGAUGGUGCGGAUUACU---- l=21 a=1 
-------------------------------------------------------------------------------------------------------------------------UGUGGGAUGGUGCGGAUUAuU---- l=21 a=2 
-------------------------------------------------------------------------------------------------------------------------UGUGGGAUGGUGCGGAUUACc---- l=21 a=1 
-------------------------------------------------------------------------------------------------------------------------UGUGGGAUGGUGCGGAUUACgU--- l=22 a=1 
-------------------------------------------------------------------------------------------------------------------------UGUGGGAUGGUGCGGAUUACUU--- l=22 a=4 
-------------------------------------------------------------------------------------------------------------------------UGUGGGAUGGUGCGGAUUACUUG-- l=23 a=1 
----------------------------------------------------------------------------------------------------------------------CACUGUGGGAUG---------------- l=12 a=1 
----------------------------------------------------------------------------------------------------------------------CACUGUGGGAUGGU-------------- l=14 a=1 
----------------------------------------------------------------------------------------------------------------------CACUGUGGGAUGGUGCGGA--------- l=19 a=2 
----------------------------------------------------------------------------------------------------------------------CACUGUGGGAUGGUGCGuA--------- l=19 a=1 
----------------------------------------------------------------------------------------------------------------------CACUGUGGGAUGGUGCGGAU-------- l=20 a=2 
----------------------------------------------------------------------------------------------------------------------CACUGUGGGAUGGUGCGGAUUu------ l=22 a=1 
---------------------------------------------------------------------------------------------------------------------GCACUGUGGGA------------------ l=11 a=1 
---------------------------------------------------------------------------------------------------------------------GCACUGUGGGAUGGUG------------- l=16 a=1 
---------------------------------------------------------------------------------------------------------------------GCACUGUGGGAUGGUGCGGgUU------- l=22 a=1 
--------------------------------------------------------------------------------------------------------------------CGCAuUGUGGGAUG---------------- l=14 a=1 
--------------------------------------------------------------------------------------------------------------------CGCACUGUGGGAUGG--------------- l=15 a=1 
--------------------------------------------------------------------------------------------------------------------CGCACUGUGGGAUGGU-------------- l=16 a=1 
--------------------------------------------------------------------------------------------------------------------CGCACUGUGGGAUGGUG------------- l=17 a=1 
-------------------------------------------------------------------------------------------------------------------CCGCACUGUGGGAcG---------------- l=15 a=1 
------------------------------------------------------------------------------------------------------------------CCCGCACUGU---------------------- l=10 a=1 
------------------------------------------------------------------------------------------------------------------CCCGCACUGUGGGAUGGU-------------- l=18 a=1 
------------------------------------------------------------------------------------------------------------------CCCGCACUGUGGGAUGGUu------------- l=19 a=1 
------------------------------------------------------------------------------------------------------------------uCCGCACUGUGGGAUGGUGC------------ l=20 a=1 
----------------------------------------------------------------------------------------------------------------UGCCCGCACUGUGGGAU----------------- l=17 a=1 
----------------------------------------------------------------------------------------------------------------UGCCCGCACUGUGGGAUG---------------- l=18 a=19 
----------------------------------------------------------------------------------------------------------------UGCCCGCACUGUGGGAUa---------------- l=18 a=4 
----------------------------------------------------------------------------------------------------------------UGCCCGCACUGUGGGAcG---------------- l=18 a=1 
----------------------------------------------------------------------------------------------------------------UGCCCGCACUGUGGGAUGG--------------- l=19 a=7 
----------------------------------------------------------------------------------------------------------------UGCCCGCACUGUGGGAUGc--------------- l=19 a=1 
----------------------------------------------------------------------------------------------------------------UGCCCGCACUGUGGGAUGGU-------------- l=20 a=1 
----------------------------------------------------------------------------------------------------------------UGCCCGCACUGUGGGuUGGU-------------- l=20 a=1 
----------------------------------------------------------------------------------------------------------------UGCCCGCACUGUGGGAUGGUu------------- l=21 a=2 
----------------------------------------------------------------------------------------------------------------UGCCCGCACUGUGGGAUGGUG------------- l=21 a=14 
----------------------------------------------------------------------------------------------------------------UGCCCGCACUGUGGaAUGGUG------------- l=21 a=1 
----------------------------------------------------------------------------------------------------------------UGuCCGCACUGUGGGAUGGUG------------- l=21 a=1 
----------------------------------------------------------------------------------------------------------------UGCCCGCACUGUGGGAUGGUGu------------ l=22 a=1 
----------------------------------------------------------------------------------------------------------------UGCCCGCACUGUGGGAUGGUGC------------ l=22 a=1 
---------------------------------------------------------------------------------------------------------------GUGCCCGCACUGUGGGAUG---------------- l=19 a=1 
--------------------------------------------------------------------------------------------------------------AGUGCCCGCACUGUGGGAU----------------- l=19 a=1 
--------------------------------------------------------------------------------------------------------------AGUGCCCGCACUGUGGGAUG---------------- l=20 a=3 
-----------------------------------------------------------------------------------------------------------UCGAGUGCCCGCACUGUGG-------------------- l=19 a=5 
-----------------------------------------------------------------------------------------------------------UCGAGUGCCCGCACUGUGGu------------------- l=20 a=1 
-----------------------------------------------------------------------------------------------------------UCGAGUGCCCGCACUGUGGa------------------- l=20 a=1 
-----------------------------------------------------------------------------------------------------------UCGAGUGCCCGCACUGUGGGA------------------ l=21 a=2 
-----------------------------------------------------------------------------------------------------------UCGAGUGCCCGCACUGUGGGAU----------------- l=22 a=1 
-----------------------------------------------------------------------------------------------------------UCGAGgGCCCGCACUGUGGGAU----------------- l=22 a=1 
-----------------------------------------------------------------------------------------------------------UCGAGUGCCCGCACUGUGGGAUG---------------- l=23 a=1 
---------------------------------------------------------------------------------------------------------UCUCGAGUGCCCGCACUGU---------------------- l=19 a=4 
---------------------------------------------------------------------------------------------------------UCUCGAGUGCCCGCACUGUu--------------------- l=20 a=1 
---------------------------------------------------------------------------------------------------------UCUCGAGUGCCCGCACUGUGG-------------------- l=21 a=2 
------------------------------------------------------------------------------------------------------UACUCUCGAGUGCa------------------------------ l=14 a=1 
------------------------------------------------------------------------------------------------------UACUCUCGAGUGCCCG---------------------------- l=16 a=1 
------------------------------------------------------------------------------------------------------UACUCUCGAGUGCCCGCAu------------------------- l=19 a=1 
------------------------------------------------------------------------------------------------------UACUCUCGAGUGCCCGCACa------------------------ l=20 a=1 
------------------------------------------------------------------------------------------------------UACUCaCGAGUGCCCGCACU------------------------ l=20 a=1 
------------------------------------------------------------------------------------------------------UACUCUCGAGUGCCCGCACU------------------------ l=20 a=1 
------------------------------------------------------------------------------------------------------UACUCUCGAGUGCCCGCACc------------------------ l=20 a=1 
------------------------------------------------------------------------------------------------------UACUCUCGAGUGCCCGCACUGU---------------------- l=22 a=4 
------------------------------------------------------------------------------------------------------UACUCUCGAGUGCCCGCACUGUa--------------------- l=23 a=2 
--------------------------------------------------------------------------------------------------CGGGUACUCU-------------------------------------- l=10 a=191 
--------------------------------------------------------------------------------------------------CGGGUACUCUCGAGU--------------------------------- l=15 a=2 
--------------------------------------------------------------------------------------------------CGGGUACUCUCGAGc--------------------------------- l=15 a=1 
-------------------------------------------------------------------------------------------------UCGGGUACUCU-------------------------------------- l=11 a=1 
-------------------------------------------------------------------------------------------------UCGGGUACUCUCGAGUGu------------------------------- l=18 a=2 
-------------------------------------------------------------------------------------------------UCGGGUACUCUCGAGUGC------------------------------- l=18 a=7 
-------------------------------------------------------------------------------------------------UCGGGUACUCUCGAGUGCa------------------------------ l=19 a=1 
------------------------------------------------------------------------------------------------GUCGGGUACUCU-------------------------------------- l=12 a=1 
-----------------------------------------------------------------------------------------------AGUCGGGUACUCUCGAGUGC------------------------------- l=20 a=1 
----------------------------------------------------------------------------------------------AAGUCGGGUACU---------------------------------------- l=12 a=1 
----------------------------------------------------------------------------------------------AAGUCGGGUACUCU-------------------------------------- l=14 a=8 
----------------------------------------------------------------------------------------------AAGUCGGGUACUCUCa------------------------------------ l=16 a=1 
---------------------------------------------------------------------------------------------GAAGUCGGGUACUCc-------------------------------------- l=15 a=1 
---------------------------------------------------------------------------------------------GAAGUCGGGUACUCU-------------------------------------- l=15 a=1 
---------------------------------------------------------------------------------------------GAAGUCGGGUACUCUCGu----------------------------------- l=18 a=1 
---------------------------------------------------------------------------------------------GAAGUCGGGUACUCUCGAGUGC------------------------------- l=22 a=1 
---------------------------------------------------------------------------------------------GAAGUCGGGUACUCUCGAGUGCC------------------------------ l=23 a=1 
--------------------------------------------------------------------------------------------GGAAGUCGGGUACUCU-------------------------------------- l=16 a=2 
--------------------------------------------------------------------------------------------GGAAGUCGGGUACUCUC------------------------------------- l=17 a=1 
--------------------------------------------------------------------------------------------GGAAGUCGGGUACUCUCGu----------------------------------- l=19 a=1 
-------------------------------------------------------------------------------------------UGGAAGUCGGGUACUCU-------------------------------------- l=17 a=6 
-------------------------------------------------------------------------------------------UGGAAGUCGGGUACcCU-------------------------------------- l=17 a=1 
-------------------------------------------------------------------------------------------UGGAAGUCGGGUACaCU-------------------------------------- l=17 a=1 
-------------------------------------------------------------------------------------------UGGAAGUCGGGUACUCUC------------------------------------- l=18 a=1 
-------------------------------------------------------------------------------------------UGGAAGUCGGGUACUCUCG------------------------------------ l=19 a=12 
-------------------------------------------------------------------------------------------UGGAAGUCGGGUACUCUCa------------------------------------ l=19 a=3 
-------------------------------------------------------------------------------------------UGGAAGUCGGGUACUCUCGA----------------------------------- l=20 a=5 
-------------------------------------------------------------------------------------------UGGAAGUCGaGUACUCUCGA----------------------------------- l=20 a=1 
-------------------------------------------------------------------------------------------UGGAAGUCGGGUACUCUaGA----------------------------------- l=20 a=1 
-------------------------------------------------------------------------------------------UGGAAGUCGGGUACUCUCGAG---------------------------------- l=21 a=19 
-------------------------------------------------------------------------------------------UGGAAGUCGGGUACUCUCGAa---------------------------------- l=21 a=1 
-------------------------------------------------------------------------------------------UGGAAGUCGGGUACUCUCGAGU--------------------------------- l=22 a=31 
-------------------------------------------------------------------------------------------UGGAAGUCGGGUACUCUCGAGc--------------------------------- l=22 a=2 
-------------------------------------------------------------------------------------------UGGAgGUCGGGUACUCUCGAGU--------------------------------- l=22 a=1 
-------------------------------------------------------------------------------------------aGGAAGUCGGGUACUCUCGAGU--------------------------------- l=22 a=1 
-------------------------------------------------------------------------------------------UGGAAGUCGGGUACUCUCGAGa--------------------------------- l=22 a=2 
-------------------------------------------------------------------------------------------UGuAAGUCGGGUACUCUCGAGU--------------------------------- l=22 a=1 
-------------------------------------------------------------------------------------------UGGAAGUCGGGUACUCUCGgGU--------------------------------- l=22 a=1 
-------------------------------------------------------------------------------------------UGGAAGUCGGGUACUCUCGAGUu-------------------------------- l=23 a=1 
-------------------------------------------------------------------------------------------UGGAAGUCGGGUACUCUCGAGUG-------------------------------- l=23 a=2 
-------------------------------------------------------------------------------------------UGGAAGUCGGGUACUCUCGAGUGC------------------------------- l=24 a=3 
------------------------------------------------------------------------------------------UUGGAAGUCGGGUACUCU-------------------------------------- l=18 a=10 
------------------------------------------------------------------------------------------UUGGAAGUCGGGcACUCU-------------------------------------- l=18 a=1 
------------------------------------------------------------------------------------------UUGGAAGUCGGGUACUCc-------------------------------------- l=18 a=1 
------------------------------------------------------------------------------------------UUGGAAGUCGGGUACUCUC------------------------------------- l=19 a=6 
------------------------------------------------------------------------------------------UUGGAAGUCGGGUACUCUa------------------------------------- l=19 a=2 
------------------------------------------------------------------------------------------UUGGAuGUCGGGUACUCUC------------------------------------- l=19 a=1 
------------------------------------------------------------------------------------------UUGGAAGUCGGGUACUCUu------------------------------------- l=19 a=1 
------------------------------------------------------------------------------------------UUGGAAGUCGGGUACUCUCG------------------------------------ l=20 a=20 
------------------------------------------------------------------------------------------UUGGAAGUCGGGUACUCUCu------------------------------------ l=20 a=6 
------------------------------------------------------------------------------------------UUGGAAGUuGGGUACUCUCG------------------------------------ l=20 a=1 
------------------------------------------------------------------------------------------UUGGAAGUCGGGUACUCgCG------------------------------------ l=20 a=1 
------------------------------------------------------------------------------------------UUGGAAGUCGGGUACUCUCGA----------------------------------- l=21 a=17 
------------------------------------------------------------------------------------------UUGGAAGUCGGGUACUCUCGg----------------------------------- l=21 a=1 
------------------------------------------------------------------------------------------UUGGAAGUCGGGUACUCUCGAG---------------------------------- l=22 a=2 
------------------------------------------------------------------------------------------UUGGAAGUCGGGUACUCUCGuGU--------------------------------- l=23 a=1 
----------------------------------------------------------------------------------------UGUUGGAAGUCGGGUACU---------------------------------------- l=18 a=15 
----------------------------------------------------------------------------------------UGUUGGAAGUCGGGUAuU---------------------------------------- l=18 a=2 
----------------------------------------------------------------------------------------UGUUGGAAGUCGGaUACU---------------------------------------- l=18 a=1 
----------------------------------------------------------------------------------------UGUUGGAAGUCGGGUACg---------------------------------------- l=18 a=1 
----------------------------------------------------------------------------------------UGUUGGAAGUCGGGUACUC--------------------------------------- l=19 a=14 
----------------------------------------------------------------------------------------UGUUGGAAGUCGGGUACUu--------------------------------------- l=19 a=6 
----------------------------------------------------------------------------------------UGUUGGAAGUCGGGUACUa--------------------------------------- l=19 a=4 
----------------------------------------------------------------------------------------UGUUGuAAGUCGGGUACUC--------------------------------------- l=19 a=1 
----------------------------------------------------------------------------------------UGUUGGAAGUCGGGUACUCU-------------------------------------- l=20 a=396 (ma)
----------------------------------------------------------------------------------------UGUUGGAAGUCGGGUACUCc-------------------------------------- l=20 a=28 
----------------------------------------------------------------------------------------UGUUGGAAGaCGGGUACUCU-------------------------------------- l=20 a=1 
----------------------------------------------------------------------------------------UGUUGGAAGUCGGGUACUuU-------------------------------------- l=20 a=13 
----------------------------------------------------------------------------------------UGUUGGAAGcCGGGUACUCU-------------------------------------- l=20 a=1 
----------------------------------------------------------------------------------------cGUUGGAAGUCGGGUACUCU-------------------------------------- l=20 a=1 
----------------------------------------------------------------------------------------UGUUGGgAGUCGGGUACUCU-------------------------------------- l=20 a=1 
----------------------------------------------------------------------------------------UGcUGGAAGUCGGGUACUCU-------------------------------------- l=20 a=1 
----------------------------------------------------------------------------------------UGUgGGAAGUCGGGUACUCU-------------------------------------- l=20 a=1 
----------------------------------------------------------------------------------------UGUUGGAAGUCGGGUACUCg-------------------------------------- l=20 a=2 
----------------------------------------------------------------------------------------UGUUGGAAGUCGGGUACUCa-------------------------------------- l=20 a=14 
----------------------------------------------------------------------------------------UaUUGGAAGUCGGGUACUCU-------------------------------------- l=20 a=2 
----------------------------------------------------------------------------------------aGUUGGAAGUCGGGUACUCU-------------------------------------- l=20 a=2 
----------------------------------------------------------------------------------------UGUUGGAAGUCGGGcACUCU-------------------------------------- l=20 a=2 
----------------------------------------------------------------------------------------UGUUGGAAGUaGGGUACUCU-------------------------------------- l=20 a=1 
----------------------------------------------------------------------------------------UGUUuGAAGUCGGGUACUCU-------------------------------------- l=20 a=1 
----------------------------------------------------------------------------------------UGUUGGAAGUCGGGUACUgU-------------------------------------- l=20 a=2 
----------------------------------------------------------------------------------------UGUUGGAAGUCGGGUACaCU-------------------------------------- l=20 a=1 
----------------------------------------------------------------------------------------UGUUGGuAGUCGGGUACUCU-------------------------------------- l=20 a=1 
----------------------------------------------------------------------------------------UGUUGcAAGUCGGGUACUCU-------------------------------------- l=20 a=1 
----------------------------------------------------------------------------------------UGUaGGAAGUCGGGUACUCU-------------------------------------- l=20 a=1 
----------------------------------------------------------------------------------------UGUUGuAAGUCGGGUACUCU-------------------------------------- l=20 a=1 
----------------------------------------------------------------------------------------UGUUGGAAaUCGGGUACUCU-------------------------------------- l=20 a=1 
----------------------------------------------------------------------------------------UGUUGGAAGUCGGGUgCUCU-------------------------------------- l=20 a=1 
----------------------------------------------------------------------------------------UGUUGGAAGUCGGGUACUCUC------------------------------------- l=21 a=17 
----------------------------------------------------------------------------------------UGUUGGAAGUCGGaUACUCUC------------------------------------- l=21 a=1 
----------------------------------------------------------------------------------------UGUUGGAAGUCGGGUACUCUa------------------------------------- l=21 a=2 
----------------------------------------------------------------------------------------UGUUGGAAGUCGGGUACUCUu------------------------------------- l=21 a=1 
----------------------------------------------------------------------------------------UGUUGGAAGUCGGGUACUCUCu------------------------------------ l=22 a=5 
----------------------------------------------------------------------------------------UGUUGGAAGUCGGGUACUCUCG------------------------------------ l=22 a=3 
----------------------------------------------------------------------------------------UGUUGGAAGUCGGGUACUCUCa------------------------------------ l=22 a=1 
----------------------------------------------------------------------------------------UGUUGGAAGUCGGGUACUCUCGu----------------------------------- l=23 a=1 
--------------------------------------------------------------------------------------CCUGUUGGAgGUCG---------------------------------------------- l=14 a=1 
--------------------------------------------------------------------------------------CCUGUUGGAAGUCGGGUACU---------------------------------------- l=20 a=1 
--------------------------------------------------------------------------------------CCUGUUGGAAGUCGaGUACUCU-------------------------------------- l=22 a=1 
--------------------------------------------------------------------------------------CCUGUUGGAAGUCGGGUACUCUCG------------------------------------ l=24 a=1 
-------------------------------------------------------------------------------------cCCUGUUGGAAGUCGG--------------------------------------------- l=16 a=1 
-------------------------------------------------------------------------------------GCCUGUUGGAAGUCGG--------------------------------------------- l=16 a=1 
-------------------------------------------------------------------------------------GCCUGUUGGAAGUCGa--------------------------------------------- l=16 a=1 
-------------------------------------------------------------------------------------GCCUGUUGGAAGUCGGGUAu----------------------------------------- l=20 a=1 
-------------------------------------------------------------------------------------GCCUGUUGGAAGUCGGGUACUCU-------------------------------------- l=23 a=1 
------------------------------------------------------------------------------------GGCCUGUUGGAAGUCGGGUACUCU-------------------------------------- l=24 a=1 
-----------------------------------------------------------------------------------UGGCCUGUUGGAAGUu----------------------------------------------- l=16 a=1 
-----------------------------------------------------------------------------------UGGCCUGUUGGAAGUC----------------------------------------------- l=16 a=1 
-----------------------------------------------------------------------------------UGGCCUGUUGGAAGUCG---------------------------------------------- l=17 a=2 
-----------------------------------------------------------------------------------UGGCCUGUUGGAAGUCGG--------------------------------------------- l=18 a=14 
-----------------------------------------------------------------------------------UGGCCUGUUGGAAGUCGu--------------------------------------------- l=18 a=5 
-----------------------------------------------------------------------------------UGGCCUGUUGGAAaUCGG--------------------------------------------- l=18 a=1 
-----------------------------------------------------------------------------------UGGCCUGUUGGAAGUCGc--------------------------------------------- l=18 a=2 
-----------------------------------------------------------------------------------UGGCCUGUUGGAAGUCGa--------------------------------------------- l=18 a=3 
-----------------------------------------------------------------------------------UGGCCUGUUGGAAGUCcG--------------------------------------------- l=18 a=1 
-----------------------------------------------------------------------------------UGGCCcGUUGGAAGUCGG--------------------------------------------- l=18 a=1 
-----------------------------------------------------------------------------------UGGCCUGUUGGAAGUCaGG-------------------------------------------- l=19 a=1 
-----------------------------------------------------------------------------------UGGCCUGUUGGAAGUCGGG-------------------------------------------- l=19 a=11 
-----------------------------------------------------------------------------------UGGaCUGUUGGAAGUCGGG-------------------------------------------- l=19 a=1 
-----------------------------------------------------------------------------------UGGCCUGUUGGAAGUCGGu-------------------------------------------- l=19 a=2 
-----------------------------------------------------------------------------------UGGCCUGUUGGAAGUCGGa-------------------------------------------- l=19 a=1 
-----------------------------------------------------------------------------------UGGCuUGUUGGAAGUCGGG-------------------------------------------- l=19 a=1 
-----------------------------------------------------------------------------------UGGCCUaUUGGAAGUCGGG-------------------------------------------- l=19 a=1 
-----------------------------------------------------------------------------------UGGCCUGUUGGAAGUCGGGU------------------------------------------- l=20 a=1 
-----------------------------------------------------------------------------------UGGCCUGUUGGAAGUCGGGUA------------------------------------------ l=21 a=8 
-----------------------------------------------------------------------------------UGGCCUGUUGGAAGUCGGGUu------------------------------------------ l=21 a=1 
-----------------------------------------------------------------------------------UGGCCUGUUGGAAGUCGGGUAC----------------------------------------- l=22 a=1 
-----------------------------------------------------------------------------------UGGCCUGUUGGAAGUCGGGUACU---------------------------------------- l=23 a=1 
-----------------------------------------------------------------------------------UGGCCUGUUGGAAGUCGGGUACUCU-------------------------------------- l=25 a=1 (c*)
----------------------------------------------------------------------------------UUGGCCUGUUGGA--------------------------------------------------- l=13 a=1 
----------------------------------------------------------------------------------UUGGCCUGUUGGAAGU------------------------------------------------ l=16 a=2 
----------------------------------------------------------------------------------UUGGCCUGUUGGAAGUC----------------------------------------------- l=17 a=14 
----------------------------------------------------------------------------------UUGGCCUGUUGGAAGUu----------------------------------------------- l=17 a=3 
----------------------------------------------------------------------------------UUGGCCUGUUGGAAGUCG---------------------------------------------- l=18 a=78 
----------------------------------------------------------------------------------UUGGCCUGUUGGAAGaCG---------------------------------------------- l=18 a=1 
----------------------------------------------------------------------------------UUGGCCUGUUGGAAGUCa---------------------------------------------- l=18 a=11 
----------------------------------------------------------------------------------aUGGCCUGUUGGAAGUCG---------------------------------------------- l=18 a=1 
----------------------------------------------------------------------------------cUGGCCUGUUGGAAGUCG---------------------------------------------- l=18 a=1 
----------------------------------------------------------------------------------UUGGCCUGUUGGAAGUCc---------------------------------------------- l=18 a=2 
----------------------------------------------------------------------------------UUGGCCUGUUGGAAGUCu---------------------------------------------- l=18 a=3 
----------------------------------------------------------------------------------UUGGCCUuUUGGAAGUCG---------------------------------------------- l=18 a=1 
----------------------------------------------------------------------------------UUGGCCUGUUGGAgGUCG---------------------------------------------- l=18 a=1 
----------------------------------------------------------------------------------UUGGCCUGUUGGAAGUuG---------------------------------------------- l=18 a=1 
----------------------------------------------------------------------------------UUGGCCUGcUGGAAGUCG---------------------------------------------- l=18 a=1 
----------------------------------------------------------------------------------UUGGCCUGUUGGAAGUCGG--------------------------------------------- l=19 a=142 
----------------------------------------------------------------------------------UUGGCCUGUUGGAAGUCGu--------------------------------------------- l=19 a=43 
----------------------------------------------------------------------------------UUGGCCUGUUGGAAGUCGa--------------------------------------------- l=19 a=16 
----------------------------------------------------------------------------------UUGGCCaGUUGGAAGUCGG--------------------------------------------- l=19 a=1 
----------------------------------------------------------------------------------UUGGCCUGUUGGAAGUuGG--------------------------------------------- l=19 a=1 
----------------------------------------------------------------------------------UUGGCCUGUUGGAAGUCGc--------------------------------------------- l=19 a=7 
----------------------------------------------------------------------------------UUGGCCUGUUGGAAGgCGG--------------------------------------------- l=19 a=1 
----------------------------------------------------------------------------------UUGGCCUGaUGGAAGUCGG--------------------------------------------- l=19 a=1 
----------------------------------------------------------------------------------UUGGCCUGUaGGAAGUCGG--------------------------------------------- l=19 a=1 
----------------------------------------------------------------------------------UUGGCCUGcUGGAAGUCGG--------------------------------------------- l=19 a=1 
----------------------------------------------------------------------------------UUGGCCUuUUGGAAGUCGG--------------------------------------------- l=19 a=1 
----------------------------------------------------------------------------------UUGGCgUGUUGGAAGUCGG--------------------------------------------- l=19 a=1 
----------------------------------------------------------------------------------cUGGCCUGUUGGAAGUCGG--------------------------------------------- l=19 a=1 
----------------------------------------------------------------------------------UUGGCCUGUUGGAAGUaGG--------------------------------------------- l=19 a=1 
----------------------------------------------------------------------------------UUGGCCUGUUGGAAGUCaG--------------------------------------------- l=19 a=2 
----------------------------------------------------------------------------------UUGGCCUGUUGGAAGUCcG--------------------------------------------- l=19 a=1 
----------------------------------------------------------------------------------UUGGCaUGUUGGAAGUCGG--------------------------------------------- l=19 a=1 
----------------------------------------------------------------------------------UcGGCCUGUUGGAAGUCGG--------------------------------------------- l=19 a=1 
----------------------------------------------------------------------------------UaGGCCUGUUGGAAGUCGG--------------------------------------------- l=19 a=1 
----------------------------------------------------------------------------------UUGGCuUGUUGGAAGUCGG--------------------------------------------- l=19 a=1 
----------------------------------------------------------------------------------UUGGCCUGUUGGAAGUCGGu-------------------------------------------- l=20 a=5 
----------------------------------------------------------------------------------UUGGCCUGUUGGAAGUCGGG-------------------------------------------- l=20 a=36 
----------------------------------------------------------------------------------UUGGCCUGUUGGAAGUCGGa-------------------------------------------- l=20 a=3 
----------------------------------------------------------------------------------UUGGCCUGUUGGAAGUCGGc-------------------------------------------- l=20 a=1 
----------------------------------------------------------------------------------UUGGCCUGUUGGAAGUCGuG-------------------------------------------- l=20 a=2 
----------------------------------------------------------------------------------UUGGCCUGUUGGAAGUCGGGU------------------------------------------- l=21 a=5 
----------------------------------------------------------------------------------UUGGCCUGUUGGAAGUCGGuU------------------------------------------- l=21 a=1 
----------------------------------------------------------------------------------UUGGCCUGUUGGAAGUCGGGc------------------------------------------- l=21 a=1 
----------------------------------------------------------------------------------UUGGCCUGUUGGAAGUCGGGUu------------------------------------------ l=22 a=2 
----------------------------------------------------------------------------------UUGGCCUGUUGGAAGUCGGGUA------------------------------------------ l=22 a=3 
----------------------------------------------------------------------------------UUGGCCUGUUGGAAGUCGaGUA------------------------------------------ l=22 a=1 
----------------------------------------------------------------------------------UUGGCCUGUUGGAAGUCGGGUACa---------------------------------------- l=24 a=1 
----------------------------------------------------------------------------------UUGGCCUGUUGGAAGUCGGGUACU---------------------------------------- l=24 a=1 
---------------------------------------------------------------------------------uUUGGCCUGUUGGAAGU------------------------------------------------ l=17 a=1 
---------------------------------------------------------------------------------uUUGGCCUGUUGGAAGUCG---------------------------------------------- l=19 a=1 
-------------------------------------------------------------------------------UGGUUGGCCUGUUGGA--------------------------------------------------- l=16 a=5 
-------------------------------------------------------------------------------UGGUUGGCCUGUUGGAAu------------------------------------------------- l=18 a=1 
-------------------------------------------------------------------------------UGGUUGGCCUGUUGGAAG------------------------------------------------- l=18 a=1 
-------------------------------------------------------------------------------UGGUUGGCCUGUUGGAAGU------------------------------------------------ l=19 a=34 
-------------------------------------------------------------------------------UGGUUGGCCUGUUGGAAGa------------------------------------------------ l=19 a=2 
-------------------------------------------------------------------------------UGGUUGGCCUGUUGGAgGU------------------------------------------------ l=19 a=1 
-------------------------------------------------------------------------------UGGUUGGCuUGUUGGAAGU------------------------------------------------ l=19 a=1 
-------------------------------------------------------------------------------UGGUUGGCCUGUUGGAAGc------------------------------------------------ l=19 a=1 
-------------------------------------------------------------------------------UGGUUGGCCUGUUGGAAGUC----------------------------------------------- l=20 a=70 
-------------------------------------------------------------------------------UGGUUGGCCUGUUGGAAGUu----------------------------------------------- l=20 a=17 
-------------------------------------------------------------------------------cGGUUGGCCUGUUGGAAGUC----------------------------------------------- l=20 a=1 
-------------------------------------------------------------------------------UGGUUGGCCUGUUGGAAGUa----------------------------------------------- l=20 a=2 
-------------------------------------------------------------------------------UGGUUuGCCUGUUGGAAGUC----------------------------------------------- l=20 a=1 
-------------------------------------------------------------------------------UGGUUaGCCUGUUGGAAGUC----------------------------------------------- l=20 a=1 
-------------------------------------------------------------------------------UGGUUGGCuUGUUGGAAGUC----------------------------------------------- l=20 a=1 
-------------------------------------------------------------------------------UGGUUGGCCUGUUGGAAGUCG---------------------------------------------- l=21 a=7 
-------------------------------------------------------------------------------UGGUUGGCCUGUUGGAAGUCa---------------------------------------------- l=21 a=3 
-------------------------------------------------------------------------------UGGUUGGCCUGUUGGAAaUCG---------------------------------------------- l=21 a=1 
-------------------------------------------------------------------------------UGGUUGGCCUGUUGGAAGUCGu--------------------------------------------- l=22 a=3 
-------------------------------------------------------------------------------UGGUUGGCCUGUUGGAAGUCGG--------------------------------------------- l=22 a=1 
----------------------------------------------------------------------------CGGUGGUUGGCCUGUU------------------------------------------------------ l=16 a=1 
----------------------------------------------------------------------------CGGUGGUUGGCCUGUUG----------------------------------------------------- l=17 a=1 
----------------------------------------------------------------------------CGGUGGUUGGCCUGUUGu---------------------------------------------------- l=18 a=1 
---------------------------------------------------------------------------ACGGUGGUUGGCCUGUU------------------------------------------------------ l=17 a=1 
---------------------------------------------------------------------------ACGGUGGUUGGCCUGUUG----------------------------------------------------- l=18 a=1 
---------------------------------------------------------------------------ACGGUGGUUGGCCUGUUGG---------------------------------------------------- l=19 a=1 
--------------------------------------------------------------------------GACGGUGGUUGGCCUGUU------------------------------------------------------ l=18 a=3 
--------------------------------------------------------------------------GACGGUGGUUGGCCUGcU------------------------------------------------------ l=18 a=1 
-------------------------------------------------------------------------UGACGGUGGUUGGCCUGU------------------------------------------------------- l=18 a=1 
-------------------------------------------------------------------------UGACGGUGGUUGGCCUGUU------------------------------------------------------ l=19 a=33 
-------------------------------------------------------------------------UGACGGUGGUUGGCCUGUg------------------------------------------------------ l=19 a=1 
-------------------------------------------------------------------------cGACGGUGGUUGGCCUGUU------------------------------------------------------ l=19 a=1 
-------------------------------------------------------------------------UGACGGUGGUUGGCCUGUc------------------------------------------------------ l=19 a=3 
-------------------------------------------------------------------------UGgCGGUGGUUGGCCUGUU------------------------------------------------------ l=19 a=1 
-------------------------------------------------------------------------UGACGGUGGUUGGCCUaUU------------------------------------------------------ l=19 a=3 
-------------------------------------------------------------------------UGACGGUGGUUGGCCgGUU------------------------------------------------------ l=19 a=1 
-------------------------------------------------------------------------UGACGGUGGUUGGCCUGUa------------------------------------------------------ l=19 a=1 
-------------------------------------------------------------------------UGACGGUGGUUGGCCUGgU------------------------------------------------------ l=19 a=1 
-------------------------------------------------------------------------UGACGGUGGUUGGCCUGUUG----------------------------------------------------- l=20 a=21 
-------------------------------------------------------------------------UGACGGUGGUUGGCCUGUUa----------------------------------------------------- l=20 a=1 
-------------------------------------------------------------------------UGACGGUGGUUGGCCUGUUu----------------------------------------------------- l=20 a=1 
-------------------------------------------------------------------------UGACGGUGGUUGGCCUGgUG----------------------------------------------------- l=20 a=1 
-------------------------------------------------------------------------UGACGGUGGUUGGCCUGcUG----------------------------------------------------- l=20 a=1 
-------------------------------------------------------------------------UGACGGUGGUUGGCCUGUUGc---------------------------------------------------- l=21 a=1 
-------------------------------------------------------------------------UGACGGUGGUUGGCCUGUUGG---------------------------------------------------- l=21 a=1 
-------------------------------------------------------------------------UGACGGUGGUUGGCCUGUUGGA--------------------------------------------------- l=22 a=4 
-------------------------------------------------------------------------UGACGGUGGUUGGCCUGUUGGAAGUCGGGUACUCg-------------------------------------- l=35 a=1 
------------------------------------------------------------------------UUGACGGUGGUUGGCCUG-------------------------------------------------------- l=18 a=2 
------------------------------------------------------------------------UUGACGGUGGUUGGCuUG-------------------------------------------------------- l=18 a=1 
------------------------------------------------------------------------UUGACGGUGGUUGGCCUGU------------------------------------------------------- l=19 a=2 
------------------------------------------------------------------------UUGACGGUGGUUGGCuUGU------------------------------------------------------- l=19 a=1 
------------------------------------------------------------------------UUGACGGUGGUUGGCCUGcU------------------------------------------------------ l=20 a=2 
------------------------------------------------------------------------UUGACGGUGGUUGGCCUGUU------------------------------------------------------ l=20 a=46 
------------------------------------------------------------------------UUGACGGUGGUUGGCCUGUg------------------------------------------------------ l=20 a=2 
------------------------------------------------------------------------UUGgCGGUGGUUGGCCUGUU------------------------------------------------------ l=20 a=1 
------------------------------------------------------------------------UUGACGGUGGUUGGCCgGUU------------------------------------------------------ l=20 a=1 
------------------------------------------------------------------------UUGACGGUGGUUGGCCUGUc------------------------------------------------------ l=20 a=5 
------------------------------------------------------------------------UUGACGGUGGUUGGCuUGUU------------------------------------------------------ l=20 a=1 
------------------------------------------------------------------------UUGACGGUGGUUaGCCUGUU------------------------------------------------------ l=20 a=1 
------------------------------------------------------------------------cUGACGGUGGUUGGCCUGUU------------------------------------------------------ l=20 a=1 
------------------------------------------------------------------------UUGACGGUGGUUGuCCUGUU------------------------------------------------------ l=20 a=1 
------------------------------------------------------------------------UUGACGGUGGUUGGCCUGgU------------------------------------------------------ l=20 a=1 
------------------------------------------------------------------------UUGACGGUGGUUGGCCUGUUu----------------------------------------------------- l=21 a=3 
------------------------------------------------------------------------UUGACGGUGGUUGGCCUGUUa----------------------------------------------------- l=21 a=1 
------------------------------------------------------------------------UUGACGGUGGUUGGCCUGUUGG---------------------------------------------------- l=22 a=1 
-----------------------------------------------------------------------AUUGACGGUGGUUGGCCUGUU------------------------------------------------------ l=21 a=1 
-----------------------------------------------------------------------AUUGACGGUGGUUGGCCUGUUGG---------------------------------------------------- l=23 a=3 
-----------------------------------------------------------------------AUUGACGGUGGUUGGCCUGUUGu---------------------------------------------------- l=23 a=1 
----------------------------------------------------------------------AAUUGACGGUGGUUGGCCUGUU------------------------------------------------------ l=22 a=2 
----------------------------------------------------------------------AAUUGACGGUGGUUGGCCUGUUG----------------------------------------------------- l=23 a=3 
---------------------------------------------------------------------GAAUUGACGGUGGUUGGC----------------------------------------------------------- l=18 a=1 
---------------------------------------------------------------------GAAUUGACGGUGGUUGGCCUGU------------------------------------------------------- l=22 a=1 
--------------------------------------------------------------------GGAAUUGACGG------------------------------------------------------------------- l=11 a=20 
-------------------------------------------------------------------CGGAAUUGACGGUGGUUGGCC---------------------------------------------------------- l=21 a=1 
------------------------------------------------------------------UCGGAAUUGACGGU------------------------------------------------------------------ l=14 a=2 
------------------------------------------------------------------UCGGAAUUGACGGUGGUU-------------------------------------------------------------- l=18 a=19 
------------------------------------------------------------------UCGGAAUUGACGGUGGUc-------------------------------------------------------------- l=18 a=1 
------------------------------------------------------------------UCGGAAUUGACuGUGGUU-------------------------------------------------------------- l=18 a=1 
------------------------------------------------------------------UCGGAAUUGACGGUGGgU-------------------------------------------------------------- l=18 a=1 
------------------------------------------------------------------UCGGAAUUGACGGUGGUUG------------------------------------------------------------- l=19 a=11 
------------------------------------------------------------------UCGGAAUUGACGGUGGUUa------------------------------------------------------------- l=19 a=1 
------------------------------------------------------------------UCGGAAUUGACGGUGGUUu------------------------------------------------------------- l=19 a=2 
------------------------------------------------------------------UCGGAAUUGACGGUGGUUGG------------------------------------------------------------ l=20 a=4 
------------------------------------------------------------------UCGGAAUUGgCGGUGGUUGG------------------------------------------------------------ l=20 a=1 
------------------------------------------------------------------UCGGAAUUGACGGUGGUcGG------------------------------------------------------------ l=20 a=1 
------------------------------------------------------------------UCGGAAUUGACGGUGGUUGGC----------------------------------------------------------- l=21 a=1 
------------------------------------------------------------------UCGGAAUUGACGGUGGUUGGCu---------------------------------------------------------- l=22 a=2 
-----------------------------------------------------------------AUCGGAAUUGACGGUGa---------------------------------------------------------------- l=17 a=1 
-----------------------------------------------------------------AUCGGAAUUGACGGUGG---------------------------------------------------------------- l=17 a=1 
-----------------------------------------------------------------AUCGGAAUUGACGGUGGU--------------------------------------------------------------- l=18 a=1 
-----------------------------------------------------------------AUCGGAAUUGACGGUGaU--------------------------------------------------------------- l=18 a=1 
-----------------------------------------------------------------AUCGGAAUUGACGGUGGc--------------------------------------------------------------- l=18 a=1 
-----------------------------------------------------------------AUCGGAAUUGACuGUGGUU-------------------------------------------------------------- l=19 a=2 
-----------------------------------------------------------------AUCGGAAUUGACGGUGGUU-------------------------------------------------------------- l=19 a=4 
-----------------------------------------------------------------AUCGGAAUUaACGGUGGUU-------------------------------------------------------------- l=19 a=1 
-----------------------------------------------------------------gUCGGAAUUGACGGUGGUU-------------------------------------------------------------- l=19 a=1 
-----------------------------------------------------------------AUCGGAAUUGACGGUGGUUG------------------------------------------------------------- l=20 a=1 
-----------------------------------------------------------------AUCGGAAUUGACGGUGGUUGG------------------------------------------------------------ l=21 a=1 
-----------------------------------------------------------------AUCGGAAUUGACGGUGGUUGa------------------------------------------------------------ l=21 a=1 
-----------------------------------------------------------------AUCGGAAUUGACGGUGGUUGGa----------------------------------------------------------- l=22 a=2 
-----------------------------------------------------------------AUCGGAAUUGACGGUGGUUGGC----------------------------------------------------------- l=22 a=1 
---------------------------------------------------------------ACAUCGGAAUUGACGGU------------------------------------------------------------------ l=17 a=1 
--------------------------------------------------------------AACAUCGGAAUU------------------------------------------------------------------------ l=12 a=1 
--------------------------------------------------------------AACAUCGGAAUUGACa-------------------------------------------------------------------- l=16 a=1 
--------------------------------------------------------------AACAUCGGAAUUGACGGU------------------------------------------------------------------ l=18 a=7 
--------------------------------------------------------------AACAUCGGAAUUGACGGc------------------------------------------------------------------ l=18 a=1 
--------------------------------------------------------------AACAUCaGAAUUGACGGU------------------------------------------------------------------ l=18 a=1 
-------------------------------------------------------------UAACAUCGGAAUUGACG-------------------------------------------------------------------- l=17 a=2 
-------------------------------------------------------------UAACAUCGGAAUUGACa-------------------------------------------------------------------- l=17 a=1 
-------------------------------------------------------------UAACAUCGGAAUUGACGu------------------------------------------------------------------- l=18 a=4 
-------------------------------------------------------------UAACAUCGGAAUUGACGa------------------------------------------------------------------- l=18 a=2 
-------------------------------------------------------------UAACAUCGGAAUUGACGG------------------------------------------------------------------- l=18 a=2 
-------------------------------------------------------------UAACAUCGGAAUUGACGc------------------------------------------------------------------- l=18 a=1 
-------------------------------------------------------------UAACAUCGGAAUcGACGG------------------------------------------------------------------- l=18 a=1 
-------------------------------------------------------------UAACAUCGGAAUUGACGGU------------------------------------------------------------------ l=19 a=30 
-------------------------------------------------------------UAACAUCGGAAUUGACGGa------------------------------------------------------------------ l=19 a=3 
-------------------------------------------------------------UAgCAUCGGAAUUGACGGU------------------------------------------------------------------ l=19 a=1 
-------------------------------------------------------------UgACAUCGGAAUUGACGGU------------------------------------------------------------------ l=19 a=1 
-------------------------------------------------------------UAACAUCGGAAUUGACGGc------------------------------------------------------------------ l=19 a=3 
-------------------------------------------------------------UAACAUCGGAAUUGACGuU------------------------------------------------------------------ l=19 a=2 
-------------------------------------------------------------UAACAUCGGAAUUGACGGUa----------------------------------------------------------------- l=20 a=1 
-------------------------------------------------------------UAACAUCGGAAUUGACGGUGGUUGGCCUGUUG----------------------------------------------------- l=32 a=1 
------------------------------------------------------------UUAACAUCGGAAUU------------------------------------------------------------------------ l=14 a=1 
------------------------------------------------------------UUAACAUCGGAAUUGAa--------------------------------------------------------------------- l=17 a=1 
------------------------------------------------------------UUAACAUCGGAAUUGAC--------------------------------------------------------------------- l=17 a=1 
------------------------------------------------------------UUAACAUCGcAAUUGACG-------------------------------------------------------------------- l=18 a=1 
------------------------------------------------------------UUAACAUCGGAAUUGACG-------------------------------------------------------------------- l=18 a=6 
------------------------------------------------------------UUAACAUCGGAAUUGACGu------------------------------------------------------------------- l=19 a=92 
------------------------------------------------------------UUAACAUCGGAAUUGACGa------------------------------------------------------------------- l=19 a=9 
------------------------------------------------------------UUAACAUCGGAAUUGACGG------------------------------------------------------------------- l=19 a=39 
------------------------------------------------------------UUAACAUCGGAAUUGACGc------------------------------------------------------------------- l=19 a=6 
------------------------------------------------------------UUAACAUCGGAAUUGACGGU------------------------------------------------------------------ l=20 a=34 
------------------------------------------------------------UUAACAUCGGuAUUGACGGU------------------------------------------------------------------ l=20 a=1 
------------------------------------------------------------UUAACAUCGGAAUUGACGGa------------------------------------------------------------------ l=20 a=4 
------------------------------------------------------------UUAACAUCGGAAUUGACGuU------------------------------------------------------------------ l=20 a=1 
------------------------------------------------------------UUAACAUCGGAuUUGACGGU------------------------------------------------------------------ l=20 a=1 
------------------------------------------------------------UUAgCAUCGGAAUUGACGGU------------------------------------------------------------------ l=20 a=1 
------------------------------------------------------------UUAACAUCGGAAUUGACGGc------------------------------------------------------------------ l=20 a=2 
------------------------------------------------------------UUAACAUCGGAAUUGACGGg------------------------------------------------------------------ l=20 a=1 
-----------------------------------------------------------UUUAACAUCGGAAUU------------------------------------------------------------------------ l=15 a=2 
-----------------------------------------------------------UUUAACAUCGGAAUUG----------------------------------------------------------------------- l=16 a=1 
-----------------------------------------------------------UUUAACAUCGGAAUUGAC--------------------------------------------------------------------- l=18 a=6 
-----------------------------------------------------------UUUAACAUCGGAgUUGAC--------------------------------------------------------------------- l=18 a=1 
-----------------------------------------------------------UUUAACAUCGGAAUUGAa--------------------------------------------------------------------- l=18 a=1 
-----------------------------------------------------------UUUAACAUCGGAAUUGACG-------------------------------------------------------------------- l=19 a=28 
-----------------------------------------------------------UUUcACAUCGGAAUUGACG-------------------------------------------------------------------- l=19 a=1 
-----------------------------------------------------------UUUAACAUCGGgAUUGACG-------------------------------------------------------------------- l=19 a=2 
-----------------------------------------------------------UUUAACAUCGGAAUUGACc-------------------------------------------------------------------- l=19 a=1 
-----------------------------------------------------------UUUAACAUCGGAAUUGACu-------------------------------------------------------------------- l=19 a=1 
-----------------------------------------------------------UUUAACAUCGGAAUUGACGG------------------------------------------------------------------- l=20 a=90 
-----------------------------------------------------------UUUAACAUCGGAAUUGACGu------------------------------------------------------------------- l=20 a=87 
-----------------------------------------------------------UUUAACAUCGGAAUUGACGa------------------------------------------------------------------- l=20 a=15 
-----------------------------------------------------------UUUAACgUCGGAAUUGACGG------------------------------------------------------------------- l=20 a=1 
-----------------------------------------------------------UUUAACAUCGGAAUUGACGc------------------------------------------------------------------- l=20 a=8 
-----------------------------------------------------------UUUAACAaCGGAAUUGACGG------------------------------------------------------------------- l=20 a=1 
-----------------------------------------------------------cUUAACAUCGGAAUUGACGG------------------------------------------------------------------- l=20 a=1 
-----------------------------------------------------------UcUAACAUCGGAAUUGACGG------------------------------------------------------------------- l=20 a=1 
-----------------------------------------------------------UUUAACAUCGGAAUUGACaG------------------------------------------------------------------- l=20 a=1 
-----------------------------------------------------------UUUAACAUCGGAAUUGgCGG------------------------------------------------------------------- l=20 a=2 
-----------------------------------------------------------UUUgACAUCGGAAUUGACGG------------------------------------------------------------------- l=20 a=1 
-----------------------------------------------------------UUUAACAcCGGAAUUGACGG------------------------------------------------------------------- l=20 a=1 
-----------------------------------------------------------UUUAACAUCGGAAUcGACGG------------------------------------------------------------------- l=20 a=1 
-----------------------------------------------------------UUUAACAUCGGAAUUGACGuU------------------------------------------------------------------ l=21 a=7 
-----------------------------------------------------------UUUAACAUCGGAAUUGACGGU------------------------------------------------------------------ l=21 a=207 
-----------------------------------------------------------UUUAACAUCGGAAUUGACGGc------------------------------------------------------------------ l=21 a=20 
-----------------------------------------------------------UUUAACAUCGGAAcUGACGGU------------------------------------------------------------------ l=21 a=2 
-----------------------------------------------------------UUUAACuUCGGAAUUGACGGU------------------------------------------------------------------ l=21 a=2 
-----------------------------------------------------------UUUAgCAUCGGAAUUGACGGU------------------------------------------------------------------ l=21 a=1 
-----------------------------------------------------------UUUAACAUCGaAAUUGACGGU------------------------------------------------------------------ l=21 a=1 
-----------------------------------------------------------UUUAACAUaGGAAUUGACGGU------------------------------------------------------------------ l=21 a=3 
-----------------------------------------------------------UUUAACAUCGGAAUUGACaGU------------------------------------------------------------------ l=21 a=1 
-----------------------------------------------------------UUUAACAUCGGAAUUaACGGU------------------------------------------------------------------ l=21 a=1 
-----------------------------------------------------------UUUAACAUCGuAAUUGACGGU------------------------------------------------------------------ l=21 a=1 
-----------------------------------------------------------UUUAACAUCGGgAUUGACGGU------------------------------------------------------------------ l=21 a=2 
-----------------------------------------------------------UUUAACAUCGGAAUUGgCGGU------------------------------------------------------------------ l=21 a=2 
-----------------------------------------------------------UUUAACAcCGGAAUUGACGGU------------------------------------------------------------------ l=21 a=1 
-----------------------------------------------------------UUcAACAUCGGAAUUGACGGU------------------------------------------------------------------ l=21 a=2 
-----------------------------------------------------------UUUAACAUCGGAgUUGACGGU------------------------------------------------------------------ l=21 a=1 
-----------------------------------------------------------UUUAACAUCGGAAUcGACGGU------------------------------------------------------------------ l=21 a=1 
-----------------------------------------------------------UUUAACAaCGGAAUUGACGGU------------------------------------------------------------------ l=21 a=1 
-----------------------------------------------------------UUUAAuAUCGGAAUUGACGGU------------------------------------------------------------------ l=21 a=2 
-----------------------------------------------------------UUUAACAUCGGAAUaGACGGU------------------------------------------------------------------ l=21 a=1 
-----------------------------------------------------------UUUAACAUCGGAAUUGACGGa------------------------------------------------------------------ l=21 a=5 
-----------------------------------------------------------UUUAAaAUCGGAAUUGACGGU------------------------------------------------------------------ l=21 a=2 
-----------------------------------------------------------UUUAACAUCGGAAUUuACGGU------------------------------------------------------------------ l=21 a=1 
-----------------------------------------------------------UUUAACAUCGGAAUUGACGGUu----------------------------------------------------------------- l=22 a=2 
-----------------------------------------------------------UUUAACAUCGGAAUUGACGGUa----------------------------------------------------------------- l=22 a=6 
-----------------------------------------------------------UUUAACAUCGGAAUUGACGGUaG---------------------------------------------------------------- l=23 a=1 
----------------------------------------------------------UUUUAACAUCGGAAUUGA---------------------------------------------------------------------- l=18 a=1 
----------------------------------------------------------UUUUAACAUCGGAAUUGAC--------------------------------------------------------------------- l=19 a=12 
----------------------------------------------------------UUUUAACAUCGGAAUUGAa--------------------------------------------------------------------- l=19 a=1 
----------------------------------------------------------UUUUAACAUCGGAAUUGAu--------------------------------------------------------------------- l=19 a=1 
----------------------------------------------------------UUUUAACAUCGGAAUUGACG-------------------------------------------------------------------- l=20 a=90 
----------------------------------------------------------UUUUAACAUCGGAAUUGgCG-------------------------------------------------------------------- l=20 a=1 
----------------------------------------------------------UUUUAACAUCGGAAUUGACu-------------------------------------------------------------------- l=20 a=4 
----------------------------------------------------------UUUUAACAUCGGAAUcGACG-------------------------------------------------------------------- l=20 a=1 
----------------------------------------------------------UUUUAACAUCGGAAcUGACG-------------------------------------------------------------------- l=20 a=1 
----------------------------------------------------------UUUUAACAUCGGcAUUGACG-------------------------------------------------------------------- l=20 a=1 
----------------------------------------------------------UUUUAACAUCGGAAUUGACa-------------------------------------------------------------------- l=20 a=6 
----------------------------------------------------------cUUUAACAUCGGAAUUGACG-------------------------------------------------------------------- l=20 a=1 
----------------------------------------------------------UUUUAgCAUCGGAAUUGACG-------------------------------------------------------------------- l=20 a=1 
----------------------------------------------------------UUUUAACuUCGGAAUUGACG-------------------------------------------------------------------- l=20 a=1 
----------------------------------------------------------UUUUAACAUCGGAAUUGACGu------------------------------------------------------------------- l=21 a=70 
----------------------------------------------------------UUUUAACAUCGGAAUUGACGG------------------------------------------------------------------- l=21 a=58 
----------------------------------------------------------UUUUAACAUCGGAAUUGACGa------------------------------------------------------------------- l=21 a=7 
----------------------------------------------------------UUUUAAuAUCGGAAUUGACGG------------------------------------------------------------------- l=21 a=1 
----------------------------------------------------------UUUUAACAUCGGAAUaGACGG------------------------------------------------------------------- l=21 a=1 
----------------------------------------------------------UUUUAACAUCGGAAUUGACGc------------------------------------------------------------------- l=21 a=1 
----------------------------------------------------------UUUUAuCAUCGGAAUUGACGG------------------------------------------------------------------- l=21 a=1 
----------------------------------------------------------UUcUAACAUCGGAAUUGACGG------------------------------------------------------------------- l=21 a=1 
----------------------------------------------------------UUUUAcCAUCGGAAUUGACGG------------------------------------------------------------------- l=21 a=1 
----------------------------------------------------------UUUUAACAUCGGAAUUGACGGU------------------------------------------------------------------ l=22 a=55 
----------------------------------------------------------UUUUAACAUCGGAAUaGACGGU------------------------------------------------------------------ l=22 a=2 
----------------------------------------------------------UUUUAACAUCGGAAUUGACGGg------------------------------------------------------------------ l=22 a=1 
----------------------------------------------------------UUUUAACAUCGGAAUUGACGuU------------------------------------------------------------------ l=22 a=3 
----------------------------------------------------------UUUUAACAUCGGAAUUGACGGc------------------------------------------------------------------ l=22 a=3 
----------------------------------------------------------UUUUAACAUCGGAAUUGACGGa------------------------------------------------------------------ l=22 a=1 
----------------------------------------------------------UUUUAACAUCGGAAUUGACGaU------------------------------------------------------------------ l=22 a=1 
----------------------------------------------------------UUUUAACAUCGGAAUUGcCGGU------------------------------------------------------------------ l=22 a=1 
----------------------------------------------------------UUUUAACuUCGGAAUUGACGGU------------------------------------------------------------------ l=22 a=1 
---------------------------------------------------------CUUUUAACAUCGGAA-------------------------------------------------------------------------- l=15 a=1 
---------------------------------------------------------CUUUUAACAUCGGAAUU------------------------------------------------------------------------ l=17 a=1 
---------------------------------------------------------CUUUUAACAUCGGAAUUGAa--------------------------------------------------------------------- l=20 a=1 
---------------------------------------------------------CUUUUAACAUCGGAAUUGACG-------------------------------------------------------------------- l=21 a=6 
---------------------------------------------------------CUUUUAACAUCGGAAUUGACa-------------------------------------------------------------------- l=21 a=1 
---------------------------------------------------------CUUUUAACAUCGGAAUUGACGu------------------------------------------------------------------- l=22 a=12 
---------------------------------------------------------CUUUUAACAUCGGAAUUGACGG------------------------------------------------------------------- l=22 a=3 
---------------------------------------------------------CUUUUAACAUCGGAAUUGAuGG------------------------------------------------------------------- l=22 a=1 
--------------------------------------------------------GCUUUUAACAUCGGAuU------------------------------------------------------------------------- l=17 a=1 
--------------------------------------------------------GCUUUUAACAUCGGAAUUGACG-------------------------------------------------------------------- l=22 a=2 
--------------------------------------------------------GCUUUUAACAUCGGAAUUGACGu------------------------------------------------------------------- l=23 a=6 
--------------------------------------------------------GCUUUUAACAUCGGAAUUGACGG------------------------------------------------------------------- l=23 a=2 
-----------------------------------------------------UGGGCUUUUAACAU------------------------------------------------------------------------------- l=14 a=1 
-----------------------------------------------------UGGGCUUUUAACAUC------------------------------------------------------------------------------ l=15 a=1 
-----------------------------------------------------UGGGCUUUUAACAUCGc---------------------------------------------------------------------------- l=17 a=2 
-----------------------------------------------------UGGGCUUUUAACAUCGG---------------------------------------------------------------------------- l=17 a=3 
-----------------------------------------------------UGGGCUUUUAACAUCGa---------------------------------------------------------------------------- l=17 a=3 
-----------------------------------------------------UGGGCUUUUAACAUCGu---------------------------------------------------------------------------- l=17 a=1 
-----------------------------------------------------UGGGCUUUUAACAUCGGA--------------------------------------------------------------------------- l=18 a=10 
-----------------------------------------------------UGGGCUUUUAACAUCGGu--------------------------------------------------------------------------- l=18 a=2 
-----------------------------------------------------UGGGCUUUUAACAUCGGc--------------------------------------------------------------------------- l=18 a=1 
-----------------------------------------------------UGGGCUUUUAACAUCGGAA-------------------------------------------------------------------------- l=19 a=8 
-----------------------------------------------------UGGGCUUUUAACAUCGGAAU------------------------------------------------------------------------- l=20 a=10 
-----------------------------------------------------UGGGCUUUUAACAUCGGAAa------------------------------------------------------------------------- l=20 a=1 
-----------------------------------------------------UGGGCUUUUAACAUCGGAAUU------------------------------------------------------------------------ l=21 a=33 
-----------------------------------------------------aGGGCUUUUAACAUCGGAAUU------------------------------------------------------------------------ l=21 a=1 
-----------------------------------------------------UGGGCUUUUAACAUCGGAAUc------------------------------------------------------------------------ l=21 a=2 
-----------------------------------------------------UGGGCUUUUAACAUCGGAAcU------------------------------------------------------------------------ l=21 a=1 
-----------------------------------------------------UGGGCUUUUAACAUCGGAAgU------------------------------------------------------------------------ l=21 a=2 
-----------------------------------------------------UGGaCUUUUAACAUCGGAAUU------------------------------------------------------------------------ l=21 a=1 
-----------------------------------------------------UGGGCUUUUAACAUCGGAAUUG----------------------------------------------------------------------- l=22 a=7 
-----------------------------------------------------UGGGCUUUUAACAUCGGAAUUa----------------------------------------------------------------------- l=22 a=1 
-----------------------------------------------------UGGGCUUUUAACAUCGGAAUUGA---------------------------------------------------------------------- l=23 a=4 
-----------------------------------------------------UGGGCUUUUAACAUCGGAgUUGA---------------------------------------------------------------------- l=23 a=1 
----------------------------------------------------CUGGGCUUUUAACAUCGa---------------------------------------------------------------------------- l=18 a=2 
----------------------------------------------------CUGGGCUUUUAACAUCGu---------------------------------------------------------------------------- l=18 a=1 
----------------------------------------------------CUGGGCUUUUAACAUCGGAAU------------------------------------------------------------------------- l=21 a=1 
---------------------------------------------------GCUGGGCUUUUAACA-------------------------------------------------------------------------------- l=15 a=3 
---------------------------------------------------GCUGGGCUUUUAACAUC------------------------------------------------------------------------------ l=17 a=1 
---------------------------------------------------GCUGGGCUUUUAACAUCG----------------------------------------------------------------------------- l=18 a=1 
---------------------------------------------------GCUGGGCUUUUAACAUCGa---------------------------------------------------------------------------- l=19 a=5 
---------------------------------------------------GCUGGGCUUUUAACAUCGu---------------------------------------------------------------------------- l=19 a=14 
---------------------------------------------------GCUGGGCUUUUAACAUCGc---------------------------------------------------------------------------- l=19 a=2 
---------------------------------------------------GCUGGGCUUUUAACAUCGuA--------------------------------------------------------------------------- l=20 a=1 
---------------------------------------------------GCUGGGCUcUUAACAUCGGA--------------------------------------------------------------------------- l=20 a=1 
--------------------------------------------------GGCUGGGCUUUUAACAUCGa---------------------------------------------------------------------------- l=20 a=1 
--------------------------------------------------GGCUGGGCUUUUAACAUCGGu--------------------------------------------------------------------------- l=21 a=2 
-------------------------------------------------CGGCUGGGCU--------------------------------------------------------------------------------------- l=10 a=34 
-------------------------------------------------CGGCUGGGCUU-------------------------------------------------------------------------------------- l=11 a=4 
-------------------------------------------------CGGCUGGGCUUUUAACAUu------------------------------------------------------------------------------ l=19 a=1 
-------------------------------------------------CGGCUGGGCUUUUAACAUCGa---------------------------------------------------------------------------- l=21 a=1 
-------------------------------------------------CGGCUGGGCUUUUAACAUCGc---------------------------------------------------------------------------- l=21 a=1 
-------------------------------------------------CGGCUGGGCUUUUAACAUCGGu--------------------------------------------------------------------------- l=22 a=1 
-------------------------------------------------CGGCUGGGCUUUUAACAUCGGc--------------------------------------------------------------------------- l=22 a=1 
------------------------------------------------ACGGCUGGGCUUUUAACAUg------------------------------------------------------------------------------ l=20 a=1 
------------------------------------------------ACGGCUGGGCUUUUAACAUC------------------------------------------------------------------------------ l=20 a=1 
------------------------------------------------ACGGCUGGGCUUUUAACAUCG----------------------------------------------------------------------------- l=21 a=1 
------------------------------------------------ACGGCUGGGCUUUUAACAUCu----------------------------------------------------------------------------- l=21 a=1 
------------------------------------------------ACGGCUGGGCUUUUAACAUCGu---------------------------------------------------------------------------- l=22 a=7 
------------------------------------------------ACGGCUGGGCUUUUAACAUCGG---------------------------------------------------------------------------- l=22 a=5 
------------------------------------------------ACGGCUGGGCUUUUAACAUCGc---------------------------------------------------------------------------- l=22 a=3 
------------------------------------------------ACGGCUGGGCUUUUAACAUCGa---------------------------------------------------------------------------- l=22 a=2 
------------------------------------------------ACGGCUGGGCUUUUAACAUCGGu--------------------------------------------------------------------------- l=23 a=5 
------------------------------------------------ACaGCUGGGCUUUUAACAUCGGA--------------------------------------------------------------------------- l=23 a=1 
------------------------------------------------ACGGCUGGGCUUUUAACAUCGGA--------------------------------------------------------------------------- l=23 a=4 
-----------------------------------------------CACGGCUGGGCU--------------------------------------------------------------------------------------- l=12 a=1 
-----------------------------------------------CACGGCUGGGCUU-------------------------------------------------------------------------------------- l=13 a=3 
-----------------------------------------------CACGGCUGGGCUUUUAACAU------------------------------------------------------------------------------- l=20 a=1 
-----------------------------------------------CACGGCUGGGCUUUUAACAUC------------------------------------------------------------------------------ l=21 a=2 
-----------------------------------------------CACGGCUGGGCUUUUAACAUCa----------------------------------------------------------------------------- l=22 a=1 
-----------------------------------------------CACGGCUGGGCUUUUAACAUCG----------------------------------------------------------------------------- l=22 a=2 
-----------------------------------------------CACGGCUGGGCUUUUAACAUCGu---------------------------------------------------------------------------- l=23 a=1 
-----------------------------------------------CACGGCUGGGCUUUUAACAUCGG---------------------------------------------------------------------------- l=23 a=1 
----------------------------------------------ACACGGCUGGGCUU-------------------------------------------------------------------------------------- l=14 a=1 
----------------------------------------------ACACGGCUGGGCUUU------------------------------------------------------------------------------------- l=15 a=1 
----------------------------------------------ACACGGCUGGGCUUUUAACAUCGG---------------------------------------------------------------------------- l=24 a=1 
---------------------------------------------GACACGGCUGGGC---------------------------------------------------------------------------------------- l=13 a=1 
---------------------------------------------GACACGGCUGGGCU--------------------------------------------------------------------------------------- l=14 a=3 
---------------------------------------------GACACGGCUGGGCUU-------------------------------------------------------------------------------------- l=15 a=2 
---------------------------------------------GACACGGCUGGGCUc-------------------------------------------------------------------------------------- l=15 a=1 
---------------------------------------------aACACGGCUGGGCUUU------------------------------------------------------------------------------------- l=16 a=1 
---------------------------------------------GACACGGCUGGGCUUUUAAC--------------------------------------------------------------------------------- l=20 a=1 
--------------------------------------------UGACACGGCUGGGCUUUUAA---------------------------------------------------------------------------------- l=20 a=1 
--------------------------------------------UGACACGGCUGGGCUUUUAACA-------------------------------------------------------------------------------- l=22 a=1 
--------------------------------------------UGACACGGCUGGGCUUUUAACAU------------------------------------------------------------------------------- l=23 a=1 
--------------------------------------------UGACACGGCUGGGCUUUUAACAUC------------------------------------------------------------------------------ l=24 a=2 
-------------------------------------------UUGACACGGCUGGGCUU-------------------------------------------------------------------------------------- l=17 a=3 
-------------------------------------------UUGACACGGCUGGGCUUUU------------------------------------------------------------------------------------ l=19 a=1 
-------------------------------------------UUGACACGGCUGGGCUUUUA----------------------------------------------------------------------------------- l=20 a=1 
-------------------------------------------UUGACACGGCUGGGCUUUUu----------------------------------------------------------------------------------- l=20 a=1 
-------------------------------------------UUGACACGGCUGGGCUUUUAA---------------------------------------------------------------------------------- l=21 a=1 
-------------------------------------------UUGACACGGCUGGGCUUUUAu---------------------------------------------------------------------------------- l=21 a=1 
-------------------------------------------UUGACACGGCUGGGCUUUUAAu--------------------------------------------------------------------------------- l=22 a=2 
-------------------------------------------UUGACACGGCUGGGCUUUUAAC--------------------------------------------------------------------------------- l=22 a=1 
-------------------------------------------UUGACgCGGCUGGGCUUUUAACA-------------------------------------------------------------------------------- l=23 a=1 
------------------------------------------AUUGACACGGCUGGGCUUa------------------------------------------------------------------------------------- l=19 a=1 
------------------------------------------AUUGACACGGCUGGGCUUU------------------------------------------------------------------------------------- l=19 a=1 
--------------------------------------UGGGAUUGACACGGCUc------------------------------------------------------------------------------------------- l=17 a=1 
--------------------------------------UGGGAUUGACACGGCUa------------------------------------------------------------------------------------------- l=17 a=1 
--------------------------------------UGGGAUUGACACGGCUG------------------------------------------------------------------------------------------- l=17 a=3 
--------------------------------------UGGGAUUGACACGGCUGG------------------------------------------------------------------------------------------ l=18 a=9 
--------------------------------------UGGGAUUGACACGGCUGa------------------------------------------------------------------------------------------ l=18 a=1 
--------------------------------------UGGGAUUGACACGGCUGGG----------------------------------------------------------------------------------------- l=19 a=6 
--------------------------------------UGGGAUUGACACGGCUGGa----------------------------------------------------------------------------------------- l=19 a=1 
--------------------------------------UGaGAUUGACACGGCUGGG----------------------------------------------------------------------------------------- l=19 a=1 
--------------------------------------UGGGAUUGACACGGCUGGGC---------------------------------------------------------------------------------------- l=20 a=1 
--------------------------------------UGGGAUUGACACGGCUGGGCU--------------------------------------------------------------------------------------- l=21 a=2 
--------------------------------------UGGGAUUGACACGGCUGGGCa--------------------------------------------------------------------------------------- l=21 a=1 
--------------------------------------UGGGAUcGACACGGCUGGGCUU-------------------------------------------------------------------------------------- l=22 a=1 
--------------------------------------UGGGAUUGACACGGCUGGGCUU-------------------------------------------------------------------------------------- l=22 a=1 
--------------------------------------UGGGAUUGACACGGCUGGGCUUUaA----------------------------------------------------------------------------------- l=25 a=1 
-------------------------------------UUGGGAUUGAC-------------------------------------------------------------------------------------------------- l=11 a=1 
-------------------------------------UUGGGAUUGACA------------------------------------------------------------------------------------------------- l=12 a=1 
-------------------------------------UUGGGAUUGACACGGCUG------------------------------------------------------------------------------------------- l=18 a=6 
-------------------------------------UUGGGAUUGACACGGCUGG------------------------------------------------------------------------------------------ l=19 a=10 
-------------------------------------UUGGGAUUGACACGaCUGG------------------------------------------------------------------------------------------ l=19 a=1 
-------------------------------------UUGGGAUUGACACGGCUGa------------------------------------------------------------------------------------------ l=19 a=1 
------------------------------------CUUGGGAUUGACAC------------------------------------------------------------------------------------------------ l=14 a=1 
------------------------------------CUUGGGAUUGACACGGCUGG------------------------------------------------------------------------------------------ l=20 a=1 
------------------------------------CUUGGGAUUGACACGGCUGa------------------------------------------------------------------------------------------ l=20 a=1 
-----------------------------------ACUUGGGAUUGACA------------------------------------------------------------------------------------------------- l=14 a=1 
-----------------------------------ACUUGGGAUUGACACGGCUGG------------------------------------------------------------------------------------------ l=21 a=1 
----------------------------------CACUUGGGAUU----------------------------------------------------------------------------------------------------- l=11 a=1 
----------------------------------CACUUGGGAUUGACACGu---------------------------------------------------------------------------------------------- l=18 a=1 
----------------------------------CACUUGGGAUUGACACGGC--------------------------------------------------------------------------------------------- l=19 a=1 
----------------------------------CACUUGGGAUUGACACGGCUG------------------------------------------------------------------------------------------- l=21 a=1 
---------------------------------UCACUUGGGAUUGACACG----------------------------------------------------------------------------------------------- l=18 a=1 
---------------------------------UCACUUGGGAUUGACACGG---------------------------------------------------------------------------------------------- l=19 a=5 
---------------------------------UCACUUGGGAUUGACACGGC--------------------------------------------------------------------------------------------- l=20 a=3 
---------------------------------UCACUUGGGAUUGACACGGa--------------------------------------------------------------------------------------------- l=20 a=1 
---------------------------------UCACUUGGGAUUGACACGGu--------------------------------------------------------------------------------------------- l=20 a=2 
---------------------------------UCACUUGGGAUUGACACGGuU-------------------------------------------------------------------------------------------- l=21 a=3 
---------------------------------UCACUUGGGAUUGACACGGCU-------------------------------------------------------------------------------------------- l=21 a=11 
---------------------------------UCACUUGGGAUUGACACGGCg-------------------------------------------------------------------------------------------- l=21 a=1 
---------------------------------UCACUUGaGAUUGACACGGCU-------------------------------------------------------------------------------------------- l=21 a=1 
---------------------------------UCACUUGGGAUUGACACGGCUG------------------------------------------------------------------------------------------- l=22 a=2 
---------------------------------UCACUUGGGAUUGACACGGCUu------------------------------------------------------------------------------------------- l=22 a=1 
---------------------------------UCACUaGGGAUUGACACGGCUG------------------------------------------------------------------------------------------- l=22 a=1 
---------------------------------UCACUUGGGAUUGACACGGCUGG------------------------------------------------------------------------------------------ l=23 a=2 
-------------------------------ACUCACUUGGGAUUGACACGGCU-------------------------------------------------------------------------------------------- l=23 a=1 
------------------------------UACUCACUUGGGAUUGACA------------------------------------------------------------------------------------------------- l=19 a=2 
------------------------------UACUCACUUGGGAUUGACAu------------------------------------------------------------------------------------------------ l=20 a=2 
------------------------------UACUCACUUGGGAUUGACACG----------------------------------------------------------------------------------------------- l=21 a=3 
------------------------------UACUCACUUGGGAUUGACACGG---------------------------------------------------------------------------------------------- l=22 a=1 
------------------------------UACUCACUUGGGAUUGACACGGC--------------------------------------------------------------------------------------------- l=23 a=2 
------------------------------UACUCACUUGGGAUUGACACGGu--------------------------------------------------------------------------------------------- l=23 a=1 
------------------------------UACUCACUUGGGAUUGACACGGCUG------------------------------------------------------------------------------------------- l=25 a=1 
-----------------------------GUACUCACUUGGGAUUGACACGGCUGGGC---------------------------------------------------------------------------------------- l=29 a=1 
----------------------------UGUACUCACUUGGGAU------------------------------------------------------------------------------------------------------ l=16 a=1 
----------------------------UGUACUCACUUGGGAUU----------------------------------------------------------------------------------------------------- l=17 a=2 
----------------------------UGUACUCACUUGGGAUUc---------------------------------------------------------------------------------------------------- l=18 a=1 
----------------------------UGUACUCACUUGGGAUUGu--------------------------------------------------------------------------------------------------- l=19 a=2 
----------------------------UGUACUCACUUGGGAUUGA--------------------------------------------------------------------------------------------------- l=19 a=3 
----------------------------UuUACUCACUUGGGAUUGAC-------------------------------------------------------------------------------------------------- l=20 a=1 
----------------------------UGUACUCACUUuGGAUUGAC-------------------------------------------------------------------------------------------------- l=20 a=1 
----------------------------UGUACUCACUUGGGAUUGAu-------------------------------------------------------------------------------------------------- l=20 a=1 
----------------------------UGUACUCACUUGGGAUUGAC-------------------------------------------------------------------------------------------------- l=20 a=2 
----------------------------UGUACUCACUUGGGAUUGACA------------------------------------------------------------------------------------------------- l=21 a=3 
----------------------------UGUACUCACUUGGGAUUGACAC------------------------------------------------------------------------------------------------ l=22 a=2 
----------------------------UGUACUCACUUGGGAUUGACAa------------------------------------------------------------------------------------------------ l=22 a=1 
----------------------------UGUACUCACUUGGGAUUGACACa----------------------------------------------------------------------------------------------- l=23 a=1 
----------------------------UGUACUCACUUGGGAUUGACACG----------------------------------------------------------------------------------------------- l=23 a=1 
-------------------------uGGUGUACUCACUUGGGAUU----------------------------------------------------------------------------------------------------- l=20 a=1 
-------------------------GGGUGUACUCACUUGGGAUUGu--------------------------------------------------------------------------------------------------- l=22 a=1 
-----------------------CGGGGUGUACU---------------------------------------------------------------------------------------------------------------- l=11 a=1 
-----------------------CGGGGUGUACUCACUUGGGAUU----------------------------------------------------------------------------------------------------- l=22 a=1 
----------------------ACGGGGUGUACU---------------------------------------------------------------------------------------------------------------- l=12 a=2 
----------------------ACGGGGUGUACUCACU------------------------------------------------------------------------------------------------------------ l=16 a=1 
----------------------ACGGGGUGUACUCACUU----------------------------------------------------------------------------------------------------------- l=17 a=1 
----------------------ACGGGGUGUACUCACUUGG--------------------------------------------------------------------------------------------------------- l=19 a=3 
----------------------ACGGGGUGUACUCACUUGa--------------------------------------------------------------------------------------------------------- l=19 a=1 
----------------------ACGGGGUGUACUCACUUGGa-------------------------------------------------------------------------------------------------------- l=20 a=1 
----------------------ACGGGGUGUACUCACUUGGG-------------------------------------------------------------------------------------------------------- l=20 a=3 
---------------------GACGGGGUGUACUCACU------------------------------------------------------------------------------------------------------------ l=17 a=2 
---------------------GACGGGGUGUACUCAuU------------------------------------------------------------------------------------------------------------ l=17 a=1 
--------------------UGACGGGGUGUACUu--------------------------------------------------------------------------------------------------------------- l=15 a=1 
--------------------UGACGGGGUGUACUC--------------------------------------------------------------------------------------------------------------- l=15 a=3 
--------------------UGACGGGGUGUACUCACU------------------------------------------------------------------------------------------------------------ l=18 a=5 
--------------------UGACGGGGUGUACUCACc------------------------------------------------------------------------------------------------------------ l=18 a=1 
--------------------UGACGGGGUGUACUCACa------------------------------------------------------------------------------------------------------------ l=18 a=2 
--------------------UGACGGGGUGUACUCAuU------------------------------------------------------------------------------------------------------------ l=18 a=2 
--------------------UGACGGGGUGUACUCACUU----------------------------------------------------------------------------------------------------------- l=19 a=19 
--------------------UGACGGGGUGUACUCACUa----------------------------------------------------------------------------------------------------------- l=19 a=2 
--------------------cGACGGGGUGUACUCACUU----------------------------------------------------------------------------------------------------------- l=19 a=1 
--------------------UGACGGGGUGUACUCACUc----------------------------------------------------------------------------------------------------------- l=19 a=2 
--------------------UGACGcGGUGUACUCACUU----------------------------------------------------------------------------------------------------------- l=19 a=1 
--------------------UGACGGGGUaUACUCACUU----------------------------------------------------------------------------------------------------------- l=19 a=1 
--------------------UGACGGGGUGUACUCACUUG---------------------------------------------------------------------------------------------------------- l=20 a=45 
--------------------UGACGGGGUGUACUCACUUa---------------------------------------------------------------------------------------------------------- l=20 a=3 
--------------------UGACGGGGUGUACUCACUaG---------------------------------------------------------------------------------------------------------- l=20 a=1 
--------------------UGACGGGGUGUgCUCACUUG---------------------------------------------------------------------------------------------------------- l=20 a=2 
--------------------UGACGGGGcGUACUCACUUG---------------------------------------------------------------------------------------------------------- l=20 a=1 
--------------------UGACGaGGUGUACUCACUUG---------------------------------------------------------------------------------------------------------- l=20 a=1 
--------------------UGACGGGGUGUACUCACUcG---------------------------------------------------------------------------------------------------------- l=20 a=1 
--------------------UGACGGGGUGUACUCgCUUGG--------------------------------------------------------------------------------------------------------- l=21 a=1 
--------------------UGACGGGGUGUACUCACUUGa--------------------------------------------------------------------------------------------------------- l=21 a=5 
--------------------UGACGGGGUGUACUCACUUGG--------------------------------------------------------------------------------------------------------- l=21 a=12 
--------------------UGACGGGGUGUACUCACUUGu--------------------------------------------------------------------------------------------------------- l=21 a=1 
--------------------UGACGGGGUGUACUCACcUGG--------------------------------------------------------------------------------------------------------- l=21 a=1 
--------------------UGACGGGGUGUACUCACUUGGa-------------------------------------------------------------------------------------------------------- l=22 a=4 
--------------------UGACGGGGUGUACUCACUUGGcA------------------------------------------------------------------------------------------------------- l=23 a=1 
-------------------CUGACGGGGUGUA------------------------------------------------------------------------------------------------------------------ l=13 a=1 
------------------UCUGACGGGGUGUACUC--------------------------------------------------------------------------------------------------------------- l=17 a=2 
------------------UCUGACGGGGUGUACUu--------------------------------------------------------------------------------------------------------------- l=17 a=1 
------------------UCUGACGGGGUGUACUCA-------------------------------------------------------------------------------------------------------------- l=18 a=1 
------------------cCUGACGGGGUGUACUCA-------------------------------------------------------------------------------------------------------------- l=18 a=1 
------------------UCUGACGGGGUGUACUCAC------------------------------------------------------------------------------------------------------------- l=19 a=1 
------------------UCUGACGGGGUGUACUCAu------------------------------------------------------------------------------------------------------------- l=19 a=2 
------------------UCUGgCGGGGUGUACUCAC------------------------------------------------------------------------------------------------------------- l=19 a=1 
------------------UCUGACGGGGUGUACUCACU------------------------------------------------------------------------------------------------------------ l=20 a=15 
------------------UCUGACGGGGgGUACUCACU------------------------------------------------------------------------------------------------------------ l=20 a=1 
------------------UCUGACGGGGUGUACUCAuU------------------------------------------------------------------------------------------------------------ l=20 a=1 
------------------UCUGACGGGGUGUACUCACc------------------------------------------------------------------------------------------------------------ l=20 a=3 
------------------UCUGACGGGGUGUACUCAgU------------------------------------------------------------------------------------------------------------ l=20 a=1 
------------------UCUGAaGGGGUGUACUCACU------------------------------------------------------------------------------------------------------------ l=20 a=1 
------------------UCUGACGGGGUGUACUCACa------------------------------------------------------------------------------------------------------------ l=20 a=1 
------------------UCUGACGGGGUGUACUCACUU----------------------------------------------------------------------------------------------------------- l=21 a=38 
------------------UCUGACGGGGUGUACUCACUc----------------------------------------------------------------------------------------------------------- l=21 a=3 
------------------UCUGACGGGGUaUACUCACUU----------------------------------------------------------------------------------------------------------- l=21 a=1 
------------------UCUGACGGGGUGUACUCAaUU----------------------------------------------------------------------------------------------------------- l=21 a=3 
------------------UCUGACGGGGUGUACUCACgU----------------------------------------------------------------------------------------------------------- l=21 a=1 
------------------UCUGACGGGGUGUACUCACcU----------------------------------------------------------------------------------------------------------- l=21 a=2 
------------------UCUGACGGGGUGcACUCACUU----------------------------------------------------------------------------------------------------------- l=21 a=1 
------------------UCUGACGGGGUGUACUCACUg----------------------------------------------------------------------------------------------------------- l=21 a=2 
------------------cCUGACGGGGUGUACUCACUU----------------------------------------------------------------------------------------------------------- l=21 a=1 
------------------UCUGACGGGGUGUACUCACUUG---------------------------------------------------------------------------------------------------------- l=22 a=13 
------------------UCUGACGGGGUGUACUCACUUa---------------------------------------------------------------------------------------------------------- l=22 a=2 
------------------UCUGACGGGGUGUACUCACUUu---------------------------------------------------------------------------------------------------------- l=22 a=1 
------------------UCUGACGGGGUGUACUCACUUGG--------------------------------------------------------------------------------------------------------- l=23 a=7 
------------------UCUGACGGGGUGUACUCACUUGa--------------------------------------------------------------------------------------------------------- l=23 a=2 
------------------UCUGACGGGGaGUACUCACUUGG--------------------------------------------------------------------------------------------------------- l=23 a=1 
------------------UCUGACGGGGUGUACUCACUUGGu-------------------------------------------------------------------------------------------------------- l=24 a=1 
-----------------GUCUGACGGGGUGUACU---------------------------------------------------------------------------------------------------------------- l=17 a=1 
----------------UGUCUGACGGGGUGUACU---------------------------------------------------------------------------------------------------------------- l=18 a=1 
----------------UGUCUGACGGGGUGUACUC--------------------------------------------------------------------------------------------------------------- l=19 a=9 
----------------UGUCUGACGGGGUGUACUu--------------------------------------------------------------------------------------------------------------- l=19 a=5 
----------------UGUCUGACGGGGUGUcCUC--------------------------------------------------------------------------------------------------------------- l=19 a=1 
----------------UGUCUGACGGGGUGUACUa--------------------------------------------------------------------------------------------------------------- l=19 a=2 
----------------UGUCUGACGGGGUGUACUCu-------------------------------------------------------------------------------------------------------------- l=20 a=2 
----------------UGUCUGACGGGGUGUACUCA-------------------------------------------------------------------------------------------------------------- l=20 a=3 
----------------UGUCUGACGGGGUGUACUCACU------------------------------------------------------------------------------------------------------------ l=22 a=7 
----------------UGUCUGACGGGGUGUACUCACUUu---------------------------------------------------------------------------------------------------------- l=24 a=1 
---------------CUGUCUGACuGGGU--------------------------------------------------------------------------------------------------------------------- l=14 a=5 
-------------ACCUGUCUGACGGGGUGUACU---------------------------------------------------------------------------------------------------------------- l=21 a=1 
------------GAaCUGUCUGACGG------------------------------------------------------------------------------------------------------------------------ l=14 a=1 
------------GACCUGUCUGACGGGGUGUACUC--------------------------------------------------------------------------------------------------------------- l=23 a=1 
-----------GGACCUGUCUGACGG------------------------------------------------------------------------------------------------------------------------ l=15 a=1 
----------uGGACCUGUCUGACG------------------------------------------------------------------------------------------------------------------------- l=15 a=1 
----------uGGACCUGUCUGACGG------------------------------------------------------------------------------------------------------------------------ l=16 a=13 
----------uGGACCUGUCUGACGGG----------------------------------------------------------------------------------------------------------------------- l=17 a=35 
----------uGGACCUGUCUGACGGGG---------------------------------------------------------------------------------------------------------------------- l=18 a=18 
----------uGGACCUGUCUGACGGGGU--------------------------------------------------------------------------------------------------------------------- l=19 a=170 
----------cGGACCUGUCUGACGGGGU--------------------------------------------------------------------------------------------------------------------- l=19 a=1 
----------uGGACCUGUCUGACGGGGUG-------------------------------------------------------------------------------------------------------------------- l=20 a=22 
----------uGGACCUGUCUGACGGGGUGU------------------------------------------------------------------------------------------------------------------- l=21 a=22 
----------uGGACCUGUCUGACGGGGUGUA------------------------------------------------------------------------------------------------------------------ l=22 a=11 
----------uGGACCUGUCUGACGGGGUGUAC----------------------------------------------------------------------------------------------------------------- l=23 a=2 

mb-01011
ax-1011011
ku-11
ss-101111111000
fn-111
```
