## Supplementary material for "Comprehensive re-analysis of hairpin RNAs in fungi reveals ancestral links": File S1: PID0860.cci-milR-12.SRR7403495.txt

```
species:   Cocin
pid:       PID0860
parent:    cci-milR-12
paralog:   a
locus:     NW_003307493.1:603-748
matures:   ['AUUGACACGGCUGGGCUUUU', 'UGGCCUGUUGGAAGUCGGGUACUCU']
srr:       SRR7403495
genome:    /Users/jax/+Genomes/Fungal_genomes/Cocin.GCF_000182895.1_CC3_genomic.fa
alignment: /media/data/njohnson/+SeqLibraries/FunHP_libraries/Lau2018-av.SRR7403495.cram
call:      samtools view /media/data/njohnson/+SeqLibraries/FunHP_libraries/Lau2018-av.SRR7403495.cram NW_003307493.1:603-748

802 out of bounds
3245 alignments
3143 proper strand
1998 stranded perfect matches

                                        *****************                             **********************                                      
AGUGAUUGAUGGGACCUGUCUGACGGGGUGUACUCACUUGGGAUUGACACGGCUGGGCUUUUAACAUCGGAAUUGACGGUGGUUGGCCUGUUGGAAGUCGGGUACUCUCGAGUGCCCGCACUGUGGGAUGGUGCGGAUUACUUGCU
(((((.((((.(.(((.((((.((((.(((....((((((((((((((.((((.(((((.....(((((.......)))))...)))))))))...)))))....)))))))))..))).)))).))))))).)..)))).)))))
------------------------------------------AUUGACACGGCUGGGCUUUU------------------------------------------------------------------------------------ l=20 a=0 c
-----------------------------------------------------------------------------------UGGCCUGUUGGAAGUCGGGUACUCU-------------------------------------- l=25 a=1 c*
----------------------------------------------------------------------------------------UGUUGGAAGUCGGGUACUCU-------------------------------------- l=20 a=261 ma
------------------------------------------AUUGACACGGCUGGG----------------------------------------------------------------------------------------- l=15 a=0 ma*

--------------------------------------------------------------------------------------------------------------------------------UGGUGCGGAUUACUUGuU l=18 a=1 
--------------------------------------------------------------------------------------------------------------------------------UGGUGCGGAUUACUUGCU l=18 a=1 
--------------------------------------------------------------------------------------------------------------------------------UaGUGCGGAUUACUUGCU l=18 a=1 
-------------------------------------------------------------------------------------------------------------------------------AUGGUGCGGAU-------- l=11 a=2 
-------------------------------------------------------------------------------------------------------------------------------AUGGUGCGGAUU------- l=12 a=1 
-------------------------------------------------------------------------------------------------------------------------------AUGGUGCGGAUUACUU--- l=16 a=1 
-------------------------------------------------------------------------------------------------------------------------------AUGGUGCGGAUUACUc--- l=16 a=1 
-------------------------------------------------------------------------------------------------------------------------------AUGGUGCGGAUUACUUGC- l=18 a=1 
-------------------------------------------------------------------------------------------------------------------------------AUGGUGCGGAUUACUUGCU l=19 a=6 
-------------------------------------------------------------------------------------------------------------------------------AUGGUGCGGAUUACUUGCa l=19 a=1 
------------------------------------------------------------------------------------------------------------------------------GAUGGUGCGGAU-------- l=12 a=1 
------------------------------------------------------------------------------------------------------------------------------GAUGGUGCGGAUcACUU--- l=17 a=1 
------------------------------------------------------------------------------------------------------------------------------GAUGGUGCGGAUUACUUGCU l=20 a=2 
---------------------------------------------------------------------------------------------------------------------------UGGGAUGGUGCGGAUU------- l=16 a=4 
---------------------------------------------------------------------------------------------------------------------------UGGGAUGGUGCGGAUUACU---- l=19 a=4 
---------------------------------------------------------------------------------------------------------------------------UuGGAUGGUGCGGAUUACU---- l=19 a=1 
---------------------------------------------------------------------------------------------------------------------------UGGGAUGGUGCGGAUUACgU--- l=20 a=1 
---------------------------------------------------------------------------------------------------------------------------UGGGAUGGUGCGGAUUACUU--- l=20 a=12 
---------------------------------------------------------------------------------------------------------------------------UGGGAUGGUGCGGAUUACaU--- l=20 a=1 
---------------------------------------------------------------------------------------------------------------------------UGGGAUGGUGCGGAUUACUc--- l=20 a=3 
---------------------------------------------------------------------------------------------------------------------------UGGGAUGGUGCGGAUUACUUG-- l=21 a=5 
---------------------------------------------------------------------------------------------------------------------------UGGGAUGGUGCGaAUUACUUG-- l=21 a=1 
---------------------------------------------------------------------------------------------------------------------------UGGGAUGGUGCGGAUUACUUa-- l=21 a=1 
---------------------------------------------------------------------------------------------------------------------------UGGGAUGGUGCGGAUUACUUGC- l=22 a=4 
---------------------------------------------------------------------------------------------------------------------------UGGGAUGGUGCGGAUUACUUGu- l=22 a=4 
---------------------------------------------------------------------------------------------------------------------------UGGGAUGGUGCGGAUUACUUGCU l=23 a=3 
---------------------------------------------------------------------------------------------------------------------------UGGGAUGGUGCaGAUUACUUGCU l=23 a=1 
--------------------------------------------------------------------------------------------------------------------------GUGGGAUGGUGCGGAUUACUUGu- l=23 a=1 
-------------------------------------------------------------------------------------------------------------------------UGUGGGAUGGUGCGGAUUAC----- l=20 a=2 
-------------------------------------------------------------------------------------------------------------------------UGUGGGAUGGUGCGGAUUACU---- l=21 a=15 
-------------------------------------------------------------------------------------------------------------------------UGUGGGAUGGUGCGGAUUACc---- l=21 a=1 
-------------------------------------------------------------------------------------------------------------------------UGUGGGAUaGUGCGGAUUACU---- l=21 a=1 
-------------------------------------------------------------------------------------------------------------------------UGUGGGAUGGUGCGaAUUACUU--- l=22 a=1 
-------------------------------------------------------------------------------------------------------------------------UGUGGGAUGGUGCGGAUUACUU--- l=22 a=1 
-------------------------------------------------------------------------------------------------------------------------UGUGGGAUGGUGCGGAUUACUUG-- l=23 a=1 
-----------------------------------------------------------------------------------------------------------------------ACUGUGGGAUGGUGCGGAUUA------ l=21 a=1 
----------------------------------------------------------------------------------------------------------------------CACUGUGGGAUGG--------------- l=13 a=1 
---------------------------------------------------------------------------------------------------------------------GCACUGUGGGAUu---------------- l=13 a=1 
--------------------------------------------------------------------------------------------------------------------CGCACUGUGGGA------------------ l=12 a=1 
--------------------------------------------------------------------------------------------------------------------CGCACUGUGGGAUGGUG------------- l=17 a=2 
-------------------------------------------------------------------------------------------------------------------CCGCACUGUGGG------------------- l=12 a=1 
-------------------------------------------------------------------------------------------------------------------CCGCACUGUGGGAUGGc-------------- l=17 a=1 
-------------------------------------------------------------------------------------------------------------------CCGCACUGUGGGAUGGUu------------- l=18 a=1 
-------------------------------------------------------------------------------------------------------------------CCGCACUGUGGGAUGGUGC------------ l=19 a=1 
------------------------------------------------------------------------------------------------------------------CCCGCACUGU---------------------- l=10 a=2 
-----------------------------------------------------------------------------------------------------------------GCCCGCACUGUGGGAUG---------------- l=17 a=1 
----------------------------------------------------------------------------------------------------------------UGCCCGCACUGUGGGAUG---------------- l=18 a=5 
----------------------------------------------------------------------------------------------------------------UGCCCGCACUGUGGGAUu---------------- l=18 a=1 
----------------------------------------------------------------------------------------------------------------UGCCCGCACUGUGGGAUa---------------- l=18 a=1 
----------------------------------------------------------------------------------------------------------------UGCCCGCACUGUGGGgUG---------------- l=18 a=1 
----------------------------------------------------------------------------------------------------------------UGCCCGCACUGUGGGAUGG--------------- l=19 a=5 
----------------------------------------------------------------------------------------------------------------UGCCCGCACUGUGGGAUGa--------------- l=19 a=1 
----------------------------------------------------------------------------------------------------------------UGCCCGCACUGUGGGAUGu--------------- l=19 a=1 
----------------------------------------------------------------------------------------------------------------UGCCCGCACUGUGGGAUuGU-------------- l=20 a=1 
----------------------------------------------------------------------------------------------------------------UGCCCGCACUGUGGGAUGGU-------------- l=20 a=6 
----------------------------------------------------------------------------------------------------------------UGCCCGCACUGUGGaAUGGU-------------- l=20 a=1 
----------------------------------------------------------------------------------------------------------------UGCCCGCACUGUGGGAUGGUG------------- l=21 a=4 
--------------------------------------------------------------------------------------------------------------AGUGCCCGCACUGUGGGu------------------ l=18 a=1 
--------------------------------------------------------------------------------------------------------------AGUGCCCGCACUGUGGGAU----------------- l=19 a=1 
--------------------------------------------------------------------------------------------------------------AGUGCCCGCACUGUGGGAUG---------------- l=20 a=1 
--------------------------------------------------------------------------------------------------------------AGUGCCaGCACUGUGGGAUGGU-------------- l=22 a=1 
--------------------------------------------------------------------------------------------------------------AGUGCCCGCACUGUGGGAUGGU-------------- l=22 a=1 
--------------------------------------------------------------------------------------------------------------AGUGCCCGCACUGUGGGAUGGUGu------------ l=24 a=1 
------------------------------------------------------------------------------------------------------------CGAGUGCCCGCACUGUGGu------------------- l=19 a=1 
-----------------------------------------------------------------------------------------------------------UCGAGUGCCCGCACUGUGG-------------------- l=19 a=1 
-----------------------------------------------------------------------------------------------------------UCGAGUGCCCGCACUGUGGGAU----------------- l=22 a=1 
-----------------------------------------------------------------------------------------------------------UCGAGUGCCCGCACUGUGGGAUG---------------- l=23 a=2 
---------------------------------------------------------------------------------------------------------UCUCGAGUGCCCGCACUGU---------------------- l=19 a=3 
---------------------------------------------------------------------------------------------------------UCUCGAGUGCCCGCACUGUGG-------------------- l=21 a=2 
---------------------------------------------------------------------------------------------------------UaUCGAGUGCCCGCACUGUGG-------------------- l=21 a=1 
---------------------------------------------------------------------------------------------------------UCUCGAGUGCCCGCACUGUGGa------------------- l=22 a=1 
------------------------------------------------------------------------------------------------------UACUCUCGAGUGCCCG---------------------------- l=16 a=1 
------------------------------------------------------------------------------------------------------UACUCUCGAGUGCuCGCACU------------------------ l=20 a=1 
------------------------------------------------------------------------------------------------------UACUCUCGAGUGCCCGCACU------------------------ l=20 a=3 
------------------------------------------------------------------------------------------------------UACUCUCGAGUGCCCGCACUG----------------------- l=21 a=1 
------------------------------------------------------------------------------------------------------UACUCUCGAGUGCCCGCACUGU---------------------- l=22 a=1 
--------------------------------------------------------------------------------------------------CGGGUACUCU-------------------------------------- l=10 a=106 
--------------------------------------------------------------------------------------------------CGGGUACUCUCGAGU--------------------------------- l=15 a=2 
-------------------------------------------------------------------------------------------------UCGGGUACUCU-------------------------------------- l=11 a=5 
-------------------------------------------------------------------------------------------------UCGGGUACUCUCGAGU--------------------------------- l=16 a=1 
-------------------------------------------------------------------------------------------------UCGGGUACUCUCGAGUGC------------------------------- l=18 a=6 
-------------------------------------------------------------------------------------------------UCGGGUACUCUCGAGUGu------------------------------- l=18 a=4 
-------------------------------------------------------------------------------------------------UCGGGUgCUCUCGAGUGC------------------------------- l=18 a=1 
-------------------------------------------------------------------------------------------------UCGGGUACUCUCGAGUGCu------------------------------ l=19 a=1 
-----------------------------------------------------------------------------------------------AGUCGGGUACUCUCGAGUGC------------------------------- l=20 a=1 
----------------------------------------------------------------------------------------------AAGUCGGGUACUCU-------------------------------------- l=14 a=8 
----------------------------------------------------------------------------------------------AAGUCGGGUACUCa-------------------------------------- l=14 a=1 
----------------------------------------------------------------------------------------------AAGUCGGGUACUCc-------------------------------------- l=14 a=1 
----------------------------------------------------------------------------------------------AAGUCGGGUACUCUCGAGU--------------------------------- l=19 a=1 
----------------------------------------------------------------------------------------------AAGUCGGGUACUCUCGAGc--------------------------------- l=19 a=1 
----------------------------------------------------------------------------------------------AAGUCGGGUACUCUCGAGUGC------------------------------- l=21 a=1 
----------------------------------------------------------------------------------------------AAGUCGGGUACUCUCGAGUGu------------------------------- l=21 a=1 
----------------------------------------------------------------------------------------------AAGUCGGGUACUCUCGAGUGCa------------------------------ l=22 a=1 
---------------------------------------------------------------------------------------------GAAGUCGGGUACUCU-------------------------------------- l=15 a=1 
---------------------------------------------------------------------------------------------GAAGUCGGGUACUCUCc------------------------------------ l=17 a=1 
---------------------------------------------------------------------------------------------GAAGUCGGGUACUCUCGAu---------------------------------- l=19 a=1 
---------------------------------------------------------------------------------------------GAAGUCGGGUACUCUCGAGg--------------------------------- l=20 a=1 
---------------------------------------------------------------------------------------------GAAGUCGGGUACUCUCGAGU--------------------------------- l=20 a=1 
---------------------------------------------------------------------------------------------GAAGUCGGGUACUCUCGAGUGC------------------------------- l=22 a=1 
--------------------------------------------------------------------------------------------GGAAGUCGGGU------------------------------------------- l=11 a=1 
--------------------------------------------------------------------------------------------GGAAGUCGGGUACUuU-------------------------------------- l=16 a=1 
--------------------------------------------------------------------------------------------GGAAGUCGGGUACUCa-------------------------------------- l=16 a=1 
--------------------------------------------------------------------------------------------aGAAGUCGGGUACUCU-------------------------------------- l=16 a=1 
--------------------------------------------------------------------------------------------GGAAGUCGGGUACUCU-------------------------------------- l=16 a=1 
--------------------------------------------------------------------------------------------GGAAGUCGGGUACUCUCG------------------------------------ l=18 a=1 
--------------------------------------------------------------------------------------------GGAAGaCGGGUACUCUCG------------------------------------ l=18 a=1 
--------------------------------------------------------------------------------------------GGAAGUCGGGUACUCUCGAGa--------------------------------- l=21 a=1 
--------------------------------------------------------------------------------------------GGAAGUCGGGUACUCUCGAGU--------------------------------- l=21 a=2 
--------------------------------------------------------------------------------------------GGAAGUCGGGUACUCUCGAGUGC------------------------------- l=23 a=1 
-------------------------------------------------------------------------------------------UGGAAGUCGGGUACU---------------------------------------- l=15 a=1 
-------------------------------------------------------------------------------------------UGGAAGUCGGGUACc---------------------------------------- l=15 a=1 
-------------------------------------------------------------------------------------------UGGAAGUCGGGUACUCa-------------------------------------- l=17 a=1 
-------------------------------------------------------------------------------------------UGGAAGUCGGGUACUCU-------------------------------------- l=17 a=4 
-------------------------------------------------------------------------------------------UGGAAGUCGGGUACUCc-------------------------------------- l=17 a=1 
-------------------------------------------------------------------------------------------UGGAAGUCGGGUACUCUCG------------------------------------ l=19 a=3 
-------------------------------------------------------------------------------------------UGGAAGUCGGGUACUCUCu------------------------------------ l=19 a=3 
-------------------------------------------------------------------------------------------UGGAAGUCGGGUACUCUCa------------------------------------ l=19 a=1 
-------------------------------------------------------------------------------------------UGGAAGUCGGGUACUCUCGA----------------------------------- l=20 a=3 
-------------------------------------------------------------------------------------------UGGAAGUCGGGUACUCUCGAG---------------------------------- l=21 a=8 
-------------------------------------------------------------------------------------------UGGAAGUCGGGUACUCUCGAa---------------------------------- l=21 a=1 
-------------------------------------------------------------------------------------------UGGAAGUCGGGUACUCUCGAGU--------------------------------- l=22 a=12 
-------------------------------------------------------------------------------------------UGGAAGUCGGGUACUCUCGAGa--------------------------------- l=22 a=1 
-------------------------------------------------------------------------------------------UGGAAGUCGGGUACUCUCGAGg--------------------------------- l=22 a=1 
-------------------------------------------------------------------------------------------UGGAAGUCGGGUACUCUCGAGUa-------------------------------- l=23 a=1 
-------------------------------------------------------------------------------------------UGGAAGUCGGGUACUCUCGAGUGC------------------------------- l=24 a=1 
-------------------------------------------------------------------------------------------UGGAAGUCGGGUACUCUCGAGUGu------------------------------- l=24 a=1 
------------------------------------------------------------------------------------------UUGGAAGUCGGGUACU---------------------------------------- l=16 a=1 
------------------------------------------------------------------------------------------UUGGAAGUCGGGUACUCU-------------------------------------- l=18 a=6 
------------------------------------------------------------------------------------------UUGGAAGUCGGGUACUCUu------------------------------------- l=19 a=2 
------------------------------------------------------------------------------------------UUGGAAGUCGGGUACUCUC------------------------------------- l=19 a=5 
------------------------------------------------------------------------------------------UUGGAAGUCGGGUACUCUa------------------------------------- l=19 a=1 
------------------------------------------------------------------------------------------UUGGAAGUCGGGUACUCUCG------------------------------------ l=20 a=13 
------------------------------------------------------------------------------------------UUGGAAGUCGGGUACUCUCu------------------------------------ l=20 a=3 
------------------------------------------------------------------------------------------UUGGAAGUCGGGUACUCUCa------------------------------------ l=20 a=1 
------------------------------------------------------------------------------------------UUGGAAGUCGGGUACUCcCG------------------------------------ l=20 a=1 
------------------------------------------------------------------------------------------UUGGAAGUCGGGUACUCUCGA----------------------------------- l=21 a=9 
------------------------------------------------------------------------------------------UUGGAAGUCGGGUgCUCUCGA----------------------------------- l=21 a=1 
------------------------------------------------------------------------------------------cUGGAAGUCGGGUACUCUCGA----------------------------------- l=21 a=1 
------------------------------------------------------------------------------------------UUGGAAGUCGGGUACUCUCGAu---------------------------------- l=22 a=1 
------------------------------------------------------------------------------------------UUGGAAGUCGGGUACUCUCGAGUGu------------------------------- l=25 a=1 
----------------------------------------------------------------------------------------UGUUGGAAGUCGGGUACU---------------------------------------- l=18 a=9 
----------------------------------------------------------------------------------------UGUUGGAAGUCGGGUACc---------------------------------------- l=18 a=1 
----------------------------------------------------------------------------------------UGUUGGAAGUCGGGUACa---------------------------------------- l=18 a=1 
----------------------------------------------------------------------------------------UGUaGGAAGUCGGGUACU---------------------------------------- l=18 a=1 
----------------------------------------------------------------------------------------UGUUGGAAGUCGGGcACU---------------------------------------- l=18 a=1 
----------------------------------------------------------------------------------------UGUUGGAAGUCGGGUACg---------------------------------------- l=18 a=2 
----------------------------------------------------------------------------------------UGUUGGAAGUCGGGUACUu--------------------------------------- l=19 a=10 
----------------------------------------------------------------------------------------UGUUGGAAGUCGGGUACUC--------------------------------------- l=19 a=11 
----------------------------------------------------------------------------------------UGUUGGAAGUCGGGUAaUC--------------------------------------- l=19 a=1 
----------------------------------------------------------------------------------------UGUUGGAAGUCGGGUACUa--------------------------------------- l=19 a=2 
----------------------------------------------------------------------------------------UGUUGGAAGUCGGaUACUC--------------------------------------- l=19 a=1 
----------------------------------------------------------------------------------------UGUUGGAAGUCGGGUACcC--------------------------------------- l=19 a=1 
----------------------------------------------------------------------------------------UGUUGGAAGUCGGGUACUCU-------------------------------------- l=20 a=261 (ma)
----------------------------------------------------------------------------------------UGUUGGAAGUCGGGUACUuU-------------------------------------- l=20 a=8 
----------------------------------------------------------------------------------------UGUUGGAAGUCGGGUACUCa-------------------------------------- l=20 a=10 
----------------------------------------------------------------------------------------UGUUGGAAGUCGGGcACUCU-------------------------------------- l=20 a=1 
----------------------------------------------------------------------------------------UGUUGGAAGUCGGGUACUCg-------------------------------------- l=20 a=4 
----------------------------------------------------------------------------------------UGUUGGAAGUuGGGUACUCU-------------------------------------- l=20 a=1 
----------------------------------------------------------------------------------------UGUUGGAAGUCGGGUACUCc-------------------------------------- l=20 a=14 
----------------------------------------------------------------------------------------UaUUGGAAGUCGGGUACUCU-------------------------------------- l=20 a=2 
----------------------------------------------------------------------------------------UGcUGGAAGUCGGGUACUCU-------------------------------------- l=20 a=2 
----------------------------------------------------------------------------------------UGaUGGAAGUCGGGUACUCU-------------------------------------- l=20 a=1 
----------------------------------------------------------------------------------------UGUUGGAuGUCGGGUACUCU-------------------------------------- l=20 a=1 
----------------------------------------------------------------------------------------UGUUGGAAGUCGGGUACcCU-------------------------------------- l=20 a=2 
----------------------------------------------------------------------------------------UGUUaGAAGUCGGGUACUCU-------------------------------------- l=20 a=1 
----------------------------------------------------------------------------------------aGUUGGAAGUCGGGUACUCU-------------------------------------- l=20 a=2 
----------------------------------------------------------------------------------------UGUUGGAAGUCGGGUACgCU-------------------------------------- l=20 a=1 
----------------------------------------------------------------------------------------UGUUGcAAGUCGGGUACUCU-------------------------------------- l=20 a=1 
----------------------------------------------------------------------------------------UGUUGaAAGUCGGGUACUCU-------------------------------------- l=20 a=1 
----------------------------------------------------------------------------------------UGUUGGAAGUCGGGUACaCU-------------------------------------- l=20 a=1 
----------------------------------------------------------------------------------------UGUUGGAAGUCGGGUACUaU-------------------------------------- l=20 a=1 
----------------------------------------------------------------------------------------UGUUGGAAGcCGGGUACUCU-------------------------------------- l=20 a=1 
----------------------------------------------------------------------------------------UGUUGGAAGUCGGGUACUCUu------------------------------------- l=21 a=8 
----------------------------------------------------------------------------------------UGUUGGAAGUCGGGUACUCUC------------------------------------- l=21 a=4 
----------------------------------------------------------------------------------------UGUUGGAAGUCGGGUACUCUCu------------------------------------ l=22 a=4 
----------------------------------------------------------------------------------------UGUUGGAAGUCGGGUACUCUCG------------------------------------ l=22 a=2 
----------------------------------------------------------------------------------------UGUUGGAAGUuGGGUACUCUCGA----------------------------------- l=23 a=1 
---------------------------------------------------------------------------------------CUGUUGGAAGUCGGGUACUCUCGAGU--------------------------------- l=26 a=1 
---------------------------------------------------------------------------------------CUGUUGGAAGUCGGGUACUCUCGAGUGC------------------------------- l=28 a=1 
--------------------------------------------------------------------------------------CCUGUUGGAAGUCGGGUACUCU-------------------------------------- l=22 a=1 
--------------------------------------------------------------------------------------CCUGUUGGAAGUCGGGUACUCUCa------------------------------------ l=24 a=1 
-------------------------------------------------------------------------------------GCCUGUUGGAAGUCGGGUACUCU-------------------------------------- l=23 a=2 
-------------------------------------------------------------------------------------GCCUGUUGGAAGUCGGGUACUCUCG------------------------------------ l=25 a=1 
-------------------------------------------------------------------------------------GCCUGUUGGAAGUCGGGUACUCUCGAGU--------------------------------- l=28 a=1 
------------------------------------------------------------------------------------GGCCUGUUGGAAGUCGGa-------------------------------------------- l=18 a=1 
------------------------------------------------------------------------------------GGCCUGUUGGAAGUCGGGUACUCU-------------------------------------- l=24 a=3 
------------------------------------------------------------------------------------GGCCUGUcGGAAGUCGGGUACUCU-------------------------------------- l=24 a=1 
-----------------------------------------------------------------------------------UGGCCUGUUGGA--------------------------------------------------- l=12 a=1 
-----------------------------------------------------------------------------------UGGCCUGUUGGAAGUCGG--------------------------------------------- l=18 a=6 
-----------------------------------------------------------------------------------UGGCCUGUUGGAAaUCGG--------------------------------------------- l=18 a=1 
-----------------------------------------------------------------------------------UGGCCUGUUGGAAGUCGu--------------------------------------------- l=18 a=2 
-----------------------------------------------------------------------------------UGGCCUGUUGGAAGUCGa--------------------------------------------- l=18 a=1 
-----------------------------------------------------------------------------------UGGCCUGUUGGAAGUuGG--------------------------------------------- l=18 a=1 
-----------------------------------------------------------------------------------UGGCCUGUUGGAAGUCGGG-------------------------------------------- l=19 a=20 
-----------------------------------------------------------------------------------UGGCCUGUUGGAAGUCGGa-------------------------------------------- l=19 a=2 
-----------------------------------------------------------------------------------UGGCCUGUUGGAAGUCGGu-------------------------------------------- l=19 a=2 
-----------------------------------------------------------------------------------UGGCCcGUUGGAAGUCGGG-------------------------------------------- l=19 a=1 
-----------------------------------------------------------------------------------UGGCuUGUUGGAAGUCGGG-------------------------------------------- l=19 a=1 
-----------------------------------------------------------------------------------UaGCCUGUUGGAAGUCGGG-------------------------------------------- l=19 a=1 
-----------------------------------------------------------------------------------UGGCCUGUUGGAAGUCGGGU------------------------------------------- l=20 a=3 
-----------------------------------------------------------------------------------UGGCCUGUUGGAAGUCGGGUA------------------------------------------ l=21 a=1 
-----------------------------------------------------------------------------------UGGCCUGUUGGAAGUCGGGUACUCU-------------------------------------- l=25 a=1 (c*)
----------------------------------------------------------------------------------UUGGCCUGUUGGAAGU------------------------------------------------ l=16 a=3 
----------------------------------------------------------------------------------UUGGCCUGUUGGAAGUu----------------------------------------------- l=17 a=1 
----------------------------------------------------------------------------------UUGGCCUGUUGGAAGUC----------------------------------------------- l=17 a=1 
----------------------------------------------------------------------------------UUGGCCUGUUGGAAGUCG---------------------------------------------- l=18 a=25 
----------------------------------------------------------------------------------UUGGCCUGUUGGAAGUCu---------------------------------------------- l=18 a=2 
----------------------------------------------------------------------------------UUGGCCUGUUGGuAGUCG---------------------------------------------- l=18 a=1 
----------------------------------------------------------------------------------UUGGCCUGUUGGAAGUCa---------------------------------------------- l=18 a=6 
----------------------------------------------------------------------------------UUGGCCUGUUGGAAGUCc---------------------------------------------- l=18 a=1 
----------------------------------------------------------------------------------cUGGCCUGUUGGAAGUCG---------------------------------------------- l=18 a=1 
----------------------------------------------------------------------------------UUGGCCUGUUGGAAGaCG---------------------------------------------- l=18 a=1 
----------------------------------------------------------------------------------UUGGCCUGUUGGAAGgCG---------------------------------------------- l=18 a=1 
----------------------------------------------------------------------------------UUGGCCUGUUGGAgGUCG---------------------------------------------- l=18 a=1 
----------------------------------------------------------------------------------UUGGCCUGUUGGAAGUCGG--------------------------------------------- l=19 a=101 
----------------------------------------------------------------------------------UUGGCCUGUUGGAAGUCGa--------------------------------------------- l=19 a=16 
----------------------------------------------------------------------------------UUGGCCUGUUGGAAGUCGu--------------------------------------------- l=19 a=36 
----------------------------------------------------------------------------------UUGGCCUGUUGGAAaUCGG--------------------------------------------- l=19 a=2 
----------------------------------------------------------------------------------UUGGCCUGUUGaAAGUCGG--------------------------------------------- l=19 a=1 
----------------------------------------------------------------------------------UUGGCCUGUUGGAAGUCcG--------------------------------------------- l=19 a=1 
----------------------------------------------------------------------------------cUGGCCUGUUGGAAGUCGG--------------------------------------------- l=19 a=1 
----------------------------------------------------------------------------------UUGGCCUGUUGGAAGgCGG--------------------------------------------- l=19 a=1 
----------------------------------------------------------------------------------UUGGCCUGUUGGAuGUCGG--------------------------------------------- l=19 a=1 
----------------------------------------------------------------------------------UUGGCCUGUcGGAAGUCGG--------------------------------------------- l=19 a=1 
----------------------------------------------------------------------------------UUGGuCUGUUGGAAGUCGG--------------------------------------------- l=19 a=1 
----------------------------------------------------------------------------------UUGGCCUGUUGGAAGUCGc--------------------------------------------- l=19 a=1 
----------------------------------------------------------------------------------UUGGCCUGUUGGAAGUuGG--------------------------------------------- l=19 a=1 
----------------------------------------------------------------------------------UUGGCaUGUUGGAAGUCGG--------------------------------------------- l=19 a=3 
----------------------------------------------------------------------------------UcGGCCUGUUGGAAGUCGG--------------------------------------------- l=19 a=1 
----------------------------------------------------------------------------------UUGGCCUGUUGGAAGUCGGG-------------------------------------------- l=20 a=20 
----------------------------------------------------------------------------------UUGGCCUGUUGGAAGUCGGu-------------------------------------------- l=20 a=6 
----------------------------------------------------------------------------------UUGGCCUGUUGGAAGUCGGc-------------------------------------------- l=20 a=2 
----------------------------------------------------------------------------------UUGGCCUGUUGGAAGUCGGa-------------------------------------------- l=20 a=3 
----------------------------------------------------------------------------------UUGGCCUGUUGGAAaUCGGG-------------------------------------------- l=20 a=1 
----------------------------------------------------------------------------------UUGGCCUGUUGGAAGUCuGG-------------------------------------------- l=20 a=1 
----------------------------------------------------------------------------------UUGGCaUGUUGGAAGUCGGG-------------------------------------------- l=20 a=1 
----------------------------------------------------------------------------------UUGGCCUGUUGGAAGUCaGG-------------------------------------------- l=20 a=1 
----------------------------------------------------------------------------------UUGGCCUGUUGaAAGUCGGGU------------------------------------------- l=21 a=1 
----------------------------------------------------------------------------------UUGGCCUGUUGGAAGUCGGGU------------------------------------------- l=21 a=4 
----------------------------------------------------------------------------------UUGGCCUGUUGGAAaUCGGGUA------------------------------------------ l=22 a=1 
----------------------------------------------------------------------------------UUGGCCUGUUGGAAGUCGGGUA------------------------------------------ l=22 a=3 
----------------------------------------------------------------------------------UUGGCCUGUUGGAAGUCGGGUACU---------------------------------------- l=24 a=1 
----------------------------------------------------------------------------------UUGGCCUGUUGGAAGUCGGGUACUCU-------------------------------------- l=26 a=1 
---------------------------------------------------------------------------------uUUGGCCUGUUGGAAGUC----------------------------------------------- l=18 a=1 
--------------------------------------------------------------------------------GGUUGGCCUGUUGGAAGg------------------------------------------------ l=18 a=1 
-------------------------------------------------------------------------------UGGUUGGCCUGUU------------------------------------------------------ l=13 a=2 
-------------------------------------------------------------------------------UGGUUGGCCUGUUGGA--------------------------------------------------- l=16 a=5 
-------------------------------------------------------------------------------UGGUUGGCCUGUUGGu--------------------------------------------------- l=16 a=1 
-------------------------------------------------------------------------------UGGUUGGCCUGUUGGAAu------------------------------------------------- l=18 a=1 
-------------------------------------------------------------------------------UGGUUGGCCUGUUGGAAG------------------------------------------------- l=18 a=2 
-------------------------------------------------------------------------------UGGUUGGCCUGUUGGAAGU------------------------------------------------ l=19 a=31 
-------------------------------------------------------------------------------UaGUUGGCCUGUUGGAAGU------------------------------------------------ l=19 a=2 
-------------------------------------------------------------------------------UGGUUaGCCUGUUGGAAGU------------------------------------------------ l=19 a=1 
-------------------------------------------------------------------------------UGGUUGGCCUGUUGGAAGc------------------------------------------------ l=19 a=1 
-------------------------------------------------------------------------------UGGUUGGCCUGUUGGAAuU------------------------------------------------ l=19 a=1 
-------------------------------------------------------------------------------UGGUUGGCCUGUUGGAAGUC----------------------------------------------- l=20 a=53 
-------------------------------------------------------------------------------UGGUUGGCCUGUUGGAAGUu----------------------------------------------- l=20 a=13 
-------------------------------------------------------------------------------UGGUUGGCCUGUcGGAAGUC----------------------------------------------- l=20 a=1 
-------------------------------------------------------------------------------UGGUUGGCCUGUUGGAAGUa----------------------------------------------- l=20 a=1 
-------------------------------------------------------------------------------UGuUUGGCCUGUUGGAAGUC----------------------------------------------- l=20 a=1 
-------------------------------------------------------------------------------UGGUUGGCCUGUUGGAAGUg----------------------------------------------- l=20 a=1 
-------------------------------------------------------------------------------UGGUUGGCCUGcUGGAAGUC----------------------------------------------- l=20 a=1 
-------------------------------------------------------------------------------UGGUUGGCCUGUUGGAAGaC----------------------------------------------- l=20 a=1 
-------------------------------------------------------------------------------UGGUUGGCCUGUUaGAAGUC----------------------------------------------- l=20 a=1 
-------------------------------------------------------------------------------UGGUUGGCCUGUUGGAAGUCa---------------------------------------------- l=21 a=3 
-------------------------------------------------------------------------------UGGUUGGCCUGUUGGAAGUCG---------------------------------------------- l=21 a=7 
-------------------------------------------------------------------------------UGGUUGGCCUGUUGGAAGUCu---------------------------------------------- l=21 a=4 
-------------------------------------------------------------------------------UGGUUGGCCUGUUGGAAGUCGu--------------------------------------------- l=22 a=1 
-------------------------------------------------------------------------------UGGUUGGCCUGUUGGAAGUCGGu-------------------------------------------- l=23 a=1 
-------------------------------------------------------------------------------UGGUUGGCCUGUUGGAAGUCGGGUACUCU-------------------------------------- l=29 a=1 
------------------------------------------------------------------------------GUGGUUGGCCUGUU------------------------------------------------------ l=14 a=1 
------------------------------------------------------------------------------GUGGUUGGCCUGUUGGAAGUCGGGU------------------------------------------- l=25 a=1 
------------------------------------------------------------------------------GUGGUUGGCCUGUUGGAAGUCGGGUACUCU-------------------------------------- l=30 a=1 
-----------------------------------------------------------------------------GGUGGUUGGCCUGUUGGAAGUu----------------------------------------------- l=22 a=1 
----------------------------------------------------------------------------CGGUGGUUGGCCUGU------------------------------------------------------- l=15 a=1 
----------------------------------------------------------------------------CGGUGGUUGGCCUGUU------------------------------------------------------ l=16 a=3 
----------------------------------------------------------------------------CGGUGGUUGGCCUGUUG----------------------------------------------------- l=17 a=1 
----------------------------------------------------------------------------CGGUGGUUGGCCUGUUGGAAu------------------------------------------------- l=21 a=1 
---------------------------------------------------------------------------ACGGUGGUUGGCCUGU------------------------------------------------------- l=16 a=1 
---------------------------------------------------------------------------ACGGUGGUUGGCCUGUU------------------------------------------------------ l=17 a=3 
---------------------------------------------------------------------------ACGGUGGUUGGCCUaUU------------------------------------------------------ l=17 a=1 
---------------------------------------------------------------------------ACGGUGGUUGGCCUGUUGG---------------------------------------------------- l=19 a=1 
---------------------------------------------------------------------------ACGGUGGUUGGCCUGUcGGA--------------------------------------------------- l=20 a=1 
---------------------------------------------------------------------------ACGGUGGUUGGCCUGUUGGAAG------------------------------------------------- l=22 a=1 
---------------------------------------------------------------------------ACGGUGGUUGGCCUGUUGGAAGU------------------------------------------------ l=23 a=1 
--------------------------------------------------------------------------GACGGUGGUUGGCCUGU------------------------------------------------------- l=17 a=4 
--------------------------------------------------------------------------GACGGUGGUUGGCCUGUU------------------------------------------------------ l=18 a=5 
--------------------------------------------------------------------------GACGGUGGUUGGCCUaUU------------------------------------------------------ l=18 a=1 
--------------------------------------------------------------------------GACGGUGGUUGGCCUGUg------------------------------------------------------ l=18 a=1 
--------------------------------------------------------------------------GACGGUGGUUGGCCUGUa------------------------------------------------------ l=18 a=1 
--------------------------------------------------------------------------GACGGUGGUUGGCCUGUUG----------------------------------------------------- l=19 a=4 
--------------------------------------------------------------------------GACGGUGGUUGGCCUGUUGu---------------------------------------------------- l=20 a=2 
--------------------------------------------------------------------------GACGGUGGUUGGCCUGUUGG---------------------------------------------------- l=20 a=3 
--------------------------------------------------------------------------uACGGUGGUUGGCCUGUUGG---------------------------------------------------- l=20 a=1 
-------------------------------------------------------------------------UGACGGUGGUUGGu----------------------------------------------------------- l=14 a=1 
-------------------------------------------------------------------------UGACGGUGGUUGGCCUG-------------------------------------------------------- l=17 a=2 
-------------------------------------------------------------------------UGACGGUGGUUGGCCUGU------------------------------------------------------- l=18 a=3 
-------------------------------------------------------------------------UGACGGUGGUUGGCCUGUU------------------------------------------------------ l=19 a=32 
-------------------------------------------------------------------------UGACGGUGGUUGGCCUaUU------------------------------------------------------ l=19 a=2 
-------------------------------------------------------------------------UGACGGUGGUUGGCCgGUU------------------------------------------------------ l=19 a=5 
-------------------------------------------------------------------------UGACGGUGGUUGGCCUGUc------------------------------------------------------ l=19 a=1 
-------------------------------------------------------------------------UGACGGUGGUUGGCCUGUa------------------------------------------------------ l=19 a=1 
-------------------------------------------------------------------------UGACGGUGGUUGGCCUGUg------------------------------------------------------ l=19 a=1 
-------------------------------------------------------------------------UGACGGUGGUUGGCCaGUU------------------------------------------------------ l=19 a=1 
-------------------------------------------------------------------------UGACGGUGGUUGGCCUGUUG----------------------------------------------------- l=20 a=14 
-------------------------------------------------------------------------UGACGGUGGcUGGCCUGUUG----------------------------------------------------- l=20 a=1 
-------------------------------------------------------------------------UGACGGUGGUUGGCCUGUUa----------------------------------------------------- l=20 a=1 
-------------------------------------------------------------------------UGACGGUGGUUGGCCUGUUu----------------------------------------------------- l=20 a=1 
-------------------------------------------------------------------------UGACGGUaGUUGGCCUGUUG----------------------------------------------------- l=20 a=1 
-------------------------------------------------------------------------UGACGGUGGUUGGCCUGUUGG---------------------------------------------------- l=21 a=3 
-------------------------------------------------------------------------UGACGGcGGUUGGCCUGUUGG---------------------------------------------------- l=21 a=1 
-------------------------------------------------------------------------UGACGGUGGUUGGCCUGUUGGA--------------------------------------------------- l=22 a=2 
------------------------------------------------------------------------UUGACGGUGGUUGGCCU--------------------------------------------------------- l=17 a=2 
------------------------------------------------------------------------UUGACGGUGGUUGGCCUG-------------------------------------------------------- l=18 a=2 
------------------------------------------------------------------------UUGACGGUGGUUGGCCUGU------------------------------------------------------- l=19 a=3 
------------------------------------------------------------------------UUGACGGUGGUUGGCCUGc------------------------------------------------------- l=19 a=1 
------------------------------------------------------------------------UUGACGGUGGUUGGCCUGUU------------------------------------------------------ l=20 a=19 
------------------------------------------------------------------------UUGACGGUGGUUGGCCgGUU------------------------------------------------------ l=20 a=3 
------------------------------------------------------------------------UUGACGGUaGUUGGCCUGUU------------------------------------------------------ l=20 a=2 
------------------------------------------------------------------------UUGACGGUGGUUGGCCUGUa------------------------------------------------------ l=20 a=2 
------------------------------------------------------------------------UUGACGGUGGUUGGCCUGUUu----------------------------------------------------- l=21 a=2 
------------------------------------------------------------------------UUGACGGUGGUUGGCCUGUUGu---------------------------------------------------- l=22 a=1 
------------------------------------------------------------------------UUGACGGUGGUUGGCCUGUUGuA--------------------------------------------------- l=23 a=1 
-----------------------------------------------------------------------AUUGACGGUGGUUGGCCUGUU------------------------------------------------------ l=21 a=1 
-----------------------------------------------------------------------AUUGACGGUGGUUGGCCUGUUG----------------------------------------------------- l=22 a=2 
-----------------------------------------------------------------------AUUGACGGUGGUUGGCCUGUUGG---------------------------------------------------- l=23 a=3 
-----------------------------------------------------------------------AUUGACGGUGGUUGGCCUGUUGu---------------------------------------------------- l=23 a=1 
----------------------------------------------------------------------AcUUGACGGUGGUUGGCCUGUU------------------------------------------------------ l=22 a=1 
----------------------------------------------------------------------AAUUGACGGUGGUUGGCCUGUU------------------------------------------------------ l=22 a=3 
----------------------------------------------------------------------AAUUGACGGUGGUUGGCCUGUUa----------------------------------------------------- l=23 a=1 
----------------------------------------------------------------------AAaUGACGGUGGUUGGCCUGUUGG---------------------------------------------------- l=24 a=1 
---------------------------------------------------------------------GAAUUGACGGUGGUUGGCCU--------------------------------------------------------- l=20 a=1 
---------------------------------------------------------------------GAAUUGACGGUGGUUGGCCUG-------------------------------------------------------- l=21 a=1 
---------------------------------------------------------------------GAAUUGACGGUGGUUGGCCUGUU------------------------------------------------------ l=23 a=1 
--------------------------------------------------------------------GGAAUUGACGG------------------------------------------------------------------- l=11 a=11 
-------------------------------------------------------------------CGGAAUUGACGGUGGUU-------------------------------------------------------------- l=17 a=1 
------------------------------------------------------------------UCGGAAUUGACGGU------------------------------------------------------------------ l=14 a=1 
------------------------------------------------------------------UCGGAAUUGACGGUGGUU-------------------------------------------------------------- l=18 a=10 
------------------------------------------------------------------aCGGAAUUGACGGUGGUU-------------------------------------------------------------- l=18 a=1 
------------------------------------------------------------------UCGGAAUUGACuGUGGUU-------------------------------------------------------------- l=18 a=1 
------------------------------------------------------------------UCGGAAUUGACaGUGGUUG------------------------------------------------------------- l=19 a=1 
------------------------------------------------------------------UCaGAAUUGACGGUGGUUG------------------------------------------------------------- l=19 a=1 
------------------------------------------------------------------UCGGAAUUGACGGUGGUUG------------------------------------------------------------- l=19 a=10 
------------------------------------------------------------------UCGGAAUUGACGGUGGUUu------------------------------------------------------------- l=19 a=1 
------------------------------------------------------------------UCGGAAUUGACGGUGGUUa------------------------------------------------------------- l=19 a=1 
------------------------------------------------------------------UCGGAAUUGACGGUGGUUGG------------------------------------------------------------ l=20 a=2 
------------------------------------------------------------------UCGGAAUUGACGGUGGUUGa------------------------------------------------------------ l=20 a=1 
------------------------------------------------------------------UCGGAAUUGACGGUGGUUGGC----------------------------------------------------------- l=21 a=1 
-----------------------------------------------------------------AcCGGAAUUGACGGUG----------------------------------------------------------------- l=16 a=1 
-----------------------------------------------------------------AcCGGAAUUGACGGUGGU--------------------------------------------------------------- l=18 a=1 
-----------------------------------------------------------------AUCGGAAUUGACGGUGGU--------------------------------------------------------------- l=18 a=3 
-----------------------------------------------------------------AUCGGAAUUGACGGUGGUU-------------------------------------------------------------- l=19 a=8 
-----------------------------------------------------------------uUCGGAAUUGACGGUGGUU-------------------------------------------------------------- l=19 a=1 
-----------------------------------------------------------------AUCGGAAUUGACuGUGGUU-------------------------------------------------------------- l=19 a=2 
-----------------------------------------------------------------AUCGGAAUUGACGGUGGUUG------------------------------------------------------------- l=20 a=1 
-----------------------------------------------------------------AUCGGAAUUGACGGUGGUUGa------------------------------------------------------------ l=21 a=1 
-----------------------------------------------------------------AUCGGAAUUGACGGUGGUUGG------------------------------------------------------------ l=21 a=1 
-----------------------------------------------------------------AUCGGAAUUGACGGUGGUUGu------------------------------------------------------------ l=21 a=2 
-----------------------------------------------------------------AUCGGAAUUGACGGUGGUUGGC----------------------------------------------------------- l=22 a=1 
-----------------------------------------------------------------AUCGGAAUUGACGGUGGUUGGCu---------------------------------------------------------- l=23 a=2 
-----------------------------------------------------------------AUCGGAAUUGACGGUGGUUGGCC---------------------------------------------------------- l=23 a=1 
----------------------------------------------------------------CAUCGGAAUUGACG-------------------------------------------------------------------- l=14 a=1 
----------------------------------------------------------------CAUCGGAAUUGACGGUGGUUGG------------------------------------------------------------ l=22 a=1 
----------------------------------------------------------------CAUCGGAAUUGACGGUGGUUGGCCUGUU------------------------------------------------------ l=28 a=1 
--------------------------------------------------------------AACAUCGGAAUUGACGG------------------------------------------------------------------- l=17 a=1 
--------------------------------------------------------------AACAUCGGAAUUGACGGU------------------------------------------------------------------ l=18 a=5 
--------------------------------------------------------------uACAUCGGAAUUGACGGU------------------------------------------------------------------ l=18 a=1 
--------------------------------------------------------------AACAUCGGAAUUGACGuU------------------------------------------------------------------ l=18 a=1 
-------------------------------------------------------------UAACAUCGGAgUU------------------------------------------------------------------------ l=13 a=1 
-------------------------------------------------------------UAACAUCGGAAUU------------------------------------------------------------------------ l=13 a=1 
-------------------------------------------------------------UAACAUCGGAAUUGACGG------------------------------------------------------------------- l=18 a=1 
-------------------------------------------------------------UAACAUCGGAAUUGACGu------------------------------------------------------------------- l=18 a=1 
-------------------------------------------------------------UAACAUCGGAAUUGACGGU------------------------------------------------------------------ l=19 a=18 
-------------------------------------------------------------UAACAUCuGAAUUGACGGU------------------------------------------------------------------ l=19 a=1 
-------------------------------------------------------------UAACAUCGGAAUUGACGGc------------------------------------------------------------------ l=19 a=3 
-------------------------------------------------------------UAACAaCGGAAUUGACGGU------------------------------------------------------------------ l=19 a=1 
-------------------------------------------------------------UAACAUCGGAAUUGACGuU------------------------------------------------------------------ l=19 a=1 
-------------------------------------------------------------UAACAUCGGAAUcGACGGU------------------------------------------------------------------ l=19 a=1 
-------------------------------------------------------------UAACuUCGGAAUUGACGGU------------------------------------------------------------------ l=19 a=1 
------------------------------------------------------------UUAACAUCGGAA-------------------------------------------------------------------------- l=12 a=1 
------------------------------------------------------------UUAACAUCGGAAUU------------------------------------------------------------------------ l=14 a=1 
------------------------------------------------------------UUAACAUCGGAAUUGACG-------------------------------------------------------------------- l=18 a=3 
------------------------------------------------------------UUAACAUCGGAAUUGACa-------------------------------------------------------------------- l=18 a=3 
------------------------------------------------------------UUAACAUCGGAAUUGACGu------------------------------------------------------------------- l=19 a=47 
------------------------------------------------------------UUAACAUCGGAAUUGACGG------------------------------------------------------------------- l=19 a=25 
------------------------------------------------------------UUAACAUCGGAAUUGACGc------------------------------------------------------------------- l=19 a=3 
------------------------------------------------------------UUAACAUCGGAAUUGACGa------------------------------------------------------------------- l=19 a=4 
------------------------------------------------------------UUAACAUCGGgAUUGACGG------------------------------------------------------------------- l=19 a=1 
------------------------------------------------------------UUAACAUCGGAAUUGACGGc------------------------------------------------------------------ l=20 a=3 
------------------------------------------------------------UUAACAUCGGAAUUGACGcU------------------------------------------------------------------ l=20 a=1 
------------------------------------------------------------UUAACAUCGGAAUUGACGGU------------------------------------------------------------------ l=20 a=33 
------------------------------------------------------------UUAACAUCGGAAUUGACGuU------------------------------------------------------------------ l=20 a=1 
------------------------------------------------------------UUAACAUCGGAAUUGACGGg------------------------------------------------------------------ l=20 a=1 
------------------------------------------------------------UUAACAUCGGAAUUGACGGa------------------------------------------------------------------ l=20 a=5 
------------------------------------------------------------UUAACAUCaGAAUUGACGGU------------------------------------------------------------------ l=20 a=1 
------------------------------------------------------------UUAACAUCGGAAUUGACGGUa----------------------------------------------------------------- l=21 a=1 
------------------------------------------------------------UUAACAUCGGAAUUGACGGUGGUUGGCCUGUU------------------------------------------------------ l=32 a=1 
-----------------------------------------------------------UUUAACAUCGGAAUUGA---------------------------------------------------------------------- l=17 a=1 
-----------------------------------------------------------UUUAACAUCGGAAUUGAC--------------------------------------------------------------------- l=18 a=3 
-----------------------------------------------------------UUUAACAUCGGAAUUGAu--------------------------------------------------------------------- l=18 a=1 
-----------------------------------------------------------UUUAACAUCGGAAUUGACG-------------------------------------------------------------------- l=19 a=26 
-----------------------------------------------------------UUUAACAUCGGAAUUGACa-------------------------------------------------------------------- l=19 a=7 
-----------------------------------------------------------UUUAACAUCGGAAUUGACc-------------------------------------------------------------------- l=19 a=1 
-----------------------------------------------------------UUUAACAUCGGAAUUGgCG-------------------------------------------------------------------- l=19 a=1 
-----------------------------------------------------------UUUAACAUCGGAAUUGAgG-------------------------------------------------------------------- l=19 a=1 
-----------------------------------------------------------UUUAACAUCGGAAUUGACu-------------------------------------------------------------------- l=19 a=1 
-----------------------------------------------------------UUUAACAUCGGAAUUGACGG------------------------------------------------------------------- l=20 a=52 
-----------------------------------------------------------UUUAACAUCGGAAUUGACGu------------------------------------------------------------------- l=20 a=75 
-----------------------------------------------------------UUUgACAUCGGAAUUGACGG------------------------------------------------------------------- l=20 a=1 
-----------------------------------------------------------UUUAACAUCGGAAUUGACGc------------------------------------------------------------------- l=20 a=4 
-----------------------------------------------------------UUUAAuAUCGGAAUUGACGG------------------------------------------------------------------- l=20 a=1 
-----------------------------------------------------------UUUAACAUCGGAAUUGACGa------------------------------------------------------------------- l=20 a=6 
-----------------------------------------------------------UUUAACAUCGGAAUUGAuGG------------------------------------------------------------------- l=20 a=1 
-----------------------------------------------------------UUUAACAUCGGAAUUGgCGG------------------------------------------------------------------- l=20 a=1 
-----------------------------------------------------------aUUAACAUCGGAAUUGACGG------------------------------------------------------------------- l=20 a=1 
-----------------------------------------------------------UUUAAaAUCGGAAUUGACGG------------------------------------------------------------------- l=20 a=1 
-----------------------------------------------------------UUUAACAUCGGAAUcGACGG------------------------------------------------------------------- l=20 a=1 
-----------------------------------------------------------UUUAACAUCGGAAUUGACGGU------------------------------------------------------------------ l=21 a=188 
-----------------------------------------------------------UUUAACAUCGGAAUUGACGGc------------------------------------------------------------------ l=21 a=7 
-----------------------------------------------------------UUUAACAUCGGAAUUGgCGGU------------------------------------------------------------------ l=21 a=2 
-----------------------------------------------------------UUUAACAUCGGAgUUGACGGU------------------------------------------------------------------ l=21 a=1 
-----------------------------------------------------------UUUAACAUCGGAAUUGACGGg------------------------------------------------------------------ l=21 a=3 
-----------------------------------------------------------UUUAACAUCGGAAUUGACGGa------------------------------------------------------------------ l=21 a=5 
-----------------------------------------------------------UUUAACAUCGGAAUUGACGuU------------------------------------------------------------------ l=21 a=3 
-----------------------------------------------------------UUUAACAUCGGgAUUGACGGU------------------------------------------------------------------ l=21 a=2 
-----------------------------------------------------------UUUAACAUCuGAAUUGACGGU------------------------------------------------------------------ l=21 a=1 
-----------------------------------------------------------cUUAACAUCGGAAUUGACGGU------------------------------------------------------------------ l=21 a=1 
-----------------------------------------------------------UUUAACAUCGGAAUUGACuGU------------------------------------------------------------------ l=21 a=1 
-----------------------------------------------------------UUUAACAUCaGAAUUGACGGU------------------------------------------------------------------ l=21 a=1 
-----------------------------------------------------------UUUAACAUCGGAAUUGAaGGU------------------------------------------------------------------ l=21 a=1 
-----------------------------------------------------------UUUgACAUCGGAAUUGACGGU------------------------------------------------------------------ l=21 a=1 
-----------------------------------------------------------UUUuACAUCGGAAUUGACGGU------------------------------------------------------------------ l=21 a=1 
-----------------------------------------------------------UUUAAaAUCGGAAUUGACGGU------------------------------------------------------------------ l=21 a=1 
-----------------------------------------------------------UUUAAuAUCGGAAUUGACGGU------------------------------------------------------------------ l=21 a=2 
-----------------------------------------------------------UUUAACAUCGGAAUUGACGaU------------------------------------------------------------------ l=21 a=1 
-----------------------------------------------------------UUUAACAUCGGAAUUGACGcU------------------------------------------------------------------ l=21 a=1 
-----------------------------------------------------------UUUAACAUCGGuAUUGACGGU------------------------------------------------------------------ l=21 a=1 
-----------------------------------------------------------UUUAACAUCGGAAUUGACaGU------------------------------------------------------------------ l=21 a=1 
-----------------------------------------------------------UUUAACAaCGGAAUUGACGGU------------------------------------------------------------------ l=21 a=1 
-----------------------------------------------------------UUUAACAUCGGAAUUGACGGUu----------------------------------------------------------------- l=22 a=1 
-----------------------------------------------------------UUUAACAUCGGAAUUGACGGUG----------------------------------------------------------------- l=22 a=1 
-----------------------------------------------------------UUUAACAUCGGAAUUGACaGUG----------------------------------------------------------------- l=22 a=1 
----------------------------------------------------------UUUUAACAUCGGAAUU------------------------------------------------------------------------ l=16 a=1 
----------------------------------------------------------UUUUAACAUCGGAAUUGA---------------------------------------------------------------------- l=18 a=1 
----------------------------------------------------------UUUUAACAUCGGAgUUGAC--------------------------------------------------------------------- l=19 a=1 
----------------------------------------------------------UUUUAACAUCGGAAUUGuC--------------------------------------------------------------------- l=19 a=1 
----------------------------------------------------------UUUUAACAUCGGAAUUGACG-------------------------------------------------------------------- l=20 a=74 
----------------------------------------------------------UUUUAACAUCGGAAUUGACa-------------------------------------------------------------------- l=20 a=6 
----------------------------------------------------------UUUUAuCAUCGGAAUUGACG-------------------------------------------------------------------- l=20 a=1 
----------------------------------------------------------cUUUAACAUCGGAAUUGACG-------------------------------------------------------------------- l=20 a=1 
----------------------------------------------------------UUUUAACAUCGGAAUUGACc-------------------------------------------------------------------- l=20 a=1 
----------------------------------------------------------UUUUAACgUCGGAAUUGACG-------------------------------------------------------------------- l=20 a=1 
----------------------------------------------------------UUUUAACAUCuGAAUUGACG-------------------------------------------------------------------- l=20 a=1 
----------------------------------------------------------UUUUAgCAUCGGAAUUGACG-------------------------------------------------------------------- l=20 a=2 
----------------------------------------------------------UUUUAACAUCGGgAUUGACG-------------------------------------------------------------------- l=20 a=1 
----------------------------------------------------------UUUUAACAUCGGAAUUGACu-------------------------------------------------------------------- l=20 a=1 
----------------------------------------------------------UUUUAACAUCGGAAUUcACG-------------------------------------------------------------------- l=20 a=1 
----------------------------------------------------------UUUUAACAUCGGAAUUGACGu------------------------------------------------------------------- l=21 a=41 
----------------------------------------------------------UUUUAACAUCGGAAUUGACGG------------------------------------------------------------------- l=21 a=35 
----------------------------------------------------------UUUUAACAUCGGAAUUGACGa------------------------------------------------------------------- l=21 a=4 
----------------------------------------------------------UUUUAACAUCGGAAUUGAaGG------------------------------------------------------------------- l=21 a=1 
----------------------------------------------------------UUUUAACAUCGGAAUUGACGc------------------------------------------------------------------- l=21 a=1 
----------------------------------------------------------cUUUAACAUCGGAAUUGACGG------------------------------------------------------------------- l=21 a=1 
----------------------------------------------------------UUUUAACAUCGGAAUUGACGGc------------------------------------------------------------------ l=22 a=5 
----------------------------------------------------------UUUUAACAUCGGAAUUGACGuU------------------------------------------------------------------ l=22 a=2 
----------------------------------------------------------UUUUAACAUCGGAAUUGACGGU------------------------------------------------------------------ l=22 a=39 
----------------------------------------------------------UUUcAACAUCGGAAUUGACGGU------------------------------------------------------------------ l=22 a=1 
----------------------------------------------------------UUUUAACAUCGGAAUUGACGGg------------------------------------------------------------------ l=22 a=3 
----------------------------------------------------------UUUUAACAUCGGgAUUGACGGU------------------------------------------------------------------ l=22 a=1 
----------------------------------------------------------UUUUAACAUCGGAAUUGACGGa------------------------------------------------------------------ l=22 a=5 
----------------------------------------------------------UUUUAACAUCGGAgUUGACGGU------------------------------------------------------------------ l=22 a=1 
----------------------------------------------------------UUUUAACAUCGGAAUUGACGGUu----------------------------------------------------------------- l=23 a=1 
---------------------------------------------------------CUUUUAACAUCGGAAUUGAC--------------------------------------------------------------------- l=20 a=1 
---------------------------------------------------------CUUUUAACAUCGGAAUUGACG-------------------------------------------------------------------- l=21 a=3 
---------------------------------------------------------CUUUUAACAUCGGAAUUGACa-------------------------------------------------------------------- l=21 a=2 
---------------------------------------------------------CUUUUAACAUCGGAAUUGACGu------------------------------------------------------------------- l=22 a=7 
---------------------------------------------------------CUUUUAACAUCGGAAUUGACGG------------------------------------------------------------------- l=22 a=1 
--------------------------------------------------------GCUUUUAACAUCGGAAUUGACG-------------------------------------------------------------------- l=22 a=1 
--------------------------------------------------------GCUUUUAACAUCGGAAUUGACGu------------------------------------------------------------------- l=23 a=11 
-------------------------------------------------------GGCUUUUAACAUCGGAAUUGACG-------------------------------------------------------------------- l=23 a=1 
-------------------------------------------------------GGCUUUUAACAUCGGAAUUGACGGU------------------------------------------------------------------ l=25 a=1 
-----------------------------------------------------UGGGCUUUUAACAUC------------------------------------------------------------------------------ l=15 a=2 
-----------------------------------------------------UGGGCUUUUAACAUCGu---------------------------------------------------------------------------- l=17 a=7 
-----------------------------------------------------UGGGCUUUUAACAUCGc---------------------------------------------------------------------------- l=17 a=2 
-----------------------------------------------------UGGGCUUUUAACAUCaG---------------------------------------------------------------------------- l=17 a=1 
-----------------------------------------------------UGGGCUUUUAACAUCGG---------------------------------------------------------------------------- l=17 a=2 
-----------------------------------------------------UGGGCUUUUAACAUCGa---------------------------------------------------------------------------- l=17 a=1 
-----------------------------------------------------UGGGCUUUUAACAUCGGA--------------------------------------------------------------------------- l=18 a=8 
-----------------------------------------------------UGGGCUUUUAACAUCGGAA-------------------------------------------------------------------------- l=19 a=3 
-----------------------------------------------------UGGGCUUUUAACAUCGGAu-------------------------------------------------------------------------- l=19 a=1 
-----------------------------------------------------UGGGCUUUUAACAUCGGAAc------------------------------------------------------------------------- l=20 a=1 
-----------------------------------------------------UGGGCUUUUAACAUCGGAAU------------------------------------------------------------------------- l=20 a=9 
-----------------------------------------------------UGGGCUUUUAACAUCGGAAa------------------------------------------------------------------------- l=20 a=1 
-----------------------------------------------------UGGGCUUUUAACAUCGGAAUU------------------------------------------------------------------------ l=21 a=33 
-----------------------------------------------------UGGGCUUUUAACAUCGaAAUU------------------------------------------------------------------------ l=21 a=1 
-----------------------------------------------------UGGGCUUUUAACAUCGGAgUU------------------------------------------------------------------------ l=21 a=2 
-----------------------------------------------------UGGGCUUUUAACAUCGGAAUa------------------------------------------------------------------------ l=21 a=1 
-----------------------------------------------------UGGGCUUUUAACAUCaGAAUU------------------------------------------------------------------------ l=21 a=2 
-----------------------------------------------------UGGGCUUUUAACAUCGGAAUc------------------------------------------------------------------------ l=21 a=3 
-----------------------------------------------------UGGGCUUUUAACAUCGGAAcU------------------------------------------------------------------------ l=21 a=3 
-----------------------------------------------------UGGGCUUUUAACAaCGGAAUU------------------------------------------------------------------------ l=21 a=1 
-----------------------------------------------------UGGGCUUUUAACuUCGGAAUU------------------------------------------------------------------------ l=21 a=1 
-----------------------------------------------------UGGGCUUgUAACAUCGGAAUU------------------------------------------------------------------------ l=21 a=1 
-----------------------------------------------------UGGGCUUUUAACAUCGGAAUUG----------------------------------------------------------------------- l=22 a=4 
-----------------------------------------------------UGGGCUcUUAACAUCGGAAUUG----------------------------------------------------------------------- l=22 a=1 
-----------------------------------------------------UGGGCUUUUAgCAUCGGAAUUG----------------------------------------------------------------------- l=22 a=1 
-----------------------------------------------------UGGGCUUUUAACAUCGGAAUUGA---------------------------------------------------------------------- l=23 a=5 
-----------------------------------------------------UGGGCUUUUAACAUCGGAAUUaA---------------------------------------------------------------------- l=23 a=1 
-----------------------------------------------------UGGGCUUUUAACAUCGGAAUUGAu--------------------------------------------------------------------- l=24 a=1 
-----------------------------------------------------UGGGCUUUUAACAUCGGAAUUGAa--------------------------------------------------------------------- l=24 a=1 
----------------------------------------------------CUGGGCUUUUAACAUCG----------------------------------------------------------------------------- l=17 a=2 
----------------------------------------------------CUGGGCUUUUAACAUCGGAcU------------------------------------------------------------------------- l=21 a=1 
----------------------------------------------------CUGGGCUUUUAACAUCGGAAUU------------------------------------------------------------------------ l=22 a=1 
---------------------------------------------------GCUGGGCUUUUAACAUCa----------------------------------------------------------------------------- l=18 a=1 
---------------------------------------------------GCUGGGCUUUUAACAUCGc---------------------------------------------------------------------------- l=19 a=3 
---------------------------------------------------GCUGGGCUUUUAACAUCGa---------------------------------------------------------------------------- l=19 a=2 
---------------------------------------------------GCUGGGCUUUUAACAUCGu---------------------------------------------------------------------------- l=19 a=2 
---------------------------------------------------GCUGGGCUUUUAACAUCGGu--------------------------------------------------------------------------- l=20 a=1 
---------------------------------------------------GCUGGGCUUUUAACAUCGGc--------------------------------------------------------------------------- l=20 a=1 
-------------------------------------------------CGGCUGGGCU--------------------------------------------------------------------------------------- l=10 a=36 
-------------------------------------------------CGGCUGGGCUU-------------------------------------------------------------------------------------- l=11 a=9 
-------------------------------------------------CGGCUGGGCUUUUAACAUu------------------------------------------------------------------------------ l=19 a=1 
-------------------------------------------------CGGCUGGGCUUUUAACAUCu----------------------------------------------------------------------------- l=20 a=1 
-------------------------------------------------uGGCUGGGCUUUUAACAUCG----------------------------------------------------------------------------- l=20 a=1 
-------------------------------------------------CGGCUGGGuUUUUAACAUCGGA--------------------------------------------------------------------------- l=22 a=1 
-------------------------------------------------CGGCUGGGCUUUUAACAUCGGAc-------------------------------------------------------------------------- l=23 a=1 
------------------------------------------------ACGGCUGGGCUU-------------------------------------------------------------------------------------- l=12 a=1 
------------------------------------------------ACGGCUGGGCUUcU------------------------------------------------------------------------------------ l=14 a=1 
------------------------------------------------ACGGCUGGGCUUUUAACAU------------------------------------------------------------------------------- l=19 a=1 
------------------------------------------------ACGGCUGGGCUUUUAACAUu------------------------------------------------------------------------------ l=20 a=1 
------------------------------------------------ACGGCUGGGCUUUUAACAUC------------------------------------------------------------------------------ l=20 a=1 
------------------------------------------------ACGGCUGGGCUUUUAACAUCu----------------------------------------------------------------------------- l=21 a=2 
------------------------------------------------cCGGCUGGGCUUUUAACAUCGG---------------------------------------------------------------------------- l=22 a=1 
------------------------------------------------ACGGCUGGGCUUUUAACAUCGu---------------------------------------------------------------------------- l=22 a=21 
------------------------------------------------ACGGCUGGGCUUUUAACAUCGG---------------------------------------------------------------------------- l=22 a=3 
------------------------------------------------ACGGCUGGGCUUUUAACAUCGc---------------------------------------------------------------------------- l=22 a=2 
------------------------------------------------ACGGCUGGGCUUUUAACAUCGa---------------------------------------------------------------------------- l=22 a=1 
------------------------------------------------ACGGCUGGGCUUUUAgCAUCGG---------------------------------------------------------------------------- l=22 a=1 
------------------------------------------------ACGGCUGGGCUUUUAACAUCGGu--------------------------------------------------------------------------- l=23 a=3 
------------------------------------------------ACGGCUGGGCUUUUAACAUCGGA--------------------------------------------------------------------------- l=23 a=4 
------------------------------------------------ACaGCUGGGCUUUUAACAUCGGA--------------------------------------------------------------------------- l=23 a=1 
-----------------------------------------------CACGGCUGGGCU--------------------------------------------------------------------------------------- l=12 a=1 
-----------------------------------------------CACGGCUGGGCUU-------------------------------------------------------------------------------------- l=13 a=1 
-----------------------------------------------CACGGgUGGGCUUUU------------------------------------------------------------------------------------ l=15 a=1 
-----------------------------------------------CACGGCUGGGCUUUUAACAUC------------------------------------------------------------------------------ l=21 a=1 
-----------------------------------------------CACGGCUGGGCUUUUAACAUCG----------------------------------------------------------------------------- l=22 a=1 
-----------------------------------------------CACGGCUGGGCUUUUAACAUCGu---------------------------------------------------------------------------- l=23 a=2 
----------------------------------------------ACACGGCUGGGCU--------------------------------------------------------------------------------------- l=13 a=2 
----------------------------------------------ACACGGCUGGGCUUUUAACAUCG----------------------------------------------------------------------------- l=23 a=2 
---------------------------------------------GACACGGCUGGGCUU-------------------------------------------------------------------------------------- l=15 a=1 
---------------------------------------------GACACGGCUGGGCUcU------------------------------------------------------------------------------------- l=16 a=1 
--------------------------------------------UGACACGGCUGGGCUU-------------------------------------------------------------------------------------- l=16 a=1 
--------------------------------------------UGACACGGCUGGGCUUUU------------------------------------------------------------------------------------ l=18 a=1 
--------------------------------------------UGACACGGCUGGGCUUUUAAC--------------------------------------------------------------------------------- l=21 a=1 
--------------------------------------------UGACACGGCUGGGCUUUUAACA-------------------------------------------------------------------------------- l=22 a=2 
-------------------------------------------UUGACACGGCUGGGCUUUU------------------------------------------------------------------------------------ l=19 a=1 
-------------------------------------------UUGACACGGCUGGGCUUUUu----------------------------------------------------------------------------------- l=20 a=1 
-------------------------------------------UUGACACGGCUGGGCUUUUAACA-------------------------------------------------------------------------------- l=23 a=2 
---------------------------------------GGGAUUGACACGGCUa------------------------------------------------------------------------------------------- l=16 a=1 
--------------------------------------UGGGAUUGACA------------------------------------------------------------------------------------------------- l=11 a=2 
--------------------------------------UGGGAUUGACACGGCUa------------------------------------------------------------------------------------------- l=17 a=1 
--------------------------------------UGGGAUUGACACGGCUG------------------------------------------------------------------------------------------- l=17 a=1 
--------------------------------------UGGGAUUGACACGGCaGG------------------------------------------------------------------------------------------ l=18 a=1 
--------------------------------------UGGGAUUGACACGGCcGG------------------------------------------------------------------------------------------ l=18 a=1 
--------------------------------------UGGGAUUGACACGGCUGa------------------------------------------------------------------------------------------ l=18 a=4 
--------------------------------------UGGGAUUGACACGGCUGG------------------------------------------------------------------------------------------ l=18 a=9 
--------------------------------------UGGGAUUGACACGGCUGGG----------------------------------------------------------------------------------------- l=19 a=2 
--------------------------------------UGGGAUUGACACGGCUGGGCUU-------------------------------------------------------------------------------------- l=22 a=1 
--------------------------------------UGGGAUUGACACGGCUGaGCUU-------------------------------------------------------------------------------------- l=22 a=1 
--------------------------------------UGGGAUUGACACGGCUGGGCUUU------------------------------------------------------------------------------------- l=23 a=1 
--------------------------------------UGGGAUUGACACGGCUGGGCUUUU------------------------------------------------------------------------------------ l=24 a=1 
-------------------------------------UUGGGAUUGACACGGCUG------------------------------------------------------------------------------------------- l=18 a=3 
-------------------------------------UcGGGAUUGACACGGCUG------------------------------------------------------------------------------------------- l=18 a=1 
-------------------------------------UUGGaAUUGACACGGCUG------------------------------------------------------------------------------------------- l=18 a=1 
-------------------------------------UUGGGAUUGACACGGCUGG------------------------------------------------------------------------------------------ l=19 a=5 
-------------------------------------UUGGGAUUGACACGGCUGa------------------------------------------------------------------------------------------ l=19 a=1 
-------------------------------------UUGGGAUUGACACuGCUGG------------------------------------------------------------------------------------------ l=19 a=1 
-------------------------------------UUGGGAUUGACACGGCUGGu----------------------------------------------------------------------------------------- l=20 a=1 
-------------------------------------UUGGGAUUGACACGGCUGGGu---------------------------------------------------------------------------------------- l=21 a=1 
-------------------------------------UUGGGAUUGACACGGCUGGGCUU-------------------------------------------------------------------------------------- l=23 a=1 
------------------------------------CUUGGGAUUGACA------------------------------------------------------------------------------------------------- l=13 a=1 
------------------------------------CUUGGGAUUGACACG----------------------------------------------------------------------------------------------- l=15 a=2 
------------------------------------CUUGGGAUUGACACGG---------------------------------------------------------------------------------------------- l=16 a=1 
------------------------------------uUUGGGAUUGACACGGCUG------------------------------------------------------------------------------------------- l=19 a=1 
------------------------------------CUUGGGAUUGACACGGCUGGu----------------------------------------------------------------------------------------- l=21 a=2 
------------------------------------CUUGGGAUUGACACGGCUGGGCUUUU------------------------------------------------------------------------------------ l=26 a=1 
-----------------------------------ACUUGGGAUUGACACGGCUGGu----------------------------------------------------------------------------------------- l=22 a=2 
-----------------------------------ACUUGGGAUUGACACGGCUGGG----------------------------------------------------------------------------------------- l=22 a=1 
----------------------------------CACUUGGGAUU----------------------------------------------------------------------------------------------------- l=11 a=3 
---------------------------------UCACUUGGGAUUGACACG----------------------------------------------------------------------------------------------- l=18 a=1 
---------------------------------UCACUUGGGAUUGACACGa---------------------------------------------------------------------------------------------- l=19 a=1 
---------------------------------UCACUUGGGAUUGACACGGC--------------------------------------------------------------------------------------------- l=20 a=6 
---------------------------------UCACUUGGGAUUGACACGGu--------------------------------------------------------------------------------------------- l=20 a=4 
---------------------------------UCACUUGGGAUUGACACGGa--------------------------------------------------------------------------------------------- l=20 a=2 
---------------------------------UCACUUGGGAUUGACACGaC--------------------------------------------------------------------------------------------- l=20 a=1 
---------------------------------UCACUUGGGAUUGACACGGCU-------------------------------------------------------------------------------------------- l=21 a=6 
---------------------------------UCACUUGaGAUUGACACGGCU-------------------------------------------------------------------------------------------- l=21 a=1 
---------------------------------UCACUUGGGAUUGACACGGuU-------------------------------------------------------------------------------------------- l=21 a=1 
---------------------------------UCACUUGGGuUUGACACGGCU-------------------------------------------------------------------------------------------- l=21 a=1 
---------------------------------UCACUUGGGAUUGACACGGCUa------------------------------------------------------------------------------------------- l=22 a=1 
---------------------------------UCACUUGGGAUUGACACGGCUG------------------------------------------------------------------------------------------- l=22 a=3 
---------------------------------UCACUUGGGAUUGACACGGCUGG------------------------------------------------------------------------------------------ l=23 a=1 
--------------------------------CUCACUUGGGAUUGACACGGCUGGGCUU-------------------------------------------------------------------------------------- l=28 a=1 
-------------------------------ACUCACUUGGGAUUGACA------------------------------------------------------------------------------------------------- l=18 a=1 
-------------------------------ACUCACUUGGGAUUGACACu----------------------------------------------------------------------------------------------- l=20 a=1 
-------------------------------ACUCACcUGGGAUUGACACG----------------------------------------------------------------------------------------------- l=20 a=1 
-------------------------------ACUCACUUGGGAUUGACACGGC--------------------------------------------------------------------------------------------- l=22 a=1 
-------------------------------ACUCACUUGGGAUUGACACGGu--------------------------------------------------------------------------------------------- l=22 a=1 
-------------------------------ACUCACUUGGGAUUGACACGGCUGGG----------------------------------------------------------------------------------------- l=26 a=1 
------------------------------UACUCACUUGGGAUUGAC-------------------------------------------------------------------------------------------------- l=18 a=1 
------------------------------UACUCACUUGGGAUUGACAC------------------------------------------------------------------------------------------------ l=20 a=2 
------------------------------UACUCACUUGGGAUUGACACG----------------------------------------------------------------------------------------------- l=21 a=6 
------------------------------UACUCACUUGGGAUUGACACGG---------------------------------------------------------------------------------------------- l=22 a=3 
------------------------------UACUCACUUGGGAUUGACACGGC--------------------------------------------------------------------------------------------- l=23 a=2 
------------------------------UACUCACUUGGGAUUGACACGGa--------------------------------------------------------------------------------------------- l=23 a=1 
------------------------------UACUCACUUGGGAUUGACACGGCUGGG----------------------------------------------------------------------------------------- l=27 a=2 
------------------------------UACUCACUUGGGAUUGACACGGCUGGa----------------------------------------------------------------------------------------- l=27 a=1 
----------------------------UGUACUCACUUGGGAUUGc--------------------------------------------------------------------------------------------------- l=19 a=1 
----------------------------UGUACUCACUUGGGAUUGg--------------------------------------------------------------------------------------------------- l=19 a=1 
----------------------------UGUACUuACUUGGGAUUGAC-------------------------------------------------------------------------------------------------- l=20 a=1 
----------------------------UGUACUCACUUGGGAUgGAC-------------------------------------------------------------------------------------------------- l=20 a=1 
----------------------------UGUACUCACUUGGGAUUGAC-------------------------------------------------------------------------------------------------- l=20 a=2 
----------------------------UGUACUCACUUGGGgUUGAC-------------------------------------------------------------------------------------------------- l=20 a=1 
----------------------------UGaACUCACUUGGGAUUGAC-------------------------------------------------------------------------------------------------- l=20 a=1 
----------------------------UGUACUCACUUGGGAUUGACA------------------------------------------------------------------------------------------------- l=21 a=1 
----------------------------UGUACUCACUUGGGAUUGACAC------------------------------------------------------------------------------------------------ l=22 a=1 
----------------------------UGUACUCACUUGGGAUUGACAu------------------------------------------------------------------------------------------------ l=22 a=1 
----------------------------UGUACUCACUUGGGAUUGACACG----------------------------------------------------------------------------------------------- l=23 a=1 
-----------------------CGGGGUGUACU---------------------------------------------------------------------------------------------------------------- l=11 a=2 
-----------------------CGGGGUGUACUCA-------------------------------------------------------------------------------------------------------------- l=13 a=1 
-----------------------CGGcGUGUACUCACU------------------------------------------------------------------------------------------------------------ l=15 a=1 
-----------------------CGGGGUGUACUCACUUa---------------------------------------------------------------------------------------------------------- l=17 a=1 
-----------------------CGGGGUGUACUCACUUGGGu------------------------------------------------------------------------------------------------------- l=20 a=1 
-----------------------uGGGGUGUACUCACUUGGGAU------------------------------------------------------------------------------------------------------ l=21 a=1 
-----------------------CGGGGUGUACUCACUUGGGAUU----------------------------------------------------------------------------------------------------- l=22 a=1 
----------------------ACGGGGUGUACU---------------------------------------------------------------------------------------------------------------- l=12 a=1 
----------------------ACGGGGUGUACUCACUa----------------------------------------------------------------------------------------------------------- l=17 a=1 
----------------------ACGGGGUGUACUCACUUGa--------------------------------------------------------------------------------------------------------- l=19 a=2 
----------------------ACGGGGUGUACUCACUUGG--------------------------------------------------------------------------------------------------------- l=19 a=1 
----------------------ACGGGGUGUACUCACUUGGa-------------------------------------------------------------------------------------------------------- l=20 a=1 
----------------------ACGGGGUGUACUCACUUGGG-------------------------------------------------------------------------------------------------------- l=20 a=2 
----------------------ACGGGGUGUACUCACUUGGGAU------------------------------------------------------------------------------------------------------ l=22 a=1 
----------------------ACGGGGUGUACUCACUUGGGAUU----------------------------------------------------------------------------------------------------- l=23 a=1 
---------------------GACGGGGUGUACU---------------------------------------------------------------------------------------------------------------- l=13 a=1 
---------------------GACGGGGUGUACUC--------------------------------------------------------------------------------------------------------------- l=14 a=1 
---------------------GACGGGGUGUACUCACUUGG--------------------------------------------------------------------------------------------------------- l=20 a=1 
---------------------GACGGGGUGUACUCACUUGGGA------------------------------------------------------------------------------------------------------- l=22 a=2 
---------------------GACGGGGUGUACUCACUUGGGAUU----------------------------------------------------------------------------------------------------- l=24 a=1 
--------------------UGACGGGGUGUACUC--------------------------------------------------------------------------------------------------------------- l=15 a=1 
--------------------UGACGGGGUGUACUCACU------------------------------------------------------------------------------------------------------------ l=18 a=6 
--------------------UGACGGGGUGUACUCAuU------------------------------------------------------------------------------------------------------------ l=18 a=2 
--------------------UGACGGGGUGUACUCAaU------------------------------------------------------------------------------------------------------------ l=18 a=1 
--------------------UGACGGGGUGUACUCACUU----------------------------------------------------------------------------------------------------------- l=19 a=15 
--------------------UGACGGGGUGUACUCACUc----------------------------------------------------------------------------------------------------------- l=19 a=1 
--------------------UGACGGaGUGUACUCACUU----------------------------------------------------------------------------------------------------------- l=19 a=1 
--------------------UGACGGGGUGUACUCACUUG---------------------------------------------------------------------------------------------------------- l=20 a=27 
--------------------UGACGGGGUGUACUCACUUa---------------------------------------------------------------------------------------------------------- l=20 a=3 
--------------------UGACGGGGUGUACUCACUUu---------------------------------------------------------------------------------------------------------- l=20 a=1 
--------------------UGACGGGGcGUACUCACUUG---------------------------------------------------------------------------------------------------------- l=20 a=1 
--------------------UGACGGGGUGUACUCACUUGG--------------------------------------------------------------------------------------------------------- l=21 a=14 
--------------------UGACGGGGUGUACUCACUUGc--------------------------------------------------------------------------------------------------------- l=21 a=2 
--------------------UGACGGGGUGUACUCACUUGa--------------------------------------------------------------------------------------------------------- l=21 a=4 
--------------------UGACGGGGUGUACUCACcUGG--------------------------------------------------------------------------------------------------------- l=21 a=1 
--------------------UGACGGGGUGUACUCACUUGGa-------------------------------------------------------------------------------------------------------- l=22 a=1 
--------------------UGACGGGGUGUACUCACUUGGG-------------------------------------------------------------------------------------------------------- l=22 a=1 
-------------------CUGACGGGGUGUACU---------------------------------------------------------------------------------------------------------------- l=15 a=2 
-------------------CUGACGGGGUGUACUCACU------------------------------------------------------------------------------------------------------------ l=19 a=1 
------------------UCUGACGGGGUGUACUu--------------------------------------------------------------------------------------------------------------- l=17 a=1 
------------------UCUGACGGGGUGUACUuAC------------------------------------------------------------------------------------------------------------- l=19 a=1 
------------------UCUGACGGGGUGUACUCACU------------------------------------------------------------------------------------------------------------ l=20 a=21 
------------------UCUGACGGGGUGUAuUCACU------------------------------------------------------------------------------------------------------------ l=20 a=1 
------------------UCUGACGGGGUGUACUCuCU------------------------------------------------------------------------------------------------------------ l=20 a=1 
------------------UCUGACGGGGUGUACUCACa------------------------------------------------------------------------------------------------------------ l=20 a=3 
------------------UCUGACGGGGUGUACUCAuU------------------------------------------------------------------------------------------------------------ l=20 a=2 
------------------UCUGACGGGGUGUACUCACUU----------------------------------------------------------------------------------------------------------- l=21 a=35 
------------------UuUGACGGGGUGUACUCACUU----------------------------------------------------------------------------------------------------------- l=21 a=1 
------------------UCUGACGGGGUGUACUCACUg----------------------------------------------------------------------------------------------------------- l=21 a=2 
------------------UCUGACGGGGUGUACUCACgU----------------------------------------------------------------------------------------------------------- l=21 a=1 
------------------UCUGACGGGGUGUACUCACUa----------------------------------------------------------------------------------------------------------- l=21 a=1 
------------------UCUGACGGGGUGUACUCACUc----------------------------------------------------------------------------------------------------------- l=21 a=1 
------------------UCUGACGGGGcGUACUCACUU----------------------------------------------------------------------------------------------------------- l=21 a=1 
------------------UCUGACGGGGUGUACUCACUUG---------------------------------------------------------------------------------------------------------- l=22 a=5 
------------------UCUGACGGGGUGUACUCACUUa---------------------------------------------------------------------------------------------------------- l=22 a=1 
------------------UCUGACGGGGUGUACUCACUUu---------------------------------------------------------------------------------------------------------- l=22 a=1 
------------------UCUGACGGGGUGUACUCACUUGu--------------------------------------------------------------------------------------------------------- l=23 a=3 
------------------UCUGACGGGGUGUACUCACUUGG--------------------------------------------------------------------------------------------------------- l=23 a=8 
------------------UCUGACGGGGUGUACUCACUUGa--------------------------------------------------------------------------------------------------------- l=23 a=4 
-----------------GUCUGACGGGGUGUACU---------------------------------------------------------------------------------------------------------------- l=17 a=1 
-----------------GUCUGACGGGGUGUACUCACUUGGGu------------------------------------------------------------------------------------------------------- l=26 a=1 
----------------UGUCUGACGGGGUGUACU---------------------------------------------------------------------------------------------------------------- l=18 a=1 
----------------UGUCUGACGGGGUGUACUC--------------------------------------------------------------------------------------------------------------- l=19 a=4 
----------------UGUCUGACGGGGUGUACUu--------------------------------------------------------------------------------------------------------------- l=19 a=1 
----------------UGUCUGACGGGGUGUACUCAa------------------------------------------------------------------------------------------------------------- l=21 a=2 
----------------UGUCUGACGGGGUGUACUCAu------------------------------------------------------------------------------------------------------------- l=21 a=1 
----------------UGUCUGACGGGGUGUACUCAC------------------------------------------------------------------------------------------------------------- l=21 a=4 
----------------UGUCUGACGGGGUGUACUCACc------------------------------------------------------------------------------------------------------------ l=22 a=1 
----------------UGUCUGACGGGGUaUACUCACU------------------------------------------------------------------------------------------------------------ l=22 a=1 
----------------UaUCUGACGGGGUGUACUCACU------------------------------------------------------------------------------------------------------------ l=22 a=2 
----------------UGUCUGACGGGGUGUACUCACU------------------------------------------------------------------------------------------------------------ l=22 a=8 
----------------UGUCUGACGGGGUGUACUCgCU------------------------------------------------------------------------------------------------------------ l=22 a=1 
----------------UGUCUGACGGGGUGUACUCAuU------------------------------------------------------------------------------------------------------------ l=22 a=1 
----------------UGUCUGACGGGGUGUACUCACUU----------------------------------------------------------------------------------------------------------- l=23 a=1 
----------------UGUCUGACGGGGUGUACUCACUa----------------------------------------------------------------------------------------------------------- l=23 a=1 
---------------CUGUCUGACuGGGU--------------------------------------------------------------------------------------------------------------------- l=14 a=3 
-------------ACCUGUCUGACGGGGUGUA------------------------------------------------------------------------------------------------------------------ l=19 a=1 
-------------ACCUGUCUGACGGGGUGUACU---------------------------------------------------------------------------------------------------------------- l=21 a=1 
------------GACCUGUCUGACGGGGUu-------------------------------------------------------------------------------------------------------------------- l=18 a=1 
----------uGGACCUGUCUGAC-------------------------------------------------------------------------------------------------------------------------- l=14 a=1 
----------uGGACCUGUCUGACG------------------------------------------------------------------------------------------------------------------------- l=15 a=2 
----------uGGACCUGUCUGACGG------------------------------------------------------------------------------------------------------------------------ l=16 a=3 
----------uGGACCUGUCUGACGGG----------------------------------------------------------------------------------------------------------------------- l=17 a=26 
----------uGGACCUGUCUGACGGGG---------------------------------------------------------------------------------------------------------------------- l=18 a=7 
----------uGGACCUGUCUGACGGGGU--------------------------------------------------------------------------------------------------------------------- l=19 a=148 
----------aGGACCUGUCUGACGGGGU--------------------------------------------------------------------------------------------------------------------- l=19 a=1 
----------cGGACCUGUCUGACGGGGU--------------------------------------------------------------------------------------------------------------------- l=19 a=2 
----------uGGACCUGUCUGACGGGGUG-------------------------------------------------------------------------------------------------------------------- l=20 a=10 
----------uGGACCUGUCUGACGGGGUGU------------------------------------------------------------------------------------------------------------------- l=21 a=13 
----------uGGACCUGUCUGACGGGGUGUA------------------------------------------------------------------------------------------------------------------ l=22 a=12 
----------uGGACCUGUCUGACGGGGUGUAC----------------------------------------------------------------------------------------------------------------- l=23 a=3 
--UGAUUGAUGGaACCUGUCUGAC-------------------------------------------------------------------------------------------------------------------------- l=22 a=1 
AGUGAUUGAUGGaACCUGUC------------------------------------------------------------------------------------------------------------------------------ l=20 a=1 

mb-01011
ax-1011011
ku-11
ss-101111111000
fn-111
```
