## Supplementary material for "Comprehensive re-analysis of hairpin RNAs in fungi reveals ancestral links": File S1: PID0860.cci-milR-12.SRR7403496.txt

```
species:   Cocin
pid:       PID0860
parent:    cci-milR-12
paralog:   a
locus:     NW_003307493.1:603-748
matures:   ['AUUGACACGGCUGGGCUUUU', 'UGGCCUGUUGGAAGUCGGGUACUCU']
srr:       SRR7403496
genome:    /Users/jax/+Genomes/Fungal_genomes/Cocin.GCF_000182895.1_CC3_genomic.fa
alignment: /media/data/njohnson/+SeqLibraries/FunHP_libraries/Lau2018-av.SRR7403496.cram
call:      samtools view /media/data/njohnson/+SeqLibraries/FunHP_libraries/Lau2018-av.SRR7403496.cram NW_003307493.1:603-748

706 out of bounds
3461 alignments
3380 proper strand
2195 stranded perfect matches

                                        *****************                             **********************                                      
AGUGAUUGAUGGGACCUGUCUGACGGGGUGUACUCACUUGGGAUUGACACGGCUGGGCUUUUAACAUCGGAAUUGACGGUGGUUGGCCUGUUGGAAGUCGGGUACUCUCGAGUGCCCGCACUGUGGGAUGGUGCGGAUUACUUGCU
(((((.((((.(.(((.((((.((((.(((....((((((((((((((.((((.(((((.....(((((.......)))))...)))))))))...)))))....)))))))))..))).)))).))))))).)..)))).)))))
------------------------------------------AUUGACACGGCUGGGCUUUU------------------------------------------------------------------------------------ l=20 a=0 c
-----------------------------------------------------------------------------------UGGCCUGUUGGAAGUCGGGUACUCU-------------------------------------- l=25 a=1 c*
----------------------------------------------------------------------------------------UGUUGGAAGUCGGGUACUCU-------------------------------------- l=20 a=221 ma
------------------------------------------AUUGACACGGCUGGG----------------------------------------------------------------------------------------- l=15 a=0 ma*

------------------------------------------------------------------------------------------------------------------------------------GCGGAUUACU---- l=10 a=1 
------------------------------------------------------------------------------------------------------------------------------------GCGGAcUACUUGC- l=13 a=1 
--------------------------------------------------------------------------------------------------------------------------------UGGUGCGGAUUAC----- l=13 a=1 
--------------------------------------------------------------------------------------------------------------------------------UGGUGCGGAUUACU---- l=14 a=1 
--------------------------------------------------------------------------------------------------------------------------------UGGUGCGGAUUACUU--- l=15 a=1 
--------------------------------------------------------------------------------------------------------------------------------UGGUGCGGAUUACUUGu- l=17 a=2 
--------------------------------------------------------------------------------------------------------------------------------UGGUGCGGAUUACUUGC- l=17 a=1 
--------------------------------------------------------------------------------------------------------------------------------UGGUGCGGAUUACUUGa- l=17 a=1 
--------------------------------------------------------------------------------------------------------------------------------UGGUGCGGAUUACUUGCU l=18 a=2 
--------------------------------------------------------------------------------------------------------------------------------UGGUGCGGAUUACUUGuU l=18 a=1 
-------------------------------------------------------------------------------------------------------------------------------AUGGUGCGGAU-------- l=11 a=1 
-------------------------------------------------------------------------------------------------------------------------------AUGGUGCGGAUU------- l=12 a=1 
-------------------------------------------------------------------------------------------------------------------------------AUGGUGCGGAUUACU---- l=15 a=2 
-------------------------------------------------------------------------------------------------------------------------------AUGGUGCGGAUUACUU--- l=16 a=1 
-------------------------------------------------------------------------------------------------------------------------------AUGGUGCGGAUUACUUGu- l=18 a=1 
-------------------------------------------------------------------------------------------------------------------------------AUGGUGCGGAUUACUUGCU l=19 a=3 
------------------------------------------------------------------------------------------------------------------------------GAUGGUGCGGAU-------- l=12 a=1 
------------------------------------------------------------------------------------------------------------------------------GAUGGUGCGGAUU------- l=13 a=2 
------------------------------------------------------------------------------------------------------------------------------GAUGGUGCGGAUUACUU--- l=17 a=1 
---------------------------------------------------------------------------------------------------------------------------UGGGAUGGUGCGG---------- l=13 a=1 
---------------------------------------------------------------------------------------------------------------------------UGGGAUGGUGCGGA--------- l=14 a=1 
---------------------------------------------------------------------------------------------------------------------------UGGGAUGGUGCGGAU-------- l=15 a=1 
---------------------------------------------------------------------------------------------------------------------------UGGGAUGGUGCGGAUU------- l=16 a=5 
---------------------------------------------------------------------------------------------------------------------------UGGGAUGGUGCGGAUUACUU--- l=20 a=9 
---------------------------------------------------------------------------------------------------------------------------cGGGAUGGUGCGGAUUACUU--- l=20 a=1 
---------------------------------------------------------------------------------------------------------------------------UGGGAUGGUGCGGAUUACUUG-- l=21 a=11 
---------------------------------------------------------------------------------------------------------------------------UGGGAUGGUGCGGAUUACUUu-- l=21 a=1 
---------------------------------------------------------------------------------------------------------------------------UGGGAUGGUGCGGAUUACUUGC- l=22 a=12 
---------------------------------------------------------------------------------------------------------------------------UGGGAUGGUGCGGAUUACUUGu- l=22 a=6 
---------------------------------------------------------------------------------------------------------------------------aGGGAUGGUGCGGAUUACUUGC- l=22 a=1 
---------------------------------------------------------------------------------------------------------------------------UGGGAUGGUGCGGAUUACUcGC- l=22 a=1 
---------------------------------------------------------------------------------------------------------------------------UGGGAUGGUGCGGAUUACUUGCU l=23 a=11 
---------------------------------------------------------------------------------------------------------------------------UGGGAUGGUGCGGAUUACUUGCa l=23 a=2 
---------------------------------------------------------------------------------------------------------------------------UGGGAUGGUGCGGAUUACUUGuU l=23 a=2 
---------------------------------------------------------------------------------------------------------------------------UGGGAUGGUGCGGAUUACUUGCg l=23 a=1 
-------------------------------------------------------------------------------------------------------------------------UGUGGGAUGGUGCGGAaU------- l=18 a=1 
-------------------------------------------------------------------------------------------------------------------------UGUGGGAUGGUGCGGAUU------- l=18 a=2 
-------------------------------------------------------------------------------------------------------------------------UGUGGGAUGGUGCGGAUUA------ l=19 a=1 
-------------------------------------------------------------------------------------------------------------------------UGUGGGAUGGUGCGGAUUAaU---- l=21 a=1 
-------------------------------------------------------------------------------------------------------------------------UGUGGGAUGGUGCGGAUUACU---- l=21 a=5 
-------------------------------------------------------------------------------------------------------------------------UGUGGGAUGGUGCGGAUUACc---- l=21 a=2 
-------------------------------------------------------------------------------------------------------------------------UGUGGGAUGGUGCGGAUUACa---- l=21 a=1 
-------------------------------------------------------------------------------------------------------------------------UGUGGGAUGGUGCGGAUUACg---- l=21 a=1 
-------------------------------------------------------------------------------------------------------------------------UGUGGGAUGGUGCGGAUUACUU--- l=22 a=4 
-------------------------------------------------------------------------------------------------------------------------UGUGGGAUGGUGCGGAUUACgU--- l=22 a=1 
-------------------------------------------------------------------------------------------------------------------------UaUGGGAUGGUGCGGAUUACUU--- l=22 a=1 
------------------------------------------------------------------------------------------------------------------------CUGUGGGAUGGU-------------- l=12 a=1 
-----------------------------------------------------------------------------------------------------------------------ACUGUGGGAUGGUGCG----------- l=16 a=1 
----------------------------------------------------------------------------------------------------------------------CACUGUGGGAU----------------- l=11 a=1 
----------------------------------------------------------------------------------------------------------------------CACUGUGGGAUGGU-------------- l=14 a=1 
----------------------------------------------------------------------------------------------------------------------CACUGUGGGAUGGUGC------------ l=16 a=2 
----------------------------------------------------------------------------------------------------------------------CACUGUGGGAUGGUGCGGA--------- l=19 a=1 
----------------------------------------------------------------------------------------------------------------------CACUGUGGGAUGGUGCGGAU-------- l=20 a=2 
----------------------------------------------------------------------------------------------------------------------CACUGUGGGAUGGUGCGGAaU------- l=21 a=1 
---------------------------------------------------------------------------------------------------------------------aCACUGUGGGAUGGU-------------- l=15 a=1 
---------------------------------------------------------------------------------------------------------------------GCACUGUGGGAUGGU-------------- l=15 a=1 
---------------------------------------------------------------------------------------------------------------------GCAuUGUGGGAUGGUG------------- l=16 a=1 
---------------------------------------------------------------------------------------------------------------------GCACUGUGGGAUGGUG------------- l=16 a=1 
---------------------------------------------------------------------------------------------------------------------GCACUGUGGGAUGGUu------------- l=16 a=1 
---------------------------------------------------------------------------------------------------------------------GCACUGUGGGAUGGUGCGaAU-------- l=21 a=1 
--------------------------------------------------------------------------------------------------------------------CGCACUGUGGG------------------- l=11 a=1 
--------------------------------------------------------------------------------------------------------------------CGCACUGUGGGAUGGU-------------- l=16 a=3 
--------------------------------------------------------------------------------------------------------------------CGCACgGUGGGAUGGU-------------- l=16 a=1 
--------------------------------------------------------------------------------------------------------------------CGCACUGUGGGAUGGUu------------- l=17 a=3 
--------------------------------------------------------------------------------------------------------------------CGCACUGUGGGAUGGUG------------- l=17 a=3 
--------------------------------------------------------------------------------------------------------------------CGCACUGUGGGAUGGUa------------- l=17 a=1 
--------------------------------------------------------------------------------------------------------------------CGCACUGUGGGAUGGUGu------------ l=18 a=1 
-------------------------------------------------------------------------------------------------------------------CCGCACUGUGGGA------------------ l=13 a=1 
-------------------------------------------------------------------------------------------------------------------CCGCACUGUGGGAUG---------------- l=15 a=1 
-------------------------------------------------------------------------------------------------------------------CCGCACUGUGGGAUGGU-------------- l=17 a=3 
-------------------------------------------------------------------------------------------------------------------CCGCACUGUGGGAUGGUG------------- l=18 a=3 
-------------------------------------------------------------------------------------------------------------------CCGCACUGUGGGAUGGUu------------- l=18 a=2 
-------------------------------------------------------------------------------------------------------------------CCGCACUGUGGGAUGGUa------------- l=18 a=1 
------------------------------------------------------------------------------------------------------------------CCCGCACUGUGGGAUG---------------- l=16 a=1 
------------------------------------------------------------------------------------------------------------------CCCGCACUGUGGGAUGGUu------------- l=19 a=3 
------------------------------------------------------------------------------------------------------------------CCCGCACUGUGGGAUGGUG------------- l=19 a=4 
------------------------------------------------------------------------------------------------------------------CCCGCACUGUGGGAUGGUGu------------ l=20 a=1 
----------------------------------------------------------------------------------------------------------------UGCCCGCACUGU---------------------- l=12 a=1 
----------------------------------------------------------------------------------------------------------------UGCCCGCACUGUGGGAU----------------- l=17 a=2 
----------------------------------------------------------------------------------------------------------------UGCCCGCACUGUGGGAUG---------------- l=18 a=12 
----------------------------------------------------------------------------------------------------------------aGCCCGCACUGUGGGAUG---------------- l=18 a=1 
----------------------------------------------------------------------------------------------------------------UGCuCGCACUGUGGGAUG---------------- l=18 a=1 
----------------------------------------------------------------------------------------------------------------UGCCCGCACUGUGGGAUa---------------- l=18 a=3 
----------------------------------------------------------------------------------------------------------------UGCCCGCACUGUGGGAUu---------------- l=18 a=3 
----------------------------------------------------------------------------------------------------------------UGCCCGCACUGUGGGAUGa--------------- l=19 a=2 
----------------------------------------------------------------------------------------------------------------UGCCCGCACUGUGGGAUGG--------------- l=19 a=8 
----------------------------------------------------------------------------------------------------------------UGCCCGCACUGUGGGAUGu--------------- l=19 a=2 
----------------------------------------------------------------------------------------------------------------UGCCCGCACUGUGGGAUGGa-------------- l=20 a=3 
----------------------------------------------------------------------------------------------------------------UGCCCGCACUGUGGGAUGGU-------------- l=20 a=10 
----------------------------------------------------------------------------------------------------------------UGCCCGCACaGUGGGAUGGU-------------- l=20 a=1 
----------------------------------------------------------------------------------------------------------------UGCCCGCACUGUGGGAUGGc-------------- l=20 a=1 
----------------------------------------------------------------------------------------------------------------UGCCCGCACUGUGGGAUGGUG------------- l=21 a=11 
----------------------------------------------------------------------------------------------------------------UGCCCGCACUGUGGGAUGGUu------------- l=21 a=7 
----------------------------------------------------------------------------------------------------------------UGCgCGCACUGUGGGAUGGUG------------- l=21 a=1 
----------------------------------------------------------------------------------------------------------------UGCCCGCACUGUGGGAUGGUa------------- l=21 a=1 
---------------------------------------------------------------------------------------------------------------GUGCCCGCACUGUGGGAUGGUG------------- l=22 a=2 
---------------------------------------------------------------------------------------------------------------GUGCCCGCACUGUGGGAUGGUGu------------ l=23 a=1 
--------------------------------------------------------------------------------------------------------------AGUGCCCGCACUGUGGGAU----------------- l=19 a=2 
--------------------------------------------------------------------------------------------------------------AGUGCCCGCACUGUGGGAUu---------------- l=20 a=3 
--------------------------------------------------------------------------------------------------------------AGUGCuCGCACUGUGGGAUG---------------- l=20 a=1 
--------------------------------------------------------------------------------------------------------------AGUGCCCGCACUGUGGGAUGG--------------- l=21 a=1 
--------------------------------------------------------------------------------------------------------------AGUGCCCGCACUGUGGGAUGGU-------------- l=22 a=1 
--------------------------------------------------------------------------------------------------------------AGUGCCCGCACUGUGGGAUGGUG------------- l=23 a=1 
--------------------------------------------------------------------------------------------------------------AGUGCCCGCACUGUGGGAUGGUa------------- l=23 a=1 
-------------------------------------------------------------------------------------------------------------GAGUGCCCGCACUGUGGu------------------- l=18 a=1 
------------------------------------------------------------------------------------------------------------CGAGUGCCCGCACUGc---------------------- l=16 a=1 
------------------------------------------------------------------------------------------------------------CGAGUGCCCGCACUGUGGGA------------------ l=20 a=2 
-----------------------------------------------------------------------------------------------------------UCGAGUGCCCGCACUGUGG-------------------- l=19 a=2 
-----------------------------------------------------------------------------------------------------------UCGAGUGCCCGCACUGUGGG------------------- l=20 a=1 
-----------------------------------------------------------------------------------------------------------UCGAGUGCCCGCACUGUGGu------------------- l=20 a=1 
-----------------------------------------------------------------------------------------------------------UCGAGUGCCCGCACUGUGGGA------------------ l=21 a=1 
-----------------------------------------------------------------------------------------------------------UCGAGUGCCCGCACUGUGGGAU----------------- l=22 a=1 
-----------------------------------------------------------------------------------------------------------UCGAGUGCCCGCACUGUGGGuU----------------- l=22 a=1 
-----------------------------------------------------------------------------------------------------------UCGAGUGCCCGCACUGUGGGAUG---------------- l=23 a=1 
-----------------------------------------------------------------------------------------------------------UCGAGUGCCCGCACUGUGGGAUc---------------- l=23 a=1 
-----------------------------------------------------------------------------------------------------------UCGAGUGCCCGCACUGUGGGAUGG--------------- l=24 a=1 
-----------------------------------------------------------------------------------------------------------UCGAGUGCCCGCACUGUGGGAUGGUGu------------ l=27 a=1 
---------------------------------------------------------------------------------------------------------UCUCGAGUGCCCGCACUGUGGu------------------- l=22 a=1 
--------------------------------------------------------------------------------------------------------CUCUCGAGUGCCCGCACUGc---------------------- l=20 a=1 
------------------------------------------------------------------------------------------------------UACUCUCGAGUGCCCGCACU------------------------ l=20 a=1 
------------------------------------------------------------------------------------------------------UACUCUCGAGUGCCCGCACUG----------------------- l=21 a=1 
------------------------------------------------------------------------------------------------------UACUCUCGAGUGCCCGCACUGU---------------------- l=22 a=3 
------------------------------------------------------------------------------------------------------UACUCUCGAGUGCCCGCACUGc---------------------- l=22 a=2 
------------------------------------------------------------------------------------------------------UACUCUCGAGUGCCCGCACUGa---------------------- l=22 a=1 
------------------------------------------------------------------------------------------------------UAgUCUCGAGUGCCCGCACUGU---------------------- l=22 a=1 
------------------------------------------------------------------------------------------------------UACUCUCGAGUGCCCGCACUGUG--------------------- l=23 a=1 
--------------------------------------------------------------------------------------------------CGGGUACUCU-------------------------------------- l=10 a=104 
--------------------------------------------------------------------------------------------------CGGGUACUCUCGAGU--------------------------------- l=15 a=2 
-------------------------------------------------------------------------------------------------UCGGGUACUCU-------------------------------------- l=11 a=4 
-------------------------------------------------------------------------------------------------UCGGGUACUCUCG------------------------------------ l=13 a=1 
-------------------------------------------------------------------------------------------------UCGGGUACUCUCGAGUGC------------------------------- l=18 a=2 
-------------------------------------------------------------------------------------------------UCGGGUACUCUCGAGUGu------------------------------- l=18 a=2 
-------------------------------------------------------------------------------------------------UCGGGUACUCUCGAGUGCCCGCACUGUGGGA------------------ l=31 a=1 
-----------------------------------------------------------------------------------------------AGUCGGGUACU---------------------------------------- l=11 a=1 
-----------------------------------------------------------------------------------------------AGUCGGGUACUCU-------------------------------------- l=13 a=2 
-----------------------------------------------------------------------------------------------AGUCGGGUACUCUCG------------------------------------ l=15 a=1 
----------------------------------------------------------------------------------------------AAGUCGGGUACU---------------------------------------- l=12 a=2 
----------------------------------------------------------------------------------------------AAGUCGGGUACUCU-------------------------------------- l=14 a=11 
----------------------------------------------------------------------------------------------AAGUCGGGUACUuU-------------------------------------- l=14 a=1 
----------------------------------------------------------------------------------------------AAGUCGGGUACUCUCG------------------------------------ l=16 a=3 
----------------------------------------------------------------------------------------------AAGUCGGGUACUCUCa------------------------------------ l=16 a=1 
----------------------------------------------------------------------------------------------AAGUCGGGUACUCUCGAGU--------------------------------- l=19 a=1 
----------------------------------------------------------------------------------------------AAGUCGGGUACUCUCGAGc--------------------------------- l=19 a=1 
----------------------------------------------------------------------------------------------AAGUCGGGUACUCUCGAGUGC------------------------------- l=21 a=1 
----------------------------------------------------------------------------------------------AAGUCGGGUACUCUCGAGUGCa------------------------------ l=22 a=1 
----------------------------------------------------------------------------------------------AAGUCGGGUACUCUCGAGUGCg------------------------------ l=22 a=1 
----------------------------------------------------------------------------------------------AAGUCGGGUACUCUCGAGUGCC------------------------------ l=22 a=1 
---------------------------------------------------------------------------------------------GAAGUCGGGUA------------------------------------------ l=11 a=1 
---------------------------------------------------------------------------------------------GAAGUCGGGUACUCU-------------------------------------- l=15 a=2 
---------------------------------------------------------------------------------------------GAAGUCGGGUACUCUa------------------------------------- l=16 a=1 
---------------------------------------------------------------------------------------------GAAGUCGGGUACUCUCG------------------------------------ l=17 a=1 
---------------------------------------------------------------------------------------------GAAGUCGGGUACUCUCGAGUGCu------------------------------ l=23 a=3 
---------------------------------------------------------------------------------------------GAAGUCGGGUACUCUCGAGUGCC------------------------------ l=23 a=1 
--------------------------------------------------------------------------------------------GGAAGUCGGGU------------------------------------------- l=11 a=1 
--------------------------------------------------------------------------------------------GGAAGUCGGGUACU---------------------------------------- l=14 a=1 
--------------------------------------------------------------------------------------------GGAAGUCGGGUACUCUCGAuU--------------------------------- l=21 a=1 
--------------------------------------------------------------------------------------------GGAAGUCGGGUACUCUCGAGUGC------------------------------- l=23 a=1 
--------------------------------------------------------------------------------------------GaAAGUCGGGUACUCUCGAGUGCC------------------------------ l=24 a=1 
-------------------------------------------------------------------------------------------UGGAAGUCGGGU------------------------------------------- l=12 a=1 
-------------------------------------------------------------------------------------------UGGAAGUCGGGUACU---------------------------------------- l=15 a=1 
-------------------------------------------------------------------------------------------UGGAAGUCGGGUACUCU-------------------------------------- l=17 a=1 
-------------------------------------------------------------------------------------------UGGAuGUCGGGUACUCU-------------------------------------- l=17 a=1 
-------------------------------------------------------------------------------------------UGGAAGUCGGGUACUCUC------------------------------------- l=18 a=2 
-------------------------------------------------------------------------------------------UGGAAGUCGGGUACUCUu------------------------------------- l=18 a=1 
-------------------------------------------------------------------------------------------UGGAAGUCGGGUACUCUCG------------------------------------ l=19 a=2 
-------------------------------------------------------------------------------------------UGGAAGUCGGGUACUCUCu------------------------------------ l=19 a=1 
-------------------------------------------------------------------------------------------UGGAAGUCGGGUACUCUCc------------------------------------ l=19 a=1 
-------------------------------------------------------------------------------------------UGGAAGUCGGGUACUCUCa------------------------------------ l=19 a=2 
-------------------------------------------------------------------------------------------UGGAAGUCGGGUACUCUCGA----------------------------------- l=20 a=6 
-------------------------------------------------------------------------------------------UGGAAGUCGGGUACUCUCGAu---------------------------------- l=21 a=1 
-------------------------------------------------------------------------------------------UGGAAGUCGGGUACUCUCGAG---------------------------------- l=21 a=13 
-------------------------------------------------------------------------------------------UGGAAaUCGGGUACUCUCGAG---------------------------------- l=21 a=2 
-------------------------------------------------------------------------------------------UGGAAGUCGGGUACUCUCGAGU--------------------------------- l=22 a=37 
-------------------------------------------------------------------------------------------UGGAAGUCGGGUACUCUCGAGa--------------------------------- l=22 a=3 
-------------------------------------------------------------------------------------------UGGAAGUCGGGUACUCUCGAGc--------------------------------- l=22 a=2 
-------------------------------------------------------------------------------------------UGGAAGUCGGGUACUCUCGAGg--------------------------------- l=22 a=1 
-------------------------------------------------------------------------------------------UGGAAGcCGGGUACUCUCGAGU--------------------------------- l=22 a=1 
-------------------------------------------------------------------------------------------UGGAAGUCGGGUACUCUaGAGU--------------------------------- l=22 a=1 
-------------------------------------------------------------------------------------------aGGAAGUCGGGUACUCUCGAGU--------------------------------- l=22 a=1 
-------------------------------------------------------------------------------------------UGGAAGUCGGGUACUCUuGAGU--------------------------------- l=22 a=1 
-------------------------------------------------------------------------------------------UGGAAGUCGGGUACUCUCGAGUa-------------------------------- l=23 a=3 
-------------------------------------------------------------------------------------------UGGAAGUCGGGUACUCUCGAGUG-------------------------------- l=23 a=4 
-------------------------------------------------------------------------------------------UGGAAGUCGGGUACUCUCGAGUu-------------------------------- l=23 a=2 
-------------------------------------------------------------------------------------------UGGAAGUCGGGUACUCUCGAGUGC------------------------------- l=24 a=1 
------------------------------------------------------------------------------------------UUGGAAGUCGGGUACUCU-------------------------------------- l=18 a=3 
------------------------------------------------------------------------------------------UUGGAAGUCGGGUACUCUu------------------------------------- l=19 a=5 
------------------------------------------------------------------------------------------UUGGAAGUCGGGUACUCUC------------------------------------- l=19 a=3 
------------------------------------------------------------------------------------------UUGGAAGUCGGGUACUCUg------------------------------------- l=19 a=1 
------------------------------------------------------------------------------------------UUGGAAGUCGGGUACUCUCG------------------------------------ l=20 a=9 
------------------------------------------------------------------------------------------UUGGAAGUCGGGUACUCUCa------------------------------------ l=20 a=2 
------------------------------------------------------------------------------------------UUGGAAGUCGGGUACUCUCu------------------------------------ l=20 a=1 
------------------------------------------------------------------------------------------UUGGAAGUCGGGUACUCUCc------------------------------------ l=20 a=1 
------------------------------------------------------------------------------------------UUGGAAGUCGGGUACUCUCGA----------------------------------- l=21 a=12 
------------------------------------------------------------------------------------------UUGGAAGUCGGGUACUCUCGAG---------------------------------- l=22 a=2 
------------------------------------------------------------------------------------------UUGGAAGUCaGGUACUCUCGAG---------------------------------- l=22 a=1 
------------------------------------------------------------------------------------------UUGGAAGUCGGGUACUCUCGAu---------------------------------- l=22 a=1 
------------------------------------------------------------------------------------------UUGGAAGUCGGGUACUCUCGAGUGu------------------------------- l=25 a=1 
----------------------------------------------------------------------------------------UGUUGGAAGUCGGGUA------------------------------------------ l=16 a=1 
----------------------------------------------------------------------------------------UGUUGGAAGUCGGGUAC----------------------------------------- l=17 a=1 
----------------------------------------------------------------------------------------UGUUGGAAGUCGGGUACU---------------------------------------- l=18 a=8 
----------------------------------------------------------------------------------------UGUUGGAAGUCGGGUAuU---------------------------------------- l=18 a=1 
----------------------------------------------------------------------------------------UGUUGGAAGUCGGGUACUC--------------------------------------- l=19 a=12 
----------------------------------------------------------------------------------------UGUUGGAAGUCGGGUACUu--------------------------------------- l=19 a=2 
----------------------------------------------------------------------------------------UGUUGGAAGUCGGGUACUg--------------------------------------- l=19 a=1 
----------------------------------------------------------------------------------------UGUUGGAAGUCGGGUACUa--------------------------------------- l=19 a=1 
----------------------------------------------------------------------------------------UGUUuGAAGUCGGGUACUCU-------------------------------------- l=20 a=1 
----------------------------------------------------------------------------------------UGUUGGAAGUCGGGUACUCU-------------------------------------- l=20 a=221 (ma)
----------------------------------------------------------------------------------------UGUUGGAAGUCGGGUACaCU-------------------------------------- l=20 a=3 
----------------------------------------------------------------------------------------UGUUGGAAGUCGGGUACcCU-------------------------------------- l=20 a=1 
----------------------------------------------------------------------------------------UGUUGGAAGUuGGGUACUCU-------------------------------------- l=20 a=1 
----------------------------------------------------------------------------------------UGUUGGAAGUCGGGcACUCU-------------------------------------- l=20 a=2 
----------------------------------------------------------------------------------------UGUUGGAAGUCGGGUACUuU-------------------------------------- l=20 a=3 
----------------------------------------------------------------------------------------UGUUGGAAGUCGGGUACUCc-------------------------------------- l=20 a=20 
----------------------------------------------------------------------------------------UGUUGaAAGUCGGGUACUCU-------------------------------------- l=20 a=2 
----------------------------------------------------------------------------------------UGUUGGAAGUCGGGUACUCa-------------------------------------- l=20 a=6 
----------------------------------------------------------------------------------------UGUUGGAAaUCGGGUACUCU-------------------------------------- l=20 a=1 
----------------------------------------------------------------------------------------UGUUGGAgGUCGGGUACUCU-------------------------------------- l=20 a=3 
----------------------------------------------------------------------------------------UGUUGGAAGUCGGGUACUCg-------------------------------------- l=20 a=2 
----------------------------------------------------------------------------------------aGUUGGAAGUCGGGUACUCU-------------------------------------- l=20 a=2 
----------------------------------------------------------------------------------------UGUUGGAAGUCGGaUACUCU-------------------------------------- l=20 a=1 
----------------------------------------------------------------------------------------UGUUGGAAGUCGGGUACUgU-------------------------------------- l=20 a=1 
----------------------------------------------------------------------------------------UGUUGGAAGUCGGGUACUCUC------------------------------------- l=21 a=17 
----------------------------------------------------------------------------------------UGUUGGAAGUCGGGUACUCUu------------------------------------- l=21 a=1 
----------------------------------------------------------------------------------------UGUUGGAAGUCGGGUACUCUa------------------------------------- l=21 a=1 
----------------------------------------------------------------------------------------UGUUGGAAGUCGGGUACUCUCG------------------------------------ l=22 a=7 
----------------------------------------------------------------------------------------UGUUGGAAGUCGGGUACUCUCu------------------------------------ l=22 a=19 
----------------------------------------------------------------------------------------UGcUGGAAGUCGGGUACUCUCG------------------------------------ l=22 a=1 
----------------------------------------------------------------------------------------UGUUGGAAGUCGGGUACUCUCc------------------------------------ l=22 a=1 
----------------------------------------------------------------------------------------UGUUGGAAGUCGGGUACUCUCa------------------------------------ l=22 a=2 
--------------------------------------------------------------------------------------CCUGUUGGAAGUCGGGUu------------------------------------------ l=18 a=1 
--------------------------------------------------------------------------------------CCUGUUGGAAGUCGGGUAuU---------------------------------------- l=20 a=1 
--------------------------------------------------------------------------------------CCUGUUGGAAGUCGGGUACUg--------------------------------------- l=21 a=1 
--------------------------------------------------------------------------------------CCUGUUGGAAGUCGGGUACUCU-------------------------------------- l=22 a=2 
--------------------------------------------------------------------------------------CCUGUUGGAAGUCGGGUACUCc-------------------------------------- l=22 a=1 
--------------------------------------------------------------------------------------CCUGUUGGAAGUCGGGUACUCUC------------------------------------- l=23 a=1 
-------------------------------------------------------------------------------------GCCUGUUGGAAGUCGG--------------------------------------------- l=16 a=1 
-------------------------------------------------------------------------------------aCCUGUUGGAAGUCGGGUACUCU-------------------------------------- l=23 a=1 
------------------------------------------------------------------------------------GGCCUGUUGGAAGUCGGGUACUCU-------------------------------------- l=24 a=1 
-----------------------------------------------------------------------------------UGGCCUGUUGGAAGU------------------------------------------------ l=15 a=1 
-----------------------------------------------------------------------------------UGGCCUGUUGGAAGUCG---------------------------------------------- l=17 a=1 
-----------------------------------------------------------------------------------UGGCCUGUUGGAAGUCGG--------------------------------------------- l=18 a=12 
-----------------------------------------------------------------------------------UGGCCUGUUGGAAGUCGu--------------------------------------------- l=18 a=1 
-----------------------------------------------------------------------------------UGGCCUGUUGGAAGUCGGG-------------------------------------------- l=19 a=11 
-----------------------------------------------------------------------------------UGGCCUGUUGGAAGUCGGu-------------------------------------------- l=19 a=2 
-----------------------------------------------------------------------------------UGGCCUGUUGGAAGUCGGGU------------------------------------------- l=20 a=4 
-----------------------------------------------------------------------------------UGGCCUGUUGGAAGUCGGGUA------------------------------------------ l=21 a=1 
-----------------------------------------------------------------------------------UGGCCUGUUGGAAGUCGGGUAu----------------------------------------- l=22 a=1 
-----------------------------------------------------------------------------------UGGCCUGUUGGAAGUCGGGUACUCU-------------------------------------- l=25 a=1 (c*)
----------------------------------------------------------------------------------UUGGCCUGUUGGAAGUC----------------------------------------------- l=17 a=2 
----------------------------------------------------------------------------------UUGGCCUGUUGGAAGUu----------------------------------------------- l=17 a=1 
----------------------------------------------------------------------------------UUGGCCUGUUGGAAGUCG---------------------------------------------- l=18 a=44 
----------------------------------------------------------------------------------UUGGCCUGUUGGAAGUCa---------------------------------------------- l=18 a=4 
----------------------------------------------------------------------------------UUGGCCUGUUGGAAGaCG---------------------------------------------- l=18 a=1 
----------------------------------------------------------------------------------UUGGCCUGUUGGAAGUCGG--------------------------------------------- l=19 a=112 
----------------------------------------------------------------------------------UUGGCCUGUUGGAAGUCGu--------------------------------------------- l=19 a=45 
----------------------------------------------------------------------------------UUGGCCUGUUGGAAGUCGa--------------------------------------------- l=19 a=17 
----------------------------------------------------------------------------------UUGGCCUGUUaGAAGUCGG--------------------------------------------- l=19 a=1 
----------------------------------------------------------------------------------UUGGuCUGUUGGAAGUCGG--------------------------------------------- l=19 a=2 
----------------------------------------------------------------------------------UUGGCCUGUUGGAAGUCGc--------------------------------------------- l=19 a=2 
----------------------------------------------------------------------------------UUGGCCUGUUGGAAGaCGG--------------------------------------------- l=19 a=1 
----------------------------------------------------------------------------------UUGGCCUGUUGGAAaUCGG--------------------------------------------- l=19 a=1 
----------------------------------------------------------------------------------UUGGCCUGUUGGgAGUCGG--------------------------------------------- l=19 a=2 
----------------------------------------------------------------------------------gUGGCCUGUUGGAAGUCGG--------------------------------------------- l=19 a=1 
----------------------------------------------------------------------------------UUGGCCUGUUGGAAGUCuG--------------------------------------------- l=19 a=1 
----------------------------------------------------------------------------------UUGGCCUGcUGGAAGUCGG--------------------------------------------- l=19 a=1 
----------------------------------------------------------------------------------UUGGCCUGUUGGAAGUCGGG-------------------------------------------- l=20 a=29 
----------------------------------------------------------------------------------UUGGCCUGUUGGAAGUCGGu-------------------------------------------- l=20 a=8 
----------------------------------------------------------------------------------UUGGCCUGUUGGAAGUCGGa-------------------------------------------- l=20 a=4 
----------------------------------------------------------------------------------UUGGCCUGUUGGAAGUuGGG-------------------------------------------- l=20 a=1 
----------------------------------------------------------------------------------UUGGCCUGUUGGAAaUCGGG-------------------------------------------- l=20 a=1 
----------------------------------------------------------------------------------UUGGCCUGUUGGAAGUCGGGU------------------------------------------- l=21 a=9 
----------------------------------------------------------------------------------UUGGCCUGUUGGAAGUCGGGa------------------------------------------- l=21 a=1 
----------------------------------------------------------------------------------UUGGCgUGUUGGAAGUCGGGU------------------------------------------- l=21 a=1 
----------------------------------------------------------------------------------UUGGCCUGUUGGAAGUCGGGUA------------------------------------------ l=22 a=12 
----------------------------------------------------------------------------------UUGGCCUGUUGGAAGUCGGGUu------------------------------------------ l=22 a=5 
----------------------------------------------------------------------------------aUGGCCUGUUGGAAGUCGGGUA------------------------------------------ l=22 a=1 
----------------------------------------------------------------------------------UUGGCCUGUUGGAAGUCGGGUAC----------------------------------------- l=23 a=1 
----------------------------------------------------------------------------------UUGGCCUGUUGGAAGUCGGGUACU---------------------------------------- l=24 a=1 
---------------------------------------------------------------------------------GUUGGCCUGUUGGAAGUCGu--------------------------------------------- l=20 a=1 
---------------------------------------------------------------------------------GUUGGCCUGUUGGAAGUCGGuU------------------------------------------- l=22 a=1 
--------------------------------------------------------------------------------GGUUGGCCUGUUGGAAGU------------------------------------------------ l=18 a=1 
--------------------------------------------------------------------------------GGUUGGCCUGUUGGAAGUu----------------------------------------------- l=19 a=1 
--------------------------------------------------------------------------------GGUUGGCCUGUUGGAAGUCGGGU------------------------------------------- l=23 a=1 
-------------------------------------------------------------------------------UGGUUGGCCUGUUG----------------------------------------------------- l=14 a=1 
-------------------------------------------------------------------------------UGGUUGGCCUGUUGG---------------------------------------------------- l=15 a=1 
-------------------------------------------------------------------------------UGGUUGGCCUGUUGGA--------------------------------------------------- l=16 a=2 
-------------------------------------------------------------------------------UGGUUGGCCUGUUGGAAG------------------------------------------------- l=18 a=3 
-------------------------------------------------------------------------------UGGUUGGCCUGUUGGAAGU------------------------------------------------ l=19 a=26 
-------------------------------------------------------------------------------UGGUUGGCCUGUaGGAAGU------------------------------------------------ l=19 a=1 
-------------------------------------------------------------------------------UaGUUGGCCUGUUGGAAGU------------------------------------------------ l=19 a=2 
-------------------------------------------------------------------------------UGGUUGGCCUGUUGGAAGg------------------------------------------------ l=19 a=1 
-------------------------------------------------------------------------------UGGUUGGCCUaUUGGAAGU------------------------------------------------ l=19 a=1 
-------------------------------------------------------------------------------UGGUUGGCCUGUUGGAAuU------------------------------------------------ l=19 a=1 
-------------------------------------------------------------------------------UGGUUGGCCUGUUGGAuGU------------------------------------------------ l=19 a=1 
-------------------------------------------------------------------------------UGGUUGGCCUGUUGGAAGUu----------------------------------------------- l=20 a=15 
-------------------------------------------------------------------------------UGGUUGGCCUGUUGGAAGUC----------------------------------------------- l=20 a=49 
-------------------------------------------------------------------------------UGGUUGGCCUGUUGGAAGUa----------------------------------------------- l=20 a=3 
-------------------------------------------------------------------------------cGGUUGGCCUGUUGGAAGUC----------------------------------------------- l=20 a=1 
-------------------------------------------------------------------------------UGGUUGGCCUGUUGGAAGcC----------------------------------------------- l=20 a=1 
-------------------------------------------------------------------------------UGGUUGGCCUGUUGGAAaUC----------------------------------------------- l=20 a=1 
-------------------------------------------------------------------------------UaGUUGGCCUGUUGGAAGUC----------------------------------------------- l=20 a=1 
-------------------------------------------------------------------------------UGGUUGGCuUGUUGGAAGUC----------------------------------------------- l=20 a=1 
-------------------------------------------------------------------------------UGGUUGGCCUGUUGGAAGUCG---------------------------------------------- l=21 a=10 
-------------------------------------------------------------------------------UGGUUGGCCUGUUGGAAGUCu---------------------------------------------- l=21 a=3 
-------------------------------------------------------------------------------UGGUUGGCCUGUUGGAAGUCa---------------------------------------------- l=21 a=3 
-------------------------------------------------------------------------------UGGUUGGCCUGUUGGAAGUCGu--------------------------------------------- l=22 a=3 
-------------------------------------------------------------------------------UGGUUGGCCUGUUGGAAGUCGGGU------------------------------------------- l=24 a=1 
------------------------------------------------------------------------------GUGGUUGGCCUGUUGGAAGUu----------------------------------------------- l=21 a=1 
------------------------------------------------------------------------------GUGGUUGGCCUGUUGGAAGUCGu--------------------------------------------- l=23 a=2 
------------------------------------------------------------------------------GUGGUUGGCCUGUUGGAAGUCGG--------------------------------------------- l=23 a=1 
-----------------------------------------------------------------------------GGUGGUUGGCCUGUUG----------------------------------------------------- l=16 a=1 
----------------------------------------------------------------------------CGGUGGUUGGCCUG-------------------------------------------------------- l=14 a=1 
----------------------------------------------------------------------------CGGUGGUUGGCCUGU------------------------------------------------------- l=15 a=3 
----------------------------------------------------------------------------CGGUGGUUGGCCUGUU------------------------------------------------------ l=16 a=3 
----------------------------------------------------------------------------CGGUGGUUGGCCUGUUG----------------------------------------------------- l=17 a=2 
---------------------------------------------------------------------------ACGGUGGUUGGCCUGc------------------------------------------------------- l=16 a=1 
---------------------------------------------------------------------------ACGGUGGUUGGCCUGUU------------------------------------------------------ l=17 a=1 
---------------------------------------------------------------------------ACGGUGGUUGGCCgGUU------------------------------------------------------ l=17 a=1 
---------------------------------------------------------------------------ACGGUGGUUGGCCUaUU------------------------------------------------------ l=17 a=1 
---------------------------------------------------------------------------ACGGUGGUUGGCCUGUUGG---------------------------------------------------- l=19 a=2 
--------------------------------------------------------------------------GACGGUGGUUGGCCUGU------------------------------------------------------- l=17 a=3 
--------------------------------------------------------------------------GACGGUGGUUGGCCUGUU------------------------------------------------------ l=18 a=2 
--------------------------------------------------------------------------GACGGUGGUUGGCCUGgU------------------------------------------------------ l=18 a=1 
--------------------------------------------------------------------------GACGGUGGUUGGCCUGUUG----------------------------------------------------- l=19 a=3 
--------------------------------------------------------------------------GACGGUGGUUGGCCUGUUa----------------------------------------------------- l=19 a=1 
--------------------------------------------------------------------------GACGGUGGUUGGCCUGUUGG---------------------------------------------------- l=20 a=1 
-------------------------------------------------------------------------UGACuGUGGUUGGC----------------------------------------------------------- l=14 a=1 
-------------------------------------------------------------------------UGACGGUGGUUGGCCU--------------------------------------------------------- l=16 a=1 
-------------------------------------------------------------------------UGACGGUGGUUGGCCUG-------------------------------------------------------- l=17 a=1 
-------------------------------------------------------------------------UGACGGUGGUUGGCCUGU------------------------------------------------------- l=18 a=2 
-------------------------------------------------------------------------UGACGGUGGUUGGCCUGUU------------------------------------------------------ l=19 a=30 
-------------------------------------------------------------------------UGACGGUGGUUGGCCUGUa------------------------------------------------------ l=19 a=1 
-------------------------------------------------------------------------UGACGGUGGUUGGCCgGUU------------------------------------------------------ l=19 a=1 
-------------------------------------------------------------------------UGACGGUGGUUGGCCUGUc------------------------------------------------------ l=19 a=2 
-------------------------------------------------------------------------UGACGGUGGUUGGCCUGcU------------------------------------------------------ l=19 a=2 
-------------------------------------------------------------------------UGACGGUGGUUGGCCUaUU------------------------------------------------------ l=19 a=1 
-------------------------------------------------------------------------UGACGGUGGUUGGCCUGUUG----------------------------------------------------- l=20 a=11 
-------------------------------------------------------------------------UGACGGUGGUUGGCCUGUUa----------------------------------------------------- l=20 a=1 
-------------------------------------------------------------------------UGACGGUGGUUGGCCUGUUGG---------------------------------------------------- l=21 a=3 
-------------------------------------------------------------------------UGACGGUGGUUGGCCUGUUGaA--------------------------------------------------- l=22 a=1 
-------------------------------------------------------------------------UGACGGUGGUUGGCCUGUUGGA--------------------------------------------------- l=22 a=2 
-------------------------------------------------------------------------UGACGGUGGUUGGCCUGUUGGAu-------------------------------------------------- l=23 a=1 
-------------------------------------------------------------------------UGACGGUGGUUGGCCUGUUGGAA-------------------------------------------------- l=23 a=1 
-------------------------------------------------------------------------UGACGGUGGUUGGCCcGUUGGAAGU------------------------------------------------ l=25 a=1 
-------------------------------------------------------------------------UGACGGUGGUUGGCCUGUUGGAAGUCGGGUACUCUC------------------------------------- l=36 a=1 
------------------------------------------------------------------------UUGACGGUGGUUGGCCU--------------------------------------------------------- l=17 a=1 
------------------------------------------------------------------------UUGACGGUGGUUGGCCUGU------------------------------------------------------- l=19 a=2 
------------------------------------------------------------------------UUGACGGUGGUUGGCCUGUU------------------------------------------------------ l=20 a=35 
------------------------------------------------------------------------UUGACGGUGGUUGGCCgGUU------------------------------------------------------ l=20 a=3 
------------------------------------------------------------------------UUGACGGUGGUUGGCCUaUU------------------------------------------------------ l=20 a=2 
------------------------------------------------------------------------UUGACGGUGGUUGGCCcGUU------------------------------------------------------ l=20 a=1 
------------------------------------------------------------------------UUGACGGUGGUUGGCCUGgU------------------------------------------------------ l=20 a=1 
------------------------------------------------------------------------UUGACGGUGGUUGGCCUGUa------------------------------------------------------ l=20 a=3 
------------------------------------------------------------------------UUGACGGUGGUUGGCCUGUg------------------------------------------------------ l=20 a=1 
------------------------------------------------------------------------UUGACGGUGGUUGGCCUcUU------------------------------------------------------ l=20 a=1 
------------------------------------------------------------------------UUGACGGUGGUUGGCCUGUUG----------------------------------------------------- l=21 a=6 
------------------------------------------------------------------------UUGACGGUGGUUGGCCUGUUa----------------------------------------------------- l=21 a=1 
------------------------------------------------------------------------UUGACGGUGGUUGGCCUGUUu----------------------------------------------------- l=21 a=1 
------------------------------------------------------------------------UUGACGGUGGUUGGCCUGUUGGAAGUCGGGUAC----------------------------------------- l=33 a=1 
-----------------------------------------------------------------------AUUGACGGUGGUUGGCCUGUU------------------------------------------------------ l=21 a=1 
-----------------------------------------------------------------------AUUGACGGUGGUUGGCCUGUUGa---------------------------------------------------- l=23 a=2 
----------------------------------------------------------------------AAUUGACGGUGGUUGGCCU--------------------------------------------------------- l=19 a=1 
----------------------------------------------------------------------AAUUGACGGUGGUUGGCCUG-------------------------------------------------------- l=20 a=2 
----------------------------------------------------------------------AAUUGACGGUGGUUGGCCUGU------------------------------------------------------- l=21 a=1 
----------------------------------------------------------------------AAUUGACGGUGGUUGGCCUGUU------------------------------------------------------ l=22 a=2 
----------------------------------------------------------------------AAUUGACGGUGGUUGGCCUGUa------------------------------------------------------ l=22 a=1 
----------------------------------------------------------------------AAUUGACGGUGGUUGGCCUGUc------------------------------------------------------ l=22 a=1 
----------------------------------------------------------------------AAUUGACGGUGGUUGGCCUGUUa----------------------------------------------------- l=23 a=1 
----------------------------------------------------------------------AAUUGACGGUGGUUGGCCUGUUG----------------------------------------------------- l=23 a=2 
----------------------------------------------------------------------AAUUGACGGUGGUUGGCCUGUUGG---------------------------------------------------- l=24 a=1 
---------------------------------------------------------------------GAAUUGACGGUGGUUGGCCUGgU------------------------------------------------------ l=23 a=1 
--------------------------------------------------------------------GGAAUUGACGG------------------------------------------------------------------- l=11 a=5 
--------------------------------------------------------------------GGAAUUGACGGUGGUUGGCu---------------------------------------------------------- l=20 a=1 
-------------------------------------------------------------------CGGAAUUGACGGUGG---------------------------------------------------------------- l=15 a=1 
-------------------------------------------------------------------CGGAAUUGACGGUGGUU-------------------------------------------------------------- l=17 a=1 
------------------------------------------------------------------UCGGAAUUGACGGU------------------------------------------------------------------ l=14 a=1 
------------------------------------------------------------------UCGGAAUUGACGGUGGU--------------------------------------------------------------- l=17 a=1 
------------------------------------------------------------------UCGGAAUUGACGGUGGUU-------------------------------------------------------------- l=18 a=5 
------------------------------------------------------------------UCGGAAUUGACGGUaGUU-------------------------------------------------------------- l=18 a=1 
------------------------------------------------------------------UCGGAAUUGACGGUGGUUG------------------------------------------------------------- l=19 a=8 
------------------------------------------------------------------UCGGAAUUGACGGUGGUUa------------------------------------------------------------- l=19 a=2 
------------------------------------------------------------------UCGGAAUUGACGGUGGUUGG------------------------------------------------------------ l=20 a=6 
------------------------------------------------------------------UCGGAAcUGACGGUGGUUGG------------------------------------------------------------ l=20 a=1 
------------------------------------------------------------------UCGGAAUUGACGGUGGUgGG------------------------------------------------------------ l=20 a=1 
------------------------------------------------------------------UCGGAAUUGACGGUGGUUGa------------------------------------------------------------ l=20 a=1 
------------------------------------------------------------------UCGGAAUUGACGGUGGUUGGC----------------------------------------------------------- l=21 a=1 
------------------------------------------------------------------UCGGAAUUGACGGUGGUUGGCu---------------------------------------------------------- l=22 a=1 
------------------------------------------------------------------UCGGAAUUGACGGUGGUUGGCC---------------------------------------------------------- l=22 a=1 
-----------------------------------------------------------------AUaGGAAUUGACGG------------------------------------------------------------------- l=14 a=1 
-----------------------------------------------------------------AUCGGAAUUGACGGUGGU--------------------------------------------------------------- l=18 a=2 
-----------------------------------------------------------------AUCGGAAUUGACGGUGGUU-------------------------------------------------------------- l=19 a=7 
-----------------------------------------------------------------AUCGGAAUUGACGGUGaUU-------------------------------------------------------------- l=19 a=1 
-----------------------------------------------------------------AUCGGAAUUGACGGUGGcU-------------------------------------------------------------- l=19 a=1 
-----------------------------------------------------------------AUCGGAAUUGACGGUGGaU-------------------------------------------------------------- l=19 a=1 
-----------------------------------------------------------------AUCGGAAUUGACGGUGGUUG------------------------------------------------------------- l=20 a=1 
-----------------------------------------------------------------AUCGGAAUUGACaGUGGUUG------------------------------------------------------------- l=20 a=1 
-----------------------------------------------------------------AUCGGAAUUGACGGUGGUUGG------------------------------------------------------------ l=21 a=3 
-----------------------------------------------------------------AUCGGAAUUGACGGUGGUUGGC----------------------------------------------------------- l=22 a=1 
-----------------------------------------------------------------AUCGGAAUUGACGGUGGUUGGCu---------------------------------------------------------- l=23 a=1 
----------------------------------------------------------------CAUCGGAAUUGACGG------------------------------------------------------------------- l=15 a=1 
----------------------------------------------------------------CAUCGGAAUUGACGGU------------------------------------------------------------------ l=16 a=1 
----------------------------------------------------------------CAUCGGAAUUGACGGUGGUUGG------------------------------------------------------------ l=22 a=1 
---------------------------------------------------------------ACAUCGGAAUU------------------------------------------------------------------------ l=11 a=1 
---------------------------------------------------------------ACAUCGGAAUUGACGGU------------------------------------------------------------------ l=17 a=2 
--------------------------------------------------------------AACAUCGGAgUUGAC--------------------------------------------------------------------- l=15 a=1 
--------------------------------------------------------------AACAUCGGAAUUGACGGU------------------------------------------------------------------ l=18 a=2 
--------------------------------------------------------------AACAUCGGAAUUGACaGUGGUU-------------------------------------------------------------- l=22 a=1 
--------------------------------------------------------------AACAUCGGAAUUGACGGUGGUUGGCCUG-------------------------------------------------------- l=28 a=1 
-------------------------------------------------------------UAACAUCGGAAUU------------------------------------------------------------------------ l=13 a=2 
-------------------------------------------------------------UAACAUCGGAAUUG----------------------------------------------------------------------- l=14 a=1 
-------------------------------------------------------------UAACAUCGGAAUUGACu-------------------------------------------------------------------- l=17 a=1 
-------------------------------------------------------------UAACAUCGGAAUUGACG-------------------------------------------------------------------- l=17 a=1 
-------------------------------------------------------------UAACAUCGGAAUUGACGu------------------------------------------------------------------- l=18 a=3 
-------------------------------------------------------------UAACAUCGGAAUUGACGG------------------------------------------------------------------- l=18 a=2 
-------------------------------------------------------------UAACAUCGGAAUUGACGGU------------------------------------------------------------------ l=19 a=20 
-------------------------------------------------------------UAACAUCGGAAUaGACGGU------------------------------------------------------------------ l=19 a=1 
-------------------------------------------------------------UAACAUCGGAAUUGACGGc------------------------------------------------------------------ l=19 a=2 
-------------------------------------------------------------UAACAUCGGAAUUGACaGUG----------------------------------------------------------------- l=20 a=2 
------------------------------------------------------------UUAACAUCGGAAUU------------------------------------------------------------------------ l=14 a=2 
------------------------------------------------------------UUAACAUCGGAAUUGACG-------------------------------------------------------------------- l=18 a=5 
------------------------------------------------------------UUAACAUCGGAAUUGACGG------------------------------------------------------------------- l=19 a=35 
------------------------------------------------------------UUAACAUCGGAAUUGACGc------------------------------------------------------------------- l=19 a=2 
------------------------------------------------------------UUAACAUCGGAAUUGACGu------------------------------------------------------------------- l=19 a=36 
------------------------------------------------------------cUAACAUCGGAAUUGACGG------------------------------------------------------------------- l=19 a=2 
------------------------------------------------------------UUAACAUCGGAAUUGACGa------------------------------------------------------------------- l=19 a=5 
------------------------------------------------------------UUAACAUCGGAAUUGACaG------------------------------------------------------------------- l=19 a=1 
------------------------------------------------------------UUAACAUCGGAAUUaACGG------------------------------------------------------------------- l=19 a=1 
------------------------------------------------------------UUAACgUCGGAAUUGACGG------------------------------------------------------------------- l=19 a=1 
------------------------------------------------------------UUAACcUCGGAAUUGACGG------------------------------------------------------------------- l=19 a=1 
------------------------------------------------------------UaAACAUCGGAAUUGACGG------------------------------------------------------------------- l=19 a=1 
------------------------------------------------------------cUAACAUCGGAAUUGACGGU------------------------------------------------------------------ l=20 a=1 
------------------------------------------------------------UUAACAUCGGAAUUGACGGU------------------------------------------------------------------ l=20 a=35 
------------------------------------------------------------UUAACAUCGGAAUUGACGGa------------------------------------------------------------------ l=20 a=5 
------------------------------------------------------------UUAACAUCGGAAUUGACGGc------------------------------------------------------------------ l=20 a=4 
------------------------------------------------------------UUAACAUCGGAAUUGACGuU------------------------------------------------------------------ l=20 a=4 
------------------------------------------------------------UUAACAUCGGAAUUGgCGGU------------------------------------------------------------------ l=20 a=1 
------------------------------------------------------------UUAAaAUCGGAAUUGACGGUG----------------------------------------------------------------- l=21 a=1 
-----------------------------------------------------------UUUAACAUCGGAAUU------------------------------------------------------------------------ l=15 a=2 
-----------------------------------------------------------UUUAAaAUCGGAAUU------------------------------------------------------------------------ l=15 a=1 
-----------------------------------------------------------UUUAACAUCGGAAUUGA---------------------------------------------------------------------- l=17 a=1 
-----------------------------------------------------------UUUAACAUCGGAAUUGAC--------------------------------------------------------------------- l=18 a=7 
-----------------------------------------------------------cUUAACAUCGGAAUUGAC--------------------------------------------------------------------- l=18 a=1 
-----------------------------------------------------------UUUAACAUCGGAAUUGACG-------------------------------------------------------------------- l=19 a=19 
-----------------------------------------------------------UUUAACAUCGGAAUUGACa-------------------------------------------------------------------- l=19 a=4 
-----------------------------------------------------------UUUAAuAUCGGAAUUGACG-------------------------------------------------------------------- l=19 a=1 
-----------------------------------------------------------UUUAACAUCGGAAUUGACGG------------------------------------------------------------------- l=20 a=54 
-----------------------------------------------------------UUUAACAUCGGAAUUGACGc------------------------------------------------------------------- l=20 a=4 
-----------------------------------------------------------UUUAuCAUCGGAAUUGACGG------------------------------------------------------------------- l=20 a=1 
-----------------------------------------------------------UUUAACAUCGGAAUUGACGa------------------------------------------------------------------- l=20 a=6 
-----------------------------------------------------------UUUAACAUCGGAAUUGACGu------------------------------------------------------------------- l=20 a=48 
-----------------------------------------------------------UUUAACAcCGGAAUUGACGG------------------------------------------------------------------- l=20 a=1 
-----------------------------------------------------------UUUAACAUCGGAAUUGgCGG------------------------------------------------------------------- l=20 a=1 
-----------------------------------------------------------UUUAACAUCGGAAUgGACGG------------------------------------------------------------------- l=20 a=1 
-----------------------------------------------------------cUUAACAUCGGAAUUGACGG------------------------------------------------------------------- l=20 a=1 
-----------------------------------------------------------UUUAACAUCGGAAUUGAaGG------------------------------------------------------------------- l=20 a=1 
-----------------------------------------------------------UUUAACAUCGGgAUUGACGG------------------------------------------------------------------- l=20 a=1 
-----------------------------------------------------------UUUAACAUCGGAAUUGACGGU------------------------------------------------------------------ l=21 a=169 
-----------------------------------------------------------UUUAACAUCGGAAUUGACGGc------------------------------------------------------------------ l=21 a=5 
-----------------------------------------------------------UUUAACAUCGGAAUUGACGGa------------------------------------------------------------------ l=21 a=2 
-----------------------------------------------------------UUUAACAUCGGAAUUGACGuU------------------------------------------------------------------ l=21 a=5 
-----------------------------------------------------------UUcAACAUCGGAAUUGACGGU------------------------------------------------------------------ l=21 a=1 
-----------------------------------------------------------UUUAACAUCGGAAUUGACGaU------------------------------------------------------------------ l=21 a=1 
-----------------------------------------------------------aUUAACAUCGGAAUUGACGGU------------------------------------------------------------------ l=21 a=1 
-----------------------------------------------------------UUUAACAUCGGAuUUGACGGU------------------------------------------------------------------ l=21 a=1 
-----------------------------------------------------------UUUAACAUCGGAAcUGACGGU------------------------------------------------------------------ l=21 a=2 
-----------------------------------------------------------UUUAgCAUCGGAAUUGACGGU------------------------------------------------------------------ l=21 a=3 
-----------------------------------------------------------cUUAACAUCGGAAUUGACGGU------------------------------------------------------------------ l=21 a=1 
-----------------------------------------------------------UUUAACAUCGGAAUUGAuGGU------------------------------------------------------------------ l=21 a=1 
-----------------------------------------------------------UcUAACAUCGGAAUUGACGGU------------------------------------------------------------------ l=21 a=1 
-----------------------------------------------------------UUUAACAUCGGAAUaGACGGU------------------------------------------------------------------ l=21 a=2 
-----------------------------------------------------------UUUAACAcCGGAAUUGACGGU------------------------------------------------------------------ l=21 a=1 
-----------------------------------------------------------UUUAuCAUCGGAAUUGACGGU------------------------------------------------------------------ l=21 a=1 
-----------------------------------------------------------UUUAACAUCGGAAUcGACGGU------------------------------------------------------------------ l=21 a=1 
-----------------------------------------------------------UUUAACAUCGGAAUUGACGcU------------------------------------------------------------------ l=21 a=1 
-----------------------------------------------------------UUUAACAUCGGAAUUGACGGg------------------------------------------------------------------ l=21 a=1 
-----------------------------------------------------------UUUAACAUCGGAAUUGACGGUa----------------------------------------------------------------- l=22 a=1 
----------------------------------------------------------UUUUAACAUCGGAAUUGAC--------------------------------------------------------------------- l=19 a=5 
----------------------------------------------------------UUUUAACAUCGGAAUUGAu--------------------------------------------------------------------- l=19 a=1 
----------------------------------------------------------UUUUAACAUCGGAAUUGACa-------------------------------------------------------------------- l=20 a=6 
----------------------------------------------------------UUUUAACAUCGGAAUUGACG-------------------------------------------------------------------- l=20 a=64 
----------------------------------------------------------UUUUAACAUCGGAAUUGACu-------------------------------------------------------------------- l=20 a=1 
----------------------------------------------------------UUUUAACgUCGGAAUUGACG-------------------------------------------------------------------- l=20 a=1 
----------------------------------------------------------UUUUAACAUCGGAAUUGgCG-------------------------------------------------------------------- l=20 a=1 
----------------------------------------------------------UUUUAACAUCGGAAUUGAgG-------------------------------------------------------------------- l=20 a=1 
----------------------------------------------------------UUUUAACAUCGGAAUUGACGu------------------------------------------------------------------- l=21 a=38 
----------------------------------------------------------UUUUAACAUCGGAAUUGACGG------------------------------------------------------------------- l=21 a=51 
----------------------------------------------------------UUUUAACAUCGGgAUUGACGG------------------------------------------------------------------- l=21 a=1 
----------------------------------------------------------UUUUgACAUCGGAAUUGACGG------------------------------------------------------------------- l=21 a=1 
----------------------------------------------------------UUUUAACAUCGGAAUUGACGa------------------------------------------------------------------- l=21 a=6 
----------------------------------------------------------UUUUAACAUCuGAAUUGACGG------------------------------------------------------------------- l=21 a=1 
----------------------------------------------------------UUUcAACAUCGGAAUUGACGG------------------------------------------------------------------- l=21 a=1 
----------------------------------------------------------UUUUAACAUCGGAAUUGACGc------------------------------------------------------------------- l=21 a=2 
----------------------------------------------------------UUUUAACAUCGGAAUUGACGGU------------------------------------------------------------------ l=22 a=58 
----------------------------------------------------------UUUUAACAUCGuAAUUGACGGU------------------------------------------------------------------ l=22 a=1 
----------------------------------------------------------UUUUAACAUCGGAAUUGACGuU------------------------------------------------------------------ l=22 a=2 
----------------------------------------------------------UUUUAACAUCGGAAUUGACGGc------------------------------------------------------------------ l=22 a=4 
----------------------------------------------------------UUUUAACAUCGGAAUUGACuGU------------------------------------------------------------------ l=22 a=1 
----------------------------------------------------------gUUUAACAUCGGAAUUGACGGU------------------------------------------------------------------ l=22 a=1 
----------------------------------------------------------UUUUAACgUCGGAAUUGACGGU------------------------------------------------------------------ l=22 a=1 
----------------------------------------------------------UUUUAACAUCGGAAUUGACGGa------------------------------------------------------------------ l=22 a=2 
---------------------------------------------------------CUUUUAACAUCGGAAUUGAC--------------------------------------------------------------------- l=20 a=1 
---------------------------------------------------------CUUUUAACAUCGGAAUUGACG-------------------------------------------------------------------- l=21 a=5 
---------------------------------------------------------CUUUUAACAUCGGAAUUGACGu------------------------------------------------------------------- l=22 a=9 
---------------------------------------------------------CUUUUAACAUCGGAAUUGACGG------------------------------------------------------------------- l=22 a=1 
---------------------------------------------------------CUUUUAACAUCGGAAUUGACGGU------------------------------------------------------------------ l=23 a=2 
--------------------------------------------------------GCUUUUAACAUCGGAAc------------------------------------------------------------------------- l=17 a=1 
--------------------------------------------------------GCUUUUAACAUCGGAAUUGAC--------------------------------------------------------------------- l=21 a=1 
--------------------------------------------------------GCUUUUAACAUCGGAAUUGACG-------------------------------------------------------------------- l=22 a=2 
--------------------------------------------------------GCUUUUAACAUCGGAAUUGACGG------------------------------------------------------------------- l=23 a=1 
--------------------------------------------------------GCUUUUAACAUCGGAAUUGACGu------------------------------------------------------------------- l=23 a=6 
-----------------------------------------------------UGGGCUUUUAACAUu------------------------------------------------------------------------------ l=15 a=1 
-----------------------------------------------------UGGGCUUUUAACAUCGG---------------------------------------------------------------------------- l=17 a=2 
-----------------------------------------------------UGGGCUUUUAACAUCGc---------------------------------------------------------------------------- l=17 a=1 
-----------------------------------------------------UGGGCUUUUAACAUCGu---------------------------------------------------------------------------- l=17 a=3 
-----------------------------------------------------UGGGCUUUUAACAUCGGu--------------------------------------------------------------------------- l=18 a=1 
-----------------------------------------------------UGGGCUUUUAACAUCGGA--------------------------------------------------------------------------- l=18 a=6 
-----------------------------------------------------UGGGCUUUUAACAUCGuA--------------------------------------------------------------------------- l=18 a=2 
-----------------------------------------------------UGGGCUUUUAACgUCGGA--------------------------------------------------------------------------- l=18 a=1 
-----------------------------------------------------cGGGCUUUUAACAUCGGA--------------------------------------------------------------------------- l=18 a=1 
-----------------------------------------------------UGGGCUUUUAACAUCGaA--------------------------------------------------------------------------- l=18 a=1 
-----------------------------------------------------UGGGCUUUUAACAUCGGAA-------------------------------------------------------------------------- l=19 a=3 
-----------------------------------------------------UGGGuUUUUAACAUCGGAA-------------------------------------------------------------------------- l=19 a=1 
-----------------------------------------------------UGGGCUcUUAACAUCGGAA-------------------------------------------------------------------------- l=19 a=1 
-----------------------------------------------------UGGGCUUUUAACAUCGGgA-------------------------------------------------------------------------- l=19 a=1 
-----------------------------------------------------UGGGCcUUUAACAUCGGAA-------------------------------------------------------------------------- l=19 a=1 
-----------------------------------------------------UGGGCUUUUAACAUCGGAAU------------------------------------------------------------------------- l=20 a=3 
-----------------------------------------------------UGGGCUUUUAACAUCGGAAc------------------------------------------------------------------------- l=20 a=1 
-----------------------------------------------------UGGGCUUUUAACAUCGGAuU------------------------------------------------------------------------- l=20 a=1 
-----------------------------------------------------UGGGCUUUUAACAUCGGAAg------------------------------------------------------------------------- l=20 a=1 
-----------------------------------------------------UGuGCUUUUAACAUCGGAAU------------------------------------------------------------------------- l=20 a=1 
-----------------------------------------------------UGGGCUUUUAACAUCGGAAUU------------------------------------------------------------------------ l=21 a=34 
-----------------------------------------------------UGGGCUUUUAACAUCGGAgUU------------------------------------------------------------------------ l=21 a=2 
-----------------------------------------------------UGGGCUUUUAACAUCGGAAUc------------------------------------------------------------------------ l=21 a=4 
-----------------------------------------------------UGGGCUUUUAACAUCGGAAcU------------------------------------------------------------------------ l=21 a=1 
-----------------------------------------------------UGGGCUUUUAACAUCGGAAgU------------------------------------------------------------------------ l=21 a=1 
-----------------------------------------------------UGGGCUUUUAACAUCGGgAUU------------------------------------------------------------------------ l=21 a=1 
-----------------------------------------------------UGGGCUUUUAACAUCGGAAUa------------------------------------------------------------------------ l=21 a=1 
-----------------------------------------------------UGGGCUUUUAACuUCGGAAUUG----------------------------------------------------------------------- l=22 a=1 
-----------------------------------------------------UGGGCUUUUAACAUCGGAAUUG----------------------------------------------------------------------- l=22 a=3 
-----------------------------------------------------UGGGCUUUUAACAUCGGAAUUu----------------------------------------------------------------------- l=22 a=1 
-----------------------------------------------------UGGGCUUUUAACAUCGGAAUcGA---------------------------------------------------------------------- l=23 a=1 
-----------------------------------------------------UGGGCUUUUAACAUCGGAAUUGA---------------------------------------------------------------------- l=23 a=2 
-----------------------------------------------------UGGGCUUUUAACAUCGGAAUUGAu--------------------------------------------------------------------- l=24 a=1 
-----------------------------------------------------UGGGCUUUUAACAUCGGAAUUGAC--------------------------------------------------------------------- l=24 a=1 
-----------------------------------------------------UGGGCUUUUAACAUCGGAAUUGACa-------------------------------------------------------------------- l=25 a=1 
-----------------------------------------------------UGGGCUUUUAACAUCGGAAUUGACG-------------------------------------------------------------------- l=25 a=1 
----------------------------------------------------CUGGGCUUUUAACAUCGu---------------------------------------------------------------------------- l=18 a=1 
----------------------------------------------------CUGGGCUUUUAACAUCGGA--------------------------------------------------------------------------- l=19 a=3 
----------------------------------------------------CUGGGCUUUUAACAUCGuA--------------------------------------------------------------------------- l=19 a=1 
----------------------------------------------------uUGGGCUUUUAACAUCGGAA-------------------------------------------------------------------------- l=20 a=1 
----------------------------------------------------CUGGGCUUUUAACAUCGGAu-------------------------------------------------------------------------- l=20 a=1 
----------------------------------------------------CUGGGCUUUUAACAUCGGuA-------------------------------------------------------------------------- l=20 a=1 
----------------------------------------------------CUGGGCUUUUAACAUCGGAAa------------------------------------------------------------------------- l=21 a=1 
----------------------------------------------------CUGGGCUUUUAACAUCGGAuU------------------------------------------------------------------------- l=21 a=1 
---------------------------------------------------GCUGGGCUUUUAACAUC------------------------------------------------------------------------------ l=17 a=2 
---------------------------------------------------GCUGGGCUUUUAACAUCG----------------------------------------------------------------------------- l=18 a=1 
---------------------------------------------------GCUGGGCUUUUAACAUCGu---------------------------------------------------------------------------- l=19 a=8 
---------------------------------------------------GCUGGGCUUUUAACAUCGc---------------------------------------------------------------------------- l=19 a=1 
---------------------------------------------------GCUGGGCUUUUAACAUCGa---------------------------------------------------------------------------- l=19 a=1 
---------------------------------------------------GCUGGGCUUUUAACAUCGGA--------------------------------------------------------------------------- l=20 a=2 
---------------------------------------------------GCUGGGCUUUUAACAUCGuA--------------------------------------------------------------------------- l=20 a=1 
---------------------------------------------------GCUGGGCUUUUAACAUCGGAAUUG----------------------------------------------------------------------- l=24 a=1 
--------------------------------------------------GGCUGGGCUUUUAACAUCGaA--------------------------------------------------------------------------- l=21 a=1 
-------------------------------------------------CGGCUGGGCU--------------------------------------------------------------------------------------- l=10 a=4 
-------------------------------------------------CGGCUGGGCUU-------------------------------------------------------------------------------------- l=11 a=3 
-------------------------------------------------CGGCUGGGCUUUUAACAUu------------------------------------------------------------------------------ l=19 a=2 
-------------------------------------------------CGGCUGGGCUUUUAACAUC------------------------------------------------------------------------------ l=19 a=2 
-------------------------------------------------CGGCUGGGCUUUUAACAUCG----------------------------------------------------------------------------- l=20 a=2 
-------------------------------------------------CGGCUGGGCUUUUAACAUCGc---------------------------------------------------------------------------- l=21 a=1 
-------------------------------------------------CGGCUGGGCUUUUAACAUCGu---------------------------------------------------------------------------- l=21 a=1 
------------------------------------------------ACGGCUGGGCUU-------------------------------------------------------------------------------------- l=12 a=1 
------------------------------------------------ACGGCUGGGCUUcU------------------------------------------------------------------------------------ l=14 a=1 
------------------------------------------------ACGGCUGGGCUUUUA----------------------------------------------------------------------------------- l=15 a=1 
------------------------------------------------ACGGCUGGGCUUUUAACAUC------------------------------------------------------------------------------ l=20 a=2 
------------------------------------------------ACGGCUGGGCUUUUAACAUCG----------------------------------------------------------------------------- l=21 a=1 
------------------------------------------------ACGGCUGGGCUUUUAACAUCGa---------------------------------------------------------------------------- l=22 a=3 
------------------------------------------------ACGGCUGGGCUUcUAACAUCGG---------------------------------------------------------------------------- l=22 a=1 
------------------------------------------------ACGGCUGGGCUUUUAACAUCGG---------------------------------------------------------------------------- l=22 a=3 
------------------------------------------------ACGGCUGGGCUUUUAACAUCGu---------------------------------------------------------------------------- l=22 a=8 
------------------------------------------------ACGGCUGGGCUUUUAACAUCGc---------------------------------------------------------------------------- l=22 a=2 
------------------------------------------------ACGGCgGGGCUUUUAACAUCGG---------------------------------------------------------------------------- l=22 a=1 
------------------------------------------------ACaGCUGGGCUUUUAACAUCGGA--------------------------------------------------------------------------- l=23 a=1 
------------------------------------------------ACGGCUGGGCUUUUAACAUCGGu--------------------------------------------------------------------------- l=23 a=5 
------------------------------------------------ACGGCUGGGCUUUUAACAUCGGc--------------------------------------------------------------------------- l=23 a=2 
------------------------------------------------ACGGCUGGGCUUUUAACAUCGGA--------------------------------------------------------------------------- l=23 a=3 
------------------------------------------------ACGGCUGGGCUUUUgACAUCGGA--------------------------------------------------------------------------- l=23 a=1 
-----------------------------------------------CACGGCUGGGCU--------------------------------------------------------------------------------------- l=12 a=1 
-----------------------------------------------CACGGCUGGGCUUUUAACAUCG----------------------------------------------------------------------------- l=22 a=3 
-----------------------------------------------CACGGCUGGGCUUUUAACAUCGu---------------------------------------------------------------------------- l=23 a=4 
-----------------------------------------------CACGGCUGGGCUUUUAACAUCGGA--------------------------------------------------------------------------- l=24 a=1 
----------------------------------------------ACACGGCUGGGCU--------------------------------------------------------------------------------------- l=13 a=4 
---------------------------------------------GACACGGCUGGGu---------------------------------------------------------------------------------------- l=13 a=1 
---------------------------------------------GACACGGCUGGGuU--------------------------------------------------------------------------------------- l=14 a=2 
---------------------------------------------GACACGGCUGGGCU--------------------------------------------------------------------------------------- l=14 a=5 
---------------------------------------------GACACGGCUGGGCUU-------------------------------------------------------------------------------------- l=15 a=3 
---------------------------------------------GACACGGCUGGGaUU-------------------------------------------------------------------------------------- l=15 a=1 
--------------------------------------------UGACACGGCUGGGCU--------------------------------------------------------------------------------------- l=15 a=1 
--------------------------------------------UGACACGGuUGGGCUUUU------------------------------------------------------------------------------------ l=18 a=1 
--------------------------------------------UGACACGGCUGGGCUUUUu----------------------------------------------------------------------------------- l=19 a=1 
--------------------------------------------UGACACGGCUGGGCUUUUAACA-------------------------------------------------------------------------------- l=22 a=2 
-------------------------------------------UUGACACGGCUGGGCUa-------------------------------------------------------------------------------------- l=17 a=1 
-------------------------------------------UUGACACGGCUGGGCUUU------------------------------------------------------------------------------------- l=18 a=1 
-------------------------------------------UUGACACGGCUGGGCcUUU------------------------------------------------------------------------------------ l=19 a=1 
-------------------------------------------UUGACACGGCUGGGCUUUU------------------------------------------------------------------------------------ l=19 a=1 
-------------------------------------------UUGACACGGCUGGGCUUUUAAC--------------------------------------------------------------------------------- l=22 a=2 
-------------------------------------------UUGACACGGCUGGGCUUUUAAu--------------------------------------------------------------------------------- l=22 a=1 
-------------------------------------------UUGACACGGCUGGGCUUUUAACg-------------------------------------------------------------------------------- l=23 a=1 
-------------------------------------------UUGACACGGCUGGGCUUUUAACA-------------------------------------------------------------------------------- l=23 a=1 
---------------------------------------GGGAUUGACACGGCUGG------------------------------------------------------------------------------------------ l=17 a=1 
---------------------------------------GGGAUUGACACGGCUGGG----------------------------------------------------------------------------------------- l=18 a=1 
---------------------------------------GGGAUUGACACGGCUGGGu---------------------------------------------------------------------------------------- l=19 a=1 
---------------------------------------GGGAUUGACACGGCUGGGCUUa------------------------------------------------------------------------------------- l=22 a=1 
--------------------------------------UGGGAUUGACA------------------------------------------------------------------------------------------------- l=11 a=1 
--------------------------------------UGGGAUUGACACGGCUG------------------------------------------------------------------------------------------- l=17 a=1 
--------------------------------------UGaGAUUGACACGGCUG------------------------------------------------------------------------------------------- l=17 a=1 
--------------------------------------UGGGAUUGACACGGCUGG------------------------------------------------------------------------------------------ l=18 a=12 
--------------------------------------UGGGcUUGACACGGCUGG------------------------------------------------------------------------------------------ l=18 a=1 
--------------------------------------UGGGAUUGACACGGCUGGG----------------------------------------------------------------------------------------- l=19 a=10 
--------------------------------------UGGGAUUGACACGGCUGGa----------------------------------------------------------------------------------------- l=19 a=2 
--------------------------------------UGGGAUUGACACGGCUGGGC---------------------------------------------------------------------------------------- l=20 a=2 
--------------------------------------UGGGAUUGACACGGCUGGGu---------------------------------------------------------------------------------------- l=20 a=1 
--------------------------------------UGGGAUUGACACGGCUGGGCU--------------------------------------------------------------------------------------- l=21 a=4 
--------------------------------------UGGGuUUGACACGGCUGGGCU--------------------------------------------------------------------------------------- l=21 a=1 
--------------------------------------UGGGAUUGACACGGCUGGGCUU-------------------------------------------------------------------------------------- l=22 a=3 
-------------------------------------UUGGGAUUGACACGGCU-------------------------------------------------------------------------------------------- l=17 a=1 
-------------------------------------UgGGGAUUGACACGGCUG------------------------------------------------------------------------------------------- l=18 a=1 
-------------------------------------UUGGGAUUGACACGGCUG------------------------------------------------------------------------------------------- l=18 a=3 
-------------------------------------UUGGGAUUGACACGGCUa------------------------------------------------------------------------------------------- l=18 a=1 
-------------------------------------UUGGGAUUGACACGGCUGG------------------------------------------------------------------------------------------ l=19 a=3 
-------------------------------------UUGGGAUUGACACGGCUGa------------------------------------------------------------------------------------------ l=19 a=1 
-------------------------------------UUGGGAUUGACACGGCUGGG----------------------------------------------------------------------------------------- l=20 a=2 
-------------------------------------UUGGGAUUGACACGGCUGGa----------------------------------------------------------------------------------------- l=20 a=1 
-------------------------------------UUGGGAUUGACACGGCUGGGC---------------------------------------------------------------------------------------- l=21 a=1 
------------------------------------CUUGGGAUUGACACG----------------------------------------------------------------------------------------------- l=15 a=1 
------------------------------------CUUGGGAUUGACACGGCUG------------------------------------------------------------------------------------------- l=19 a=1 
------------------------------------CUUGGGAUUGACACGGCUa------------------------------------------------------------------------------------------- l=19 a=1 
------------------------------------CUUGGGAUUGACACGGCUGc------------------------------------------------------------------------------------------ l=20 a=1 
------------------------------------CUUGGGAUUGACACGGCUGG------------------------------------------------------------------------------------------ l=20 a=1 
-----------------------------------ACUUGGGAUUGACACGGCUG------------------------------------------------------------------------------------------- l=20 a=1 
-----------------------------------ACUUGGGAUUGACACGGCUu------------------------------------------------------------------------------------------- l=20 a=2 
-----------------------------------ACUUGGGAUUGACACGGCUGGGu---------------------------------------------------------------------------------------- l=23 a=1 
-----------------------------------ACUUGGGAUUGACACGGCUGGGCUU-------------------------------------------------------------------------------------- l=25 a=1 
----------------------------------CACUUGGGAUU----------------------------------------------------------------------------------------------------- l=11 a=1 
----------------------------------CACUUGGGAUUGACACGGCU-------------------------------------------------------------------------------------------- l=20 a=2 
----------------------------------CACUUGGGAUUGACACGGCUGGa----------------------------------------------------------------------------------------- l=23 a=1 
----------------------------------CACUUGGGAUUGACACGGCUGGGCUU-------------------------------------------------------------------------------------- l=26 a=1 
---------------------------------UCACUUGGGAcUGACACG----------------------------------------------------------------------------------------------- l=18 a=1 
---------------------------------UCACUUGGGAUUGACACG----------------------------------------------------------------------------------------------- l=18 a=3 
---------------------------------UCgCUUGGGAUUGACACG----------------------------------------------------------------------------------------------- l=18 a=1 
---------------------------------UCACUUGGGAUUGACACGu---------------------------------------------------------------------------------------------- l=19 a=1 
---------------------------------UCACUUGGGAUUGACACGGu--------------------------------------------------------------------------------------------- l=20 a=1 
---------------------------------UCACUUGGGAUUGACACGGC--------------------------------------------------------------------------------------------- l=20 a=8 
---------------------------------UCACUUGGGAUUGACACGGCU-------------------------------------------------------------------------------------------- l=21 a=11 
---------------------------------aCACUUGGGAUUGACACGGCU-------------------------------------------------------------------------------------------- l=21 a=1 
---------------------------------UCACUUGGGAUUGACACGGuU-------------------------------------------------------------------------------------------- l=21 a=3 
---------------------------------UCACUUGGGAUUGACgCGGCU-------------------------------------------------------------------------------------------- l=21 a=1 
---------------------------------UCACUUGGGAUUGACACGGCUG------------------------------------------------------------------------------------------- l=22 a=3 
---------------------------------UCACUUGGGAUUGACACGGCUa------------------------------------------------------------------------------------------- l=22 a=2 
---------------------------------UCACUUGGGAUUGACACGGCUGG------------------------------------------------------------------------------------------ l=23 a=4 
---------------------------------UCACUUGGGAUUGACACGGCUGa------------------------------------------------------------------------------------------ l=23 a=1 
---------------------------------UCACUUGGGuUUGACACGGCUGG------------------------------------------------------------------------------------------ l=23 a=1 
--------------------------------CUCACUUGGGAUUGACA------------------------------------------------------------------------------------------------- l=17 a=1 
--------------------------------CUCACUUGGGAUUGACACGGCUa------------------------------------------------------------------------------------------- l=23 a=1 
-------------------------------ACUCACUUGGGAUUGACACGGCUGGGCUU-------------------------------------------------------------------------------------- l=29 a=2 
------------------------------UACUCACUUGGGAUUGACAu------------------------------------------------------------------------------------------------ l=20 a=1 
------------------------------UACUCACUUGGGAUUGACAC------------------------------------------------------------------------------------------------ l=20 a=1 
------------------------------UACUCACUUGGGAUUGACACa----------------------------------------------------------------------------------------------- l=21 a=2 
------------------------------UACUCACUUGGGAUUGACACG----------------------------------------------------------------------------------------------- l=21 a=3 
------------------------------UACUCACUUGGGAUUGACuCG----------------------------------------------------------------------------------------------- l=21 a=1 
------------------------------UACUCACUUGGGAUUGACACGa---------------------------------------------------------------------------------------------- l=22 a=1 
------------------------------UACUCACUUGGGAUUGACACGG---------------------------------------------------------------------------------------------- l=22 a=1 
------------------------------UACUCACUUGGGAUUGACACGGa--------------------------------------------------------------------------------------------- l=23 a=1 
------------------------------UACUCACUUGGGAUUGACACGGu--------------------------------------------------------------------------------------------- l=23 a=2 
------------------------------UACUCACUUGGGAUUGACACGGC--------------------------------------------------------------------------------------------- l=23 a=2 
------------------------------UACUCACUUGGGAUUGACACGGCUGGGCU--------------------------------------------------------------------------------------- l=29 a=1 
------------------------------UACUCACUUGGGAUUGACACGGCUGGGCc--------------------------------------------------------------------------------------- l=29 a=1 
-----------------------------GUACUCACUUGGGAUUGACACGGC--------------------------------------------------------------------------------------------- l=24 a=1 
----------------------------UGUACUCACUUGGGgUU----------------------------------------------------------------------------------------------------- l=17 a=1 
----------------------------UGUACUCACUUGGGAUU----------------------------------------------------------------------------------------------------- l=17 a=1 
----------------------------UGUACUCACUUGGGAUUGu--------------------------------------------------------------------------------------------------- l=19 a=1 
----------------------------UGUACUCACUUGGGAUUGAC-------------------------------------------------------------------------------------------------- l=20 a=4 
----------------------------UGUACUCACUUGGGAUUGAu-------------------------------------------------------------------------------------------------- l=20 a=1 
----------------------------UGUACUCACUUGGGAUUGgC-------------------------------------------------------------------------------------------------- l=20 a=1 
----------------------------UGUACUCACUUGGGAUUGACu------------------------------------------------------------------------------------------------- l=21 a=1 
----------------------------UGUACUCACUUGGGAUUGACA------------------------------------------------------------------------------------------------- l=21 a=1 
----------------------------UGUACUCACUUGGGAUUGACAC------------------------------------------------------------------------------------------------ l=22 a=2 
----------------------------UGUACUCACUUGGGAUUGACACu----------------------------------------------------------------------------------------------- l=23 a=1 
----------------------------UGUACUCACUUGGGAUUGACACa----------------------------------------------------------------------------------------------- l=23 a=1 
----------------------------UGUACUCACUUGGGAUUGACACG----------------------------------------------------------------------------------------------- l=23 a=1 
-----------------------CGGGGUGUACU---------------------------------------------------------------------------------------------------------------- l=11 a=2 
-----------------------CGGGGUGUACUC--------------------------------------------------------------------------------------------------------------- l=12 a=1 
-----------------------CGGGGUGUACUCAC------------------------------------------------------------------------------------------------------------- l=14 a=1 
-----------------------CGGGGUGUACUCACUUGGGA------------------------------------------------------------------------------------------------------- l=20 a=1 
----------------------ACGGGGUGUACU---------------------------------------------------------------------------------------------------------------- l=12 a=1 
----------------------ACGGGGUGUACUCAuU------------------------------------------------------------------------------------------------------------ l=16 a=1 
----------------------ACGGGGUGUACUCACUU----------------------------------------------------------------------------------------------------------- l=17 a=1 
----------------------ACGGGGUGUACUCACUUG---------------------------------------------------------------------------------------------------------- l=18 a=1 
----------------------ACGGGGUGUACUCACUUGG--------------------------------------------------------------------------------------------------------- l=19 a=1 
----------------------ACGGGGUGUACUCACUUGGG-------------------------------------------------------------------------------------------------------- l=20 a=4 
----------------------ACGGGGUGUACUCACUUGGGA------------------------------------------------------------------------------------------------------- l=21 a=2 
----------------------ACGGGGUGUACUCACUUGGGu------------------------------------------------------------------------------------------------------- l=21 a=1 
----------------------ACGGGGUGUACUCACUUGGuA------------------------------------------------------------------------------------------------------- l=21 a=1 
----------------------ACGGGGUGUACUCACUUGGGAU------------------------------------------------------------------------------------------------------ l=22 a=1 
----------------------ACGGGGUGUACUCACUUGGGAUU----------------------------------------------------------------------------------------------------- l=23 a=1 
---------------------GACGGGGUGUACUC--------------------------------------------------------------------------------------------------------------- l=14 a=1 
---------------------GACGGGGUGUACUCA-------------------------------------------------------------------------------------------------------------- l=15 a=1 
---------------------GACGGGGUGUACUCACUU----------------------------------------------------------------------------------------------------------- l=18 a=1 
---------------------GACGGGGUGUACUCACUUGGGA------------------------------------------------------------------------------------------------------- l=22 a=1 
--------------------UGACGGGGUGUACUC--------------------------------------------------------------------------------------------------------------- l=15 a=3 
--------------------UGACGGGGUGUACUCAu------------------------------------------------------------------------------------------------------------- l=17 a=1 
--------------------UGACGGGGUGUACUCACU------------------------------------------------------------------------------------------------------------ l=18 a=7 
--------------------aGACGGGGUGUACUCACU------------------------------------------------------------------------------------------------------------ l=18 a=1 
--------------------UGACGGGGUGUgCUCACU------------------------------------------------------------------------------------------------------------ l=18 a=1 
--------------------UGACGGGGUGUACUCACUU----------------------------------------------------------------------------------------------------------- l=19 a=10 
--------------------UGACGGGGUGUACUCACgU----------------------------------------------------------------------------------------------------------- l=19 a=1 
--------------------UGACGGGGUGUACUCAaUU----------------------------------------------------------------------------------------------------------- l=19 a=2 
--------------------UGACGGGGUGUACUCACUa----------------------------------------------------------------------------------------------------------- l=19 a=1 
--------------------UGACGGGGUGUACUCACUc----------------------------------------------------------------------------------------------------------- l=19 a=1 
--------------------UGACGGGGUGUACUCACUUG---------------------------------------------------------------------------------------------------------- l=20 a=23 
--------------------UGACGGaGUGUACUCACUUG---------------------------------------------------------------------------------------------------------- l=20 a=1 
--------------------UGACGGGGUGUACUCACUUa---------------------------------------------------------------------------------------------------------- l=20 a=1 
--------------------UGACGGGGUGUACUCACUcG---------------------------------------------------------------------------------------------------------- l=20 a=1 
--------------------UGACGGGGUGUACUCACUUGG--------------------------------------------------------------------------------------------------------- l=21 a=22 
--------------------UGACGGaGUGUACUCACUUGG--------------------------------------------------------------------------------------------------------- l=21 a=1 
--------------------UGACGGGGUGUACUCACgUGG--------------------------------------------------------------------------------------------------------- l=21 a=1 
--------------------UGACGGGGUGUACUCACUUGc--------------------------------------------------------------------------------------------------------- l=21 a=1 
--------------------UGACGGGGUGUACUCACUUGa--------------------------------------------------------------------------------------------------------- l=21 a=2 
--------------------UGACGGGGUGUACUCACUUGu--------------------------------------------------------------------------------------------------------- l=21 a=1 
--------------------UGACGGGGUGUACUCACUUGGa-------------------------------------------------------------------------------------------------------- l=22 a=5 
--------------------UGACGGGGUGUACUCACUUGGc-------------------------------------------------------------------------------------------------------- l=22 a=2 
--------------------UGACGGGGUGUACUCACUUGGu-------------------------------------------------------------------------------------------------------- l=22 a=1 
--------------------UGACGGGGUGUACUCACUUGGG-------------------------------------------------------------------------------------------------------- l=22 a=1 
--------------------UGACGGGGUGUACUCACUUGGGAa------------------------------------------------------------------------------------------------------ l=24 a=1 
-------------------CUGACGGGGUGUAC----------------------------------------------------------------------------------------------------------------- l=14 a=2 
-------------------CUGACGGGGUGUACU---------------------------------------------------------------------------------------------------------------- l=15 a=1 
-------------------CUGACGGGGUGUACUC--------------------------------------------------------------------------------------------------------------- l=16 a=2 
-------------------CUGACGGGGUGUACUCA-------------------------------------------------------------------------------------------------------------- l=17 a=1 
-------------------CUGACGGGGUGUACUCACU------------------------------------------------------------------------------------------------------------ l=19 a=2 
-------------------CUGACGGGGUGUACUCACUUG---------------------------------------------------------------------------------------------------------- l=21 a=1 
------------------UCUGACGGGGUGUACUu--------------------------------------------------------------------------------------------------------------- l=17 a=1 
------------------UCUGACGGGGUGUACUC--------------------------------------------------------------------------------------------------------------- l=17 a=2 
------------------UCUGACGGGGUGUACUgA-------------------------------------------------------------------------------------------------------------- l=18 a=1 
------------------UCUGACGGGGUGUACUCAC------------------------------------------------------------------------------------------------------------- l=19 a=2 
------------------UCUGACGGGGUGUACUCACU------------------------------------------------------------------------------------------------------------ l=20 a=23 
------------------UCUGACGGGGUGUACUCAuU------------------------------------------------------------------------------------------------------------ l=20 a=1 
------------------aCUGACGGGGUGUACUCACU------------------------------------------------------------------------------------------------------------ l=20 a=1 
------------------UCUGACGGGGUGUACUCACg------------------------------------------------------------------------------------------------------------ l=20 a=2 
------------------UCUGACGGGGUGUACUCAaU------------------------------------------------------------------------------------------------------------ l=20 a=1 
------------------UCUGACGGGGUGUACUCACc------------------------------------------------------------------------------------------------------------ l=20 a=2 
------------------UCUGACGGGGUGUACUCACa------------------------------------------------------------------------------------------------------------ l=20 a=1 
------------------UCUGACGGGGUGUACUCgCU------------------------------------------------------------------------------------------------------------ l=20 a=1 
------------------UCUGACGGGGUGUgCUCACU------------------------------------------------------------------------------------------------------------ l=20 a=1 
------------------UCUGACGGGGUGUACUCACUU----------------------------------------------------------------------------------------------------------- l=21 a=41 
------------------UCUGACGGGGUGUACUCACUa----------------------------------------------------------------------------------------------------------- l=21 a=2 
------------------UCUGACGGGGcGUACUCACUU----------------------------------------------------------------------------------------------------------- l=21 a=1 
------------------UCUGACGGGGUGUACUCACgU----------------------------------------------------------------------------------------------------------- l=21 a=2 
------------------UCUGACGGGGUGUACUuACUU----------------------------------------------------------------------------------------------------------- l=21 a=1 
------------------UCUGACGGGGUGUACUCACUc----------------------------------------------------------------------------------------------------------- l=21 a=2 
------------------UCUGACGGGGUGUACUCAaUU----------------------------------------------------------------------------------------------------------- l=21 a=1 
------------------UCUGACGGGGUGUACUCACUUG---------------------------------------------------------------------------------------------------------- l=22 a=11 
------------------UCUGACGGGGUGUACUCACUUu---------------------------------------------------------------------------------------------------------- l=22 a=1 
------------------UCUGACGGGGUGUACUCACUUa---------------------------------------------------------------------------------------------------------- l=22 a=1 
------------------UCUGACGGGGUGUACUCACUUGG--------------------------------------------------------------------------------------------------------- l=23 a=13 
------------------UCUGACGGGGUGUACUCACUUGa--------------------------------------------------------------------------------------------------------- l=23 a=8 
------------------UCUGACGGGGUGUACUCACUUGu--------------------------------------------------------------------------------------------------------- l=23 a=1 
------------------UCUGACGGGGUGUACUCACUUGGa-------------------------------------------------------------------------------------------------------- l=24 a=5 
----------------UGUCUGACGGGGUGUACU---------------------------------------------------------------------------------------------------------------- l=18 a=1 
----------------UGUCUGACGGGGUGUACUu--------------------------------------------------------------------------------------------------------------- l=19 a=6 
----------------UGUCUGACGGGGUGUACUC--------------------------------------------------------------------------------------------------------------- l=19 a=15 
----------------UGUCUGACGGGGUGUACUa--------------------------------------------------------------------------------------------------------------- l=19 a=4 
----------------UaUCUGACGGGGUGUACUC--------------------------------------------------------------------------------------------------------------- l=19 a=1 
----------------UGUCUGACGGGGUGUACUCA-------------------------------------------------------------------------------------------------------------- l=20 a=2 
----------------UGUCUGACGGGGUGUACUCu-------------------------------------------------------------------------------------------------------------- l=20 a=1 
----------------UGUCUGACGGGGUGUACUCAC------------------------------------------------------------------------------------------------------------- l=21 a=2 
----------------UGUCUGACGGGGUGUACUCAa------------------------------------------------------------------------------------------------------------- l=21 a=1 
----------------UGUCUGACGGGGUGUACUCACc------------------------------------------------------------------------------------------------------------ l=22 a=1 
----------------UGUCUGACGGGGUGUACUCAuU------------------------------------------------------------------------------------------------------------ l=22 a=1 
----------------UGUCUGACGGGGUGUACUCACU------------------------------------------------------------------------------------------------------------ l=22 a=5 
----------------UGUCUGACGGGGUGUACUCACa------------------------------------------------------------------------------------------------------------ l=22 a=2 
----------------UGUCUGACGGGGUGUACUCACUU----------------------------------------------------------------------------------------------------------- l=23 a=2 
----------------UGUCUGACGGGGUGUACUCACgU----------------------------------------------------------------------------------------------------------- l=23 a=1 
----------------UGUCUGACGGGGUGUACUCACUUa---------------------------------------------------------------------------------------------------------- l=24 a=1 
---------------CUGUCUGACGGG----------------------------------------------------------------------------------------------------------------------- l=12 a=1 
---------------CUGUCUGACuGGGU--------------------------------------------------------------------------------------------------------------------- l=14 a=7 
---------------CUGUCUGgCGGGGUG-------------------------------------------------------------------------------------------------------------------- l=15 a=1 
--------------CCUGUCUGACG------------------------------------------------------------------------------------------------------------------------- l=11 a=1 
--------------CCUGUCUGACGGGGc--------------------------------------------------------------------------------------------------------------------- l=15 a=1 
--------------CCUGUCUGACGGGGUGUACUCAu------------------------------------------------------------------------------------------------------------- l=23 a=1 
-------------ACCUGUCUGACG------------------------------------------------------------------------------------------------------------------------- l=12 a=1 
-------------ACCUGUCUGACGGGGUGUACg---------------------------------------------------------------------------------------------------------------- l=21 a=1 
-------------ACCUGaCUGACGGGGUGUACU---------------------------------------------------------------------------------------------------------------- l=21 a=1 
-------------ACCUGUCUGACGGGGUGUACUCACU------------------------------------------------------------------------------------------------------------ l=25 a=2 
------------GACCUGUCUGA--------------------------------------------------------------------------------------------------------------------------- l=11 a=1 
------------GACCUGUCUGACGGcGUGU------------------------------------------------------------------------------------------------------------------- l=19 a=1 
-----------uGACCUGUCUGACGGGGU--------------------------------------------------------------------------------------------------------------------- l=18 a=1 
----------uGGACCUGUCUGACG------------------------------------------------------------------------------------------------------------------------- l=15 a=6 
----------uGGACCUGUCUGACGG------------------------------------------------------------------------------------------------------------------------ l=16 a=9 
----------uGGACCUGUCUGACGGG----------------------------------------------------------------------------------------------------------------------- l=17 a=16 
----------uGGACCUGUCUGACGGGG---------------------------------------------------------------------------------------------------------------------- l=18 a=12 
----------uGGACCUGUCUGACGGGGU--------------------------------------------------------------------------------------------------------------------- l=19 a=156 
----------cGGACCUGUCUGACGGGGU--------------------------------------------------------------------------------------------------------------------- l=19 a=1 
----------uGGACCUGUCUGACGGGGUG-------------------------------------------------------------------------------------------------------------------- l=20 a=14 
----------uGGACCUGUCUGACGGGGUGU------------------------------------------------------------------------------------------------------------------- l=21 a=10 
----------uGGACCUGUCUGACGGGGUGUA------------------------------------------------------------------------------------------------------------------ l=22 a=18 
----------uGGACCUGUCUGACGGGGUGUAC----------------------------------------------------------------------------------------------------------------- l=23 a=3 
--------AUGGGACCUGU------------------------------------------------------------------------------------------------------------------------------- l=11 a=1 

mb-01011
ax-1011011
ku-11
ss-101111111000
fn-111
```
