## Supplementary material for "Comprehensive re-analysis of hairpin RNAs in fungi reveals ancestral links": File S1: PID0860.cci-milR-12.SRR7403497.txt

```
species:   Cocin
pid:       PID0860
parent:    cci-milR-12
paralog:   a
locus:     NW_003307493.1:603-748
matures:   ['AUUGACACGGCUGGGCUUUU', 'UGGCCUGUUGGAAGUCGGGUACUCU']
srr:       SRR7403497
genome:    /Users/jax/+Genomes/Fungal_genomes/Cocin.GCF_000182895.1_CC3_genomic.fa
alignment: /media/data/njohnson/+SeqLibraries/FunHP_libraries/Lau2018-av.SRR7403497.cram
call:      samtools view /media/data/njohnson/+SeqLibraries/FunHP_libraries/Lau2018-av.SRR7403497.cram NW_003307493.1:603-748

697 out of bounds
3397 alignments
3315 proper strand
2185 stranded perfect matches

                                        *****************                             **********************                                      
AGUGAUUGAUGGGACCUGUCUGACGGGGUGUACUCACUUGGGAUUGACACGGCUGGGCUUUUAACAUCGGAAUUGACGGUGGUUGGCCUGUUGGAAGUCGGGUACUCUCGAGUGCCCGCACUGUGGGAUGGUGCGGAUUACUUGCU
(((((.((((.(.(((.((((.((((.(((....((((((((((((((.((((.(((((.....(((((.......)))))...)))))))))...)))))....)))))))))..))).)))).))))))).)..)))).)))))
------------------------------------------AUUGACACGGCUGGGCUUUU------------------------------------------------------------------------------------ l=20 a=0 c
-----------------------------------------------------------------------------------UGGCCUGUUGGAAGUCGGGUACUCU-------------------------------------- l=25 a=0 c*
----------------------------------------------------------------------------------------UGUUGGAAGUCGGGUACUCU-------------------------------------- l=20 a=219 ma
------------------------------------------AUUGACACGGCUGGG----------------------------------------------------------------------------------------- l=15 a=0 ma*

-----------------------------------------------------------------------------------------------------------------------------------UGCGGAUUACU---- l=11 a=1 
--------------------------------------------------------------------------------------------------------------------------------UGGUGCGGAUU------- l=11 a=2 
--------------------------------------------------------------------------------------------------------------------------------UGGUGCGGAUUA------ l=12 a=1 
--------------------------------------------------------------------------------------------------------------------------------UGGUGCGGAUUACU---- l=14 a=1 
--------------------------------------------------------------------------------------------------------------------------------UGGUGCGGAUUACUU--- l=15 a=3 
--------------------------------------------------------------------------------------------------------------------------------UGGUGCGGAUUACUUG-- l=16 a=1 
--------------------------------------------------------------------------------------------------------------------------------UGGUGCGGAUUACUUGC- l=17 a=1 
--------------------------------------------------------------------------------------------------------------------------------UGGUGCGGAUUACUUGCU l=18 a=1 
-------------------------------------------------------------------------------------------------------------------------------AUGGUGCGGAUU------- l=12 a=3 
-------------------------------------------------------------------------------------------------------------------------------AUGGUGCGGAUUACU---- l=15 a=2 
-------------------------------------------------------------------------------------------------------------------------------AUGGUGCGGAUUACUUGCU l=19 a=4 
-------------------------------------------------------------------------------------------------------------------------------AUGGUGCGGAUUACUUGCc l=19 a=1 
------------------------------------------------------------------------------------------------------------------------------GAUGGUGCGGA--------- l=11 a=1 
------------------------------------------------------------------------------------------------------------------------------GAUGGUGCGGAUUA------ l=14 a=1 
------------------------------------------------------------------------------------------------------------------------------GAUGGUGCGGAUUACUU--- l=17 a=1 
------------------------------------------------------------------------------------------------------------------------------GAUGGUGCGGAUUACUUGCU l=20 a=2 
----------------------------------------------------------------------------------------------------------------------------GGGAUGGUGCGGA--------- l=13 a=1 
----------------------------------------------------------------------------------------------------------------------------GGGAUGGUGCGGAUUACUU--- l=19 a=1 
---------------------------------------------------------------------------------------------------------------------------UGGGAUGGUGCGGA--------- l=14 a=2 
---------------------------------------------------------------------------------------------------------------------------UGGGAUGGUGCGGAU-------- l=15 a=1 
---------------------------------------------------------------------------------------------------------------------------UGGGAUGGUGCGGAUc------- l=16 a=1 
---------------------------------------------------------------------------------------------------------------------------UGGGAUGGUGCGGAUU------- l=16 a=4 
---------------------------------------------------------------------------------------------------------------------------UGGGAUGGUGCGGAUUACU---- l=19 a=3 
---------------------------------------------------------------------------------------------------------------------------UGGGAUGGUGCGGAUUACc---- l=19 a=1 
---------------------------------------------------------------------------------------------------------------------------UGGGAUGGUGCGGAUUACUU--- l=20 a=12 
---------------------------------------------------------------------------------------------------------------------------UGGGAUGGUGCGGAUUACUUG-- l=21 a=11 
---------------------------------------------------------------------------------------------------------------------------UGGGAUGGUcCGGAUUACUUG-- l=21 a=1 
---------------------------------------------------------------------------------------------------------------------------UGGGAUGGUGCGGAUUACUUa-- l=21 a=1 
---------------------------------------------------------------------------------------------------------------------------UGGGAUGGUGCaGAUUACUUG-- l=21 a=1 
---------------------------------------------------------------------------------------------------------------------------UGGGAUGGUGCGGAUUACUUGC- l=22 a=13 
---------------------------------------------------------------------------------------------------------------------------UGGGAUGGUGCGGAUUACUUGu- l=22 a=9 
---------------------------------------------------------------------------------------------------------------------------UGGGAUGGUGCGGAUUACUUGCU l=23 a=13 
---------------------------------------------------------------------------------------------------------------------------UGGGAUGGUGCGGAUUACUUGCa l=23 a=2 
--------------------------------------------------------------------------------------------------------------------------GUGGGAUGGUGCGGAU-------- l=16 a=1 
--------------------------------------------------------------------------------------------------------------------------GUGGGAUGGUGCGGAUUACU---- l=20 a=1 
-------------------------------------------------------------------------------------------------------------------------UGUGGGAUGGUGCGGAU-------- l=17 a=1 
-------------------------------------------------------------------------------------------------------------------------UGUGGGAUGGUGCGGcUU------- l=18 a=1 
-------------------------------------------------------------------------------------------------------------------------UGUGGGAUGGUGCGGAUUACc---- l=21 a=1 
-------------------------------------------------------------------------------------------------------------------------UGUGGGAUGGUGCGGAUUACU---- l=21 a=12 
-------------------------------------------------------------------------------------------------------------------------UGUGGGAUGGUGCuGAUUACU---- l=21 a=1 
-------------------------------------------------------------------------------------------------------------------------UGUGGGAUGGUGCGGAUUACUU--- l=22 a=2 
-------------------------------------------------------------------------------------------------------------------------UGUGGGAUGGUaCGGAUUACUU--- l=22 a=1 
-------------------------------------------------------------------------------------------------------------------------UGUGGaAUGGUGCGGAUUACUU--- l=22 a=1 
-------------------------------------------------------------------------------------------------------------------------UGUGGGAUGGUGCGGAUUACcU--- l=22 a=1 
-------------------------------------------------------------------------------------------------------------------------UGUGGGAUGGUGCGGAUUACUUu-- l=23 a=1 
-------------------------------------------------------------------------------------------------------------------------UGUGGGAUGGUGCGGAUUACUUGa- l=24 a=1 
------------------------------------------------------------------------------------------------------------------------CUGUGGGAUGGUGCG----------- l=15 a=1 
------------------------------------------------------------------------------------------------------------------------CUGUGGGAUGGUGCGGAUUACUUG-- l=24 a=1 
------------------------------------------------------------------------------------------------------------------------CUGUGGGAUGGUGCGGAUUACUUGu- l=25 a=1 
-----------------------------------------------------------------------------------------------------------------------ACUGUGGGAUGGUGCGaAUUACU---- l=23 a=1 
----------------------------------------------------------------------------------------------------------------------CACUGUGGGAU----------------- l=11 a=1 
----------------------------------------------------------------------------------------------------------------------CACUGUGGGAUGGUGCa----------- l=17 a=1 
----------------------------------------------------------------------------------------------------------------------CACUGUGGGAUGGUGCGGu--------- l=19 a=2 
----------------------------------------------------------------------------------------------------------------------CACUGUGGGAUGGUGCGGAUU------- l=21 a=1 
----------------------------------------------------------------------------------------------------------------------CACUGUGGGAUGGUGCGGAUUA------ l=22 a=1 
---------------------------------------------------------------------------------------------------------------------GCACUGUGGGA------------------ l=11 a=1 
---------------------------------------------------------------------------------------------------------------------GCACUGUGGGAUGGUG------------- l=16 a=2 
--------------------------------------------------------------------------------------------------------------------CGCACUGUGGGAUG---------------- l=14 a=1 
--------------------------------------------------------------------------------------------------------------------CGCACUGUGGGAUGG--------------- l=15 a=1 
--------------------------------------------------------------------------------------------------------------------CGCACUGUGGGAUGGU-------------- l=16 a=2 
--------------------------------------------------------------------------------------------------------------------CGCACUGUGGGAUGGUa------------- l=17 a=1 
--------------------------------------------------------------------------------------------------------------------CGCACUGUGaGAUGGUG------------- l=17 a=1 
--------------------------------------------------------------------------------------------------------------------CGCACUGUGGGAUGGUG------------- l=17 a=6 
--------------------------------------------------------------------------------------------------------------------uGCACUGUGGGAUGGUGC------------ l=18 a=1 
-------------------------------------------------------------------------------------------------------------------CCGCACUGUGGGAUGGUa------------- l=18 a=1 
-------------------------------------------------------------------------------------------------------------------CCGCACUGUGGGAUGGUG------------- l=18 a=3 
------------------------------------------------------------------------------------------------------------------CCCGCACUGUGGGAU----------------- l=15 a=2 
----------------------------------------------------------------------------------------------------------------UGCCCGCACUGUGGGAUu---------------- l=18 a=1 
----------------------------------------------------------------------------------------------------------------UGCCCGCACUGUGGGAUG---------------- l=18 a=11 
----------------------------------------------------------------------------------------------------------------UGCCCGCACUGUGGGAcG---------------- l=18 a=1 
----------------------------------------------------------------------------------------------------------------UGCCCGCACUGUGGGAUa---------------- l=18 a=1 
----------------------------------------------------------------------------------------------------------------UGCCCGCACUGUGGGAUGG--------------- l=19 a=13 
----------------------------------------------------------------------------------------------------------------UGCCCGCACUGUGGGAUGa--------------- l=19 a=1 
----------------------------------------------------------------------------------------------------------------UGCCCGCACUGUGGGAUGGc-------------- l=20 a=2 
----------------------------------------------------------------------------------------------------------------UGCCCGCACUGaGGGAUGGU-------------- l=20 a=1 
----------------------------------------------------------------------------------------------------------------UGCCCGCACUGUGGGAUGGU-------------- l=20 a=1 
----------------------------------------------------------------------------------------------------------------UGCCCGCACUGUGGGAUGGUc------------- l=21 a=1 
----------------------------------------------------------------------------------------------------------------UGCCCGCACUGUGGGAUGGUG------------- l=21 a=9 
----------------------------------------------------------------------------------------------------------------UGCCCGCACUGUGGGAUGGUu------------- l=21 a=4 
----------------------------------------------------------------------------------------------------------------UGCCCGCACUGUGGGAUGGUa------------- l=21 a=4 
----------------------------------------------------------------------------------------------------------------UGCCCGCACUGUGGaAUGGUG------------- l=21 a=1 
---------------------------------------------------------------------------------------------------------------GUGCCCGCACUGUGGGA------------------ l=17 a=1 
---------------------------------------------------------------------------------------------------------------GUGCCCGCACUGUGGGAUG---------------- l=19 a=1 
---------------------------------------------------------------------------------------------------------------GUGCCuGCACUGUGGGAUGG--------------- l=20 a=1 
--------------------------------------------------------------------------------------------------------------AGUGCCCGCA-------------------------- l=10 a=2 
--------------------------------------------------------------------------------------------------------------AGUGCCCGCACU------------------------ l=12 a=1 
--------------------------------------------------------------------------------------------------------------AGUGCCCGCACUGUGGGAUG---------------- l=20 a=2 
--------------------------------------------------------------------------------------------------------------AGUGCCCGCACUGUGGGAUGGU-------------- l=22 a=1 
--------------------------------------------------------------------------------------------------------------AGUGCCCGCACUGUGGGAUGGUG------------- l=23 a=2 
------------------------------------------------------------------------------------------------------------CGAGUGCCCGCACU------------------------ l=14 a=1 
------------------------------------------------------------------------------------------------------------CGAGUGCCCGCACUGUGGGA------------------ l=20 a=2 
------------------------------------------------------------------------------------------------------------CGAGUGCCCGCACUGUGGGAU----------------- l=21 a=1 
------------------------------------------------------------------------------------------------------------CGAGUGCCCGCACUGUGGGAUGGUGCGGAU-------- l=30 a=1 
-----------------------------------------------------------------------------------------------------------UCGAGUGCCCGCACU------------------------ l=15 a=1 
-----------------------------------------------------------------------------------------------------------UCGAGUGCCCGCACUGUGG-------------------- l=19 a=1 
-----------------------------------------------------------------------------------------------------------UCGAGUGCCCGCACUGUGGGA------------------ l=21 a=1 
-----------------------------------------------------------------------------------------------------------UCGAGUGCCCGCACUGUGGGAU----------------- l=22 a=2 
-----------------------------------------------------------------------------------------------------------UCGAGUGCCCGCACUGUGGGAUG---------------- l=23 a=1 
---------------------------------------------------------------------------------------------------------UCUCGAGUGCCCGCACUGU---------------------- l=19 a=1 
--------------------------------------------------------------------------------------------------------CUCUCGAGUGCCCGCACUG----------------------- l=19 a=1 
------------------------------------------------------------------------------------------------------UACUCUCGAGUGCCCGCACU------------------------ l=20 a=4 
------------------------------------------------------------------------------------------------------UACUCUCGAGUGCCCGCACUG----------------------- l=21 a=3 
------------------------------------------------------------------------------------------------------UACUCUCGAGUGCCCGCACUu----------------------- l=21 a=1 
------------------------------------------------------------------------------------------------------UACUCUCGAGUGCCCGCACUGc---------------------- l=22 a=1 
------------------------------------------------------------------------------------------------------UACcCUCGAGUGCCCGCACUGU---------------------- l=22 a=1 
------------------------------------------------------------------------------------------------------UACUCUCGAGUGCCCGCACUGU---------------------- l=22 a=2 
--------------------------------------------------------------------------------------------------CGGGUACUCU-------------------------------------- l=10 a=176 
--------------------------------------------------------------------------------------------------CGGGUACUCUCGAGU--------------------------------- l=15 a=2 
-------------------------------------------------------------------------------------------------UCGGGUACUCU-------------------------------------- l=11 a=19 
-------------------------------------------------------------------------------------------------UCGGGUACUCUCGAGUGC------------------------------- l=18 a=4 
-------------------------------------------------------------------------------------------------UCGGGUACUCUCGAGUGCu------------------------------ l=19 a=1 
------------------------------------------------------------------------------------------------GUCGGGUACUCU-------------------------------------- l=12 a=2 
-----------------------------------------------------------------------------------------------AGUCGGGUACUCU-------------------------------------- l=13 a=4 
----------------------------------------------------------------------------------------------AAGUCGGGUACU---------------------------------------- l=12 a=4 
----------------------------------------------------------------------------------------------AAGUCGGGUACUCU-------------------------------------- l=14 a=17 
----------------------------------------------------------------------------------------------AAGUCGGGUACUuU-------------------------------------- l=14 a=1 
----------------------------------------------------------------------------------------------AcGUCGGGUACUCU-------------------------------------- l=14 a=1 
----------------------------------------------------------------------------------------------AAGUCGGGUACUCc-------------------------------------- l=14 a=1 
----------------------------------------------------------------------------------------------AAGUCGGGUACUCa-------------------------------------- l=14 a=1 
----------------------------------------------------------------------------------------------AAGUCGGGUACUCg-------------------------------------- l=14 a=1 
----------------------------------------------------------------------------------------------AuGUCGGGUACUCU-------------------------------------- l=14 a=1 
----------------------------------------------------------------------------------------------AAGUCGGGUACUCUCG------------------------------------ l=16 a=1 
----------------------------------------------------------------------------------------------AAGUCGGGUACUCUCa------------------------------------ l=16 a=1 
----------------------------------------------------------------------------------------------AAGUCGGGUACUCUCGAGU--------------------------------- l=19 a=1 
----------------------------------------------------------------------------------------------AAGUCGGGUACUCUCGAGUGu------------------------------- l=21 a=1 
----------------------------------------------------------------------------------------------AAGUCGGGUACUCUCGAGUGC------------------------------- l=21 a=1 
---------------------------------------------------------------------------------------------GAAGUCGGGUACUC--------------------------------------- l=14 a=1 
---------------------------------------------------------------------------------------------GAAGUCGGGUACUCU-------------------------------------- l=15 a=5 
---------------------------------------------------------------------------------------------GAAGUCGGGUACUuU-------------------------------------- l=15 a=2 
---------------------------------------------------------------------------------------------GAAGUCGGGUACUCc-------------------------------------- l=15 a=1 
---------------------------------------------------------------------------------------------GAAGUCGGGUACUCUCG------------------------------------ l=17 a=1 
---------------------------------------------------------------------------------------------GAAGUCGGGUACUCUCGAGU--------------------------------- l=20 a=1 
---------------------------------------------------------------------------------------------GAAGUCGGGUACUCUCGAGUGC------------------------------- l=22 a=2 
---------------------------------------------------------------------------------------------GAAGUCGGGUACUCUCGAGUGCu------------------------------ l=23 a=2 
--------------------------------------------------------------------------------------------GGAAGUCGGGUACUCU-------------------------------------- l=16 a=1 
-------------------------------------------------------------------------------------------UGGAAGUCGGGUA------------------------------------------ l=13 a=1 
-------------------------------------------------------------------------------------------UGGAAGUCGGGUACUCU-------------------------------------- l=17 a=1 
-------------------------------------------------------------------------------------------UGGAAGUCGGGUACUCUCG------------------------------------ l=19 a=3 
-------------------------------------------------------------------------------------------UGGAAGUCGGGUACUCUCa------------------------------------ l=19 a=1 
-------------------------------------------------------------------------------------------UGGAAGUCGGGUACUCUCu------------------------------------ l=19 a=1 
-------------------------------------------------------------------------------------------UGGAAGUCGGGUACUCUCGA----------------------------------- l=20 a=5 
-------------------------------------------------------------------------------------------UGGAAGUCGGGUACUCUCaA----------------------------------- l=20 a=1 
-------------------------------------------------------------------------------------------UGGAAGUCGGGUACUCUCGAG---------------------------------- l=21 a=6 
-------------------------------------------------------------------------------------------UGGAAcUCGGGUACUCUCGAG---------------------------------- l=21 a=1 
-------------------------------------------------------------------------------------------UGGAAGUCGGGUACUCUCGAGa--------------------------------- l=22 a=1 
-------------------------------------------------------------------------------------------UGGAAGUCGGGUACUCUCGAGU--------------------------------- l=22 a=29 
-------------------------------------------------------------------------------------------UGGAAGUCGGGUACUCUCGAGc--------------------------------- l=22 a=3 
-------------------------------------------------------------------------------------------UGGAAGUCGGGUACUCUCGcGU--------------------------------- l=22 a=1 
-------------------------------------------------------------------------------------------UGGAAGUCuGGUACUCUCGAGUGC------------------------------- l=24 a=1 
------------------------------------------------------------------------------------------UUGGAAGUCGGGUACUCU-------------------------------------- l=18 a=3 
------------------------------------------------------------------------------------------UUGGAAGUCaGGUACUCU-------------------------------------- l=18 a=1 
------------------------------------------------------------------------------------------UUGGAAGUCGGGUACUCUC------------------------------------- l=19 a=4 
------------------------------------------------------------------------------------------UUGGAAGUCGGGUACUCUa------------------------------------- l=19 a=1 
------------------------------------------------------------------------------------------UUGGAAGUCGGGUACUCUCG------------------------------------ l=20 a=7 
------------------------------------------------------------------------------------------UUGGAAGUCGGGUACUCUCu------------------------------------ l=20 a=2 
------------------------------------------------------------------------------------------UUGGAAGUCGGGUACUCUCa------------------------------------ l=20 a=1 
------------------------------------------------------------------------------------------UUGGAAGUCGaGUACUCUCGA----------------------------------- l=21 a=1 
------------------------------------------------------------------------------------------UUGGAAGUCGGGUACUCUCGA----------------------------------- l=21 a=8 
------------------------------------------------------------------------------------------UUGGAAGUCGGGUACUCUCGg----------------------------------- l=21 a=1 
------------------------------------------------------------------------------------------UUGGAAGUCGGGUACUCUCGAG---------------------------------- l=22 a=1 
------------------------------------------------------------------------------------------UUGGAAGUCGGGUACUCUCGAa---------------------------------- l=22 a=1 
------------------------------------------------------------------------------------------UUGGAAGUCGGGUACUCUCGAu---------------------------------- l=22 a=1 
------------------------------------------------------------------------------------------UUGGAAGUCGGGUACUCUCGAGUGu------------------------------- l=25 a=1 
-----------------------------------------------------------------------------------------GUUGGAAGUCGGGUACU---------------------------------------- l=17 a=1 
----------------------------------------------------------------------------------------UGUUGGAAGUCGGGUACa---------------------------------------- l=18 a=1 
----------------------------------------------------------------------------------------UGUUGGAAGUCGGGUACU---------------------------------------- l=18 a=2 
----------------------------------------------------------------------------------------UaUUGGAAGUCGGGUACU---------------------------------------- l=18 a=1 
----------------------------------------------------------------------------------------UGUUGGAAGUCGGGUACUu--------------------------------------- l=19 a=3 
----------------------------------------------------------------------------------------UGUUGGAAGUCGGGUACUC--------------------------------------- l=19 a=7 
----------------------------------------------------------------------------------------UGUUGGAAGUCaGGUACUC--------------------------------------- l=19 a=1 
----------------------------------------------------------------------------------------UGUUGGAAGUCGGGUACcCU-------------------------------------- l=20 a=4 
----------------------------------------------------------------------------------------UGUUGGAAGUCGGGUACUCc-------------------------------------- l=20 a=16 
----------------------------------------------------------------------------------------UGUUGGAAGUCGGGUACUCU-------------------------------------- l=20 a=219 (ma)
----------------------------------------------------------------------------------------UGUUGGAAGUCaGGUACUCU-------------------------------------- l=20 a=1 
----------------------------------------------------------------------------------------UGUUGGAAGUCGGGUACUCa-------------------------------------- l=20 a=9 
----------------------------------------------------------------------------------------UGUUGGAAGUCGGGUACUuU-------------------------------------- l=20 a=4 
----------------------------------------------------------------------------------------UGUUGGAAGUCGGGUACUCg-------------------------------------- l=20 a=4 
----------------------------------------------------------------------------------------UGUUGGAAGUCGGGUgCUCU-------------------------------------- l=20 a=1 
----------------------------------------------------------------------------------------aGUUGGAAGUCGGGUACUCU-------------------------------------- l=20 a=2 
----------------------------------------------------------------------------------------UGcUGGAAGUCGGGUACUCU-------------------------------------- l=20 a=1 
----------------------------------------------------------------------------------------UGUUGGAAGUCGGGUACUgU-------------------------------------- l=20 a=2 
----------------------------------------------------------------------------------------UGUUGGAAGUCGGGUACUaU-------------------------------------- l=20 a=1 
----------------------------------------------------------------------------------------UGUUGGgAGUCGGGUACUCU-------------------------------------- l=20 a=1 
----------------------------------------------------------------------------------------UGUUGaAAGUCGGGUACUCU-------------------------------------- l=20 a=2 
----------------------------------------------------------------------------------------UGUUGGAgGUCGGGUACUCU-------------------------------------- l=20 a=2 
----------------------------------------------------------------------------------------UGUUGGAAGcCGGGUACUCU-------------------------------------- l=20 a=1 
----------------------------------------------------------------------------------------UGUUGGAAGUCGGGUACaCU-------------------------------------- l=20 a=1 
----------------------------------------------------------------------------------------UGUUaGAAGUCGGGUACUCU-------------------------------------- l=20 a=1 
----------------------------------------------------------------------------------------UaUUGGAAGUCGGGUACUCU-------------------------------------- l=20 a=1 
----------------------------------------------------------------------------------------UGUUGGAAGUCGGGUACUCUC------------------------------------- l=21 a=17 
----------------------------------------------------------------------------------------UGUUGGAAGUCGGGUACUCUa------------------------------------- l=21 a=3 
----------------------------------------------------------------------------------------UGUUGGAAGUCGGGUACUCUu------------------------------------- l=21 a=5 
----------------------------------------------------------------------------------------UGUUGGAAGUCGGGUACUCUCG------------------------------------ l=22 a=3 
----------------------------------------------------------------------------------------UGUUGGAAGUCGGGUACUCUCu------------------------------------ l=22 a=20 
----------------------------------------------------------------------------------------UGUUGGAAGUCGGGUACUCUCa------------------------------------ l=22 a=5 
----------------------------------------------------------------------------------------UGUUGGAAGUCGGGUACUCUCc------------------------------------ l=22 a=2 
----------------------------------------------------------------------------------------UGUUGGAAGUCGGGUACUCUCGA----------------------------------- l=23 a=1 
----------------------------------------------------------------------------------------UGUUGGAAGUCGGGUACUCUCGAG---------------------------------- l=24 a=1 
---------------------------------------------------------------------------------------CUGUUGGAAGUCGGGUACUCU-------------------------------------- l=21 a=1 
--------------------------------------------------------------------------------------CCUGUUGGAAGUCGGGUAu----------------------------------------- l=19 a=1 
--------------------------------------------------------------------------------------CCUGUUGGAAGUCGGGUACUCU-------------------------------------- l=22 a=1 
--------------------------------------------------------------------------------------CCUGUUGGAAGUCGGGUACUCUCGAGUG-------------------------------- l=28 a=1 
-------------------------------------------------------------------------------------GCCUGUUGGAAGUCGGGUACUCU-------------------------------------- l=23 a=1 
-------------------------------------------------------------------------------------GCCUGUUGGAAGUCGGGUACUCUC------------------------------------- l=24 a=1 
-------------------------------------------------------------------------------------GCCUGUUGGAAGUCGGGUACUCUCG------------------------------------ l=25 a=1 
------------------------------------------------------------------------------------GGCCUGUUGGAAGUCGu--------------------------------------------- l=17 a=1 
------------------------------------------------------------------------------------GGCCUGUUGGAAGUCGGu-------------------------------------------- l=18 a=2 
-----------------------------------------------------------------------------------UGGCCUGUUGGAAGU------------------------------------------------ l=15 a=1 
-----------------------------------------------------------------------------------UGGCCUGUUGGAAGUC----------------------------------------------- l=16 a=1 
-----------------------------------------------------------------------------------UGGCCcGUUGGAAGUCG---------------------------------------------- l=17 a=1 
-----------------------------------------------------------------------------------UGGCCUGUUGGAAGUCG---------------------------------------------- l=17 a=1 
-----------------------------------------------------------------------------------UGGCCUGUUGGAAGUCGG--------------------------------------------- l=18 a=2 
-----------------------------------------------------------------------------------cGGCCUGUUGGAAGUCGG--------------------------------------------- l=18 a=1 
-----------------------------------------------------------------------------------UaGCCUGUUGGAAGUCGG--------------------------------------------- l=18 a=1 
-----------------------------------------------------------------------------------UGGCCUGUUGGAAGUCGu--------------------------------------------- l=18 a=1 
-----------------------------------------------------------------------------------UGGCCUGUUGGAAGUCGGG-------------------------------------------- l=19 a=8 
-----------------------------------------------------------------------------------UGGCCUGUUGGAAGUCGGc-------------------------------------------- l=19 a=1 
-----------------------------------------------------------------------------------UGGCCUGUUGGAAGUCGGu-------------------------------------------- l=19 a=1 
-----------------------------------------------------------------------------------UGGCCUGUUGGAAGUCGGa-------------------------------------------- l=19 a=2 
-----------------------------------------------------------------------------------UGGCCUGUUGGAAGUCGGGU------------------------------------------- l=20 a=4 
-----------------------------------------------------------------------------------UGGCCUGUUGGAAGUCGGGc------------------------------------------- l=20 a=1 
-----------------------------------------------------------------------------------UGGCCUGUUGGAAGUCGGaUA------------------------------------------ l=21 a=1 
-----------------------------------------------------------------------------------UGGCCUGUUGGAAGUCGGGUA------------------------------------------ l=21 a=1 
-----------------------------------------------------------------------------------UGGCCUGUUGGAAGUCGGGUACc---------------------------------------- l=23 a=1 
----------------------------------------------------------------------------------UUGGCCUGUUGGAAGU------------------------------------------------ l=16 a=1 
----------------------------------------------------------------------------------UUGGCCUGUUGGAAGUC----------------------------------------------- l=17 a=2 
----------------------------------------------------------------------------------UUGGCCUGUUGGAAGUu----------------------------------------------- l=17 a=3 
----------------------------------------------------------------------------------UaGGCCUGUUGGAAGUC----------------------------------------------- l=17 a=1 
----------------------------------------------------------------------------------UUGGCCUGUUGGAAGUCG---------------------------------------------- l=18 a=40 
----------------------------------------------------------------------------------UUGaCCUGUUGGAAGUCG---------------------------------------------- l=18 a=1 
----------------------------------------------------------------------------------UUGGCCUGUUGGAAGUCa---------------------------------------------- l=18 a=3 
----------------------------------------------------------------------------------gUGGCCUGUUGGAAGUCG---------------------------------------------- l=18 a=1 
----------------------------------------------------------------------------------UUGGCCUGUUGGAAGUuG---------------------------------------------- l=18 a=1 
----------------------------------------------------------------------------------UUGGCCUGUUGGAAGaCG---------------------------------------------- l=18 a=1 
----------------------------------------------------------------------------------UUGGCaUGUUGGAAGUCG---------------------------------------------- l=18 a=1 
----------------------------------------------------------------------------------UUGGCCUaUUGGAAGUCG---------------------------------------------- l=18 a=1 
----------------------------------------------------------------------------------UUGGCCUGUUGGAAGUCGG--------------------------------------------- l=19 a=98 
----------------------------------------------------------------------------------UUGGCCUGUUGGAAGUCGu--------------------------------------------- l=19 a=42 
----------------------------------------------------------------------------------UUGGCCUGUUGGAAGUCGa--------------------------------------------- l=19 a=10 
----------------------------------------------------------------------------------UUGGCCUGUUGGAAGUCaG--------------------------------------------- l=19 a=3 
----------------------------------------------------------------------------------UUGGCCUGUUGGAAGUCuG--------------------------------------------- l=19 a=1 
----------------------------------------------------------------------------------cUGGCCUGUUGGAAGUCGG--------------------------------------------- l=19 a=2 
----------------------------------------------------------------------------------UUuGCCUGUUGGAAGUCGG--------------------------------------------- l=19 a=1 
----------------------------------------------------------------------------------UUGGCCUGUUGGAAGaCGG--------------------------------------------- l=19 a=1 
----------------------------------------------------------------------------------UUGGCCUGUUGGAAGUuGG--------------------------------------------- l=19 a=3 
----------------------------------------------------------------------------------UUGGCCUGUUGGAAGUCGc--------------------------------------------- l=19 a=2 
----------------------------------------------------------------------------------UUGGCuUGUUGGAAGUCGG--------------------------------------------- l=19 a=1 
----------------------------------------------------------------------------------UUaGCCUGUUGGAAGUCGGG-------------------------------------------- l=20 a=1 
----------------------------------------------------------------------------------UUGGCCUGUUGGAAGUCGGu-------------------------------------------- l=20 a=6 
----------------------------------------------------------------------------------UUGGCCUGUUGGAAGUCGGG-------------------------------------------- l=20 a=19 
----------------------------------------------------------------------------------UUGGCCUGUUGGAAGUCGGa-------------------------------------------- l=20 a=5 
----------------------------------------------------------------------------------UUGGCCUGUUGGAAGcCGGG-------------------------------------------- l=20 a=1 
----------------------------------------------------------------------------------cUGGCCUGUUGGAAGUCGGG-------------------------------------------- l=20 a=1 
----------------------------------------------------------------------------------UUGGCCUGUUGGAAGUCGGGU------------------------------------------- l=21 a=9 
----------------------------------------------------------------------------------UUGGCCUGUUGGgAGUCGGGUA------------------------------------------ l=22 a=1 
----------------------------------------------------------------------------------UUGGCCUGUUGGAAGUCGGGUA------------------------------------------ l=22 a=9 
----------------------------------------------------------------------------------UUGGCCUGUUGGAAGUCGGGUu------------------------------------------ l=22 a=5 
----------------------------------------------------------------------------------UUGGCCUGUUGGAAGUCGGGUg------------------------------------------ l=22 a=1 
----------------------------------------------------------------------------------UUGGCCUGUUGGAAGUCGGaUA------------------------------------------ l=22 a=1 
---------------------------------------------------------------------------------uUUGGCCUGUUGGAAGUCG---------------------------------------------- l=19 a=1 
---------------------------------------------------------------------------------GUUGGCCUGUUGGAAGUCG---------------------------------------------- l=19 a=1 
--------------------------------------------------------------------------------GGUUGGCCUGUUGGAAGUu----------------------------------------------- l=19 a=1 
--------------------------------------------------------------------------------GGUUGGCCUGUUGGAAGUC----------------------------------------------- l=19 a=1 
-------------------------------------------------------------------------------UGGUUGGCCUGUU------------------------------------------------------ l=13 a=2 
-------------------------------------------------------------------------------UGGUUGGCCUGUUGGAAGU------------------------------------------------ l=19 a=28 
-------------------------------------------------------------------------------UGGUUGGCCUGUUGGAAGc------------------------------------------------ l=19 a=2 
-------------------------------------------------------------------------------UGGUUGGCCUGUUGGAAGg------------------------------------------------ l=19 a=1 
-------------------------------------------------------------------------------UGGUUGaCCUGUUGGAAGU------------------------------------------------ l=19 a=1 
-------------------------------------------------------------------------------UGGUUGGCCUGUUGGAAGUC----------------------------------------------- l=20 a=53 
-------------------------------------------------------------------------------UGGUUGGCCUGUUGGAAGUu----------------------------------------------- l=20 a=26 
-------------------------------------------------------------------------------UGGUUGGCCUGUUGGAAGUa----------------------------------------------- l=20 a=2 
-------------------------------------------------------------------------------UGGUUaGCCUGUUGGAAGUC----------------------------------------------- l=20 a=1 
-------------------------------------------------------------------------------UGGUUGGCCUGUUaGAAGUC----------------------------------------------- l=20 a=1 
-------------------------------------------------------------------------------UaGUUGGCCUGUUGGAAGUC----------------------------------------------- l=20 a=1 
-------------------------------------------------------------------------------UGGUUGGuCUGUUGGAAGUC----------------------------------------------- l=20 a=1 
-------------------------------------------------------------------------------UGGUUGGCCUGUUGGAAGUCu---------------------------------------------- l=21 a=4 
-------------------------------------------------------------------------------UGGUUGGCCUGUUGGAAGUCG---------------------------------------------- l=21 a=3 
-------------------------------------------------------------------------------UGGUUGGCCUGUUGGAAGUCa---------------------------------------------- l=21 a=2 
-------------------------------------------------------------------------------UGGcUGGCCUGUUGGAAGUCG---------------------------------------------- l=21 a=1 
-------------------------------------------------------------------------------UGGUUGGCCUGUUGGAAGUCGG--------------------------------------------- l=22 a=1 
-------------------------------------------------------------------------------UGGUUGGCCUGUUGGAAGUCGGGU------------------------------------------- l=24 a=1 
-----------------------------------------------------------------------------GGUGGUUGGCCUGUU------------------------------------------------------ l=15 a=2 
----------------------------------------------------------------------------CGGUGGUUGGCCUG-------------------------------------------------------- l=14 a=1 
----------------------------------------------------------------------------CGGUGGUUGGCCUGc------------------------------------------------------- l=15 a=1 
----------------------------------------------------------------------------CGGUGGUUGGCCUGUc------------------------------------------------------ l=16 a=1 
----------------------------------------------------------------------------CGGUGGUUGGCCUGUU------------------------------------------------------ l=16 a=4 
----------------------------------------------------------------------------CGGUGGUUGGCCUGUUG----------------------------------------------------- l=17 a=1 
----------------------------------------------------------------------------CGGUGGUUGGCCUGUUGGAA-------------------------------------------------- l=20 a=1 
----------------------------------------------------------------------------CGGUGGUUGGCCUGUUGGAAGUC----------------------------------------------- l=23 a=1 
---------------------------------------------------------------------------ACGGUGGUUGGCCUGUU------------------------------------------------------ l=17 a=8 
---------------------------------------------------------------------------ACGGUGGUUGGCCUGUc------------------------------------------------------ l=17 a=1 
---------------------------------------------------------------------------ACGGUGGUUGGCCUGUUGG---------------------------------------------------- l=19 a=1 
---------------------------------------------------------------------------ACGGUGGUUGGCCUGUUGGA--------------------------------------------------- l=20 a=1 
---------------------------------------------------------------------------ACGGUGGUUGGCCUGUUGGuA-------------------------------------------------- l=21 a=1 
--------------------------------------------------------------------------GACGGUGGUUGGCCUGUc------------------------------------------------------ l=18 a=1 
--------------------------------------------------------------------------cACGGUGGUUGGCCUGUU------------------------------------------------------ l=18 a=1 
--------------------------------------------------------------------------uACGGUGGUUGGCCUGUU------------------------------------------------------ l=18 a=1 
--------------------------------------------------------------------------GACGGUGGUUGGCCUGUa------------------------------------------------------ l=18 a=1 
--------------------------------------------------------------------------GACGGUGGUUGGCCUGUUG----------------------------------------------------- l=19 a=2 
--------------------------------------------------------------------------GACGGUGGUUGGCCUGUUGG---------------------------------------------------- l=20 a=2 
--------------------------------------------------------------------------GACGGUGGUUGGCCUGUUGGA--------------------------------------------------- l=21 a=1 
--------------------------------------------------------------------------GACGGUGGUUGGCCUGUUGGAA-------------------------------------------------- l=22 a=1 
--------------------------------------------------------------------------GACGGUGGUUGGCCUGUUGGAAGU------------------------------------------------ l=24 a=1 
-------------------------------------------------------------------------UGACGGUGGUU-------------------------------------------------------------- l=11 a=1 
-------------------------------------------------------------------------UGACGGUGGUUGGCCU--------------------------------------------------------- l=16 a=1 
-------------------------------------------------------------------------UGACGGUGGUUGGCCUGU------------------------------------------------------- l=18 a=2 
-------------------------------------------------------------------------UGACGGUGGUUGGCCUGUg------------------------------------------------------ l=19 a=3 
-------------------------------------------------------------------------UGACGGUGGUUGGCCUaUU------------------------------------------------------ l=19 a=3 
-------------------------------------------------------------------------UGACGGUGGUUGGCCUGUU------------------------------------------------------ l=19 a=22 
-------------------------------------------------------------------------UGACGGUGGUUGGCCcGUU------------------------------------------------------ l=19 a=1 
-------------------------------------------------------------------------UGACGGUGGUUGGCCgGUU------------------------------------------------------ l=19 a=2 
-------------------------------------------------------------------------UGACGaUGGUUGGCCUGUU------------------------------------------------------ l=19 a=1 
-------------------------------------------------------------------------UGACGGUGGUUGGCCUGUc------------------------------------------------------ l=19 a=2 
-------------------------------------------------------------------------UGACGGUGGUaGGCCUGUU------------------------------------------------------ l=19 a=1 
-------------------------------------------------------------------------cGACGGUGGUUGGCCUGUU------------------------------------------------------ l=19 a=1 
-------------------------------------------------------------------------UGACGGUGGUcGGCCUGUU------------------------------------------------------ l=19 a=1 
-------------------------------------------------------------------------UGACGGUGGUUGGCCUGUUG----------------------------------------------------- l=20 a=24 
-------------------------------------------------------------------------UGACGGUGGUUGGCCUGUUa----------------------------------------------------- l=20 a=2 
-------------------------------------------------------------------------UGACGGUGGUUGGCCUGUUGa---------------------------------------------------- l=21 a=1 
-------------------------------------------------------------------------UGACGGUGGUUGGCCUGUUGG---------------------------------------------------- l=21 a=4 
-------------------------------------------------------------------------UGACGGUGGUUGGCCUGUUGGA--------------------------------------------------- l=22 a=1 
-------------------------------------------------------------------------UGACGGUGGUUGGCCUGUUGGu--------------------------------------------------- l=22 a=1 
-------------------------------------------------------------------------UGACGGUGGUUGGCCUGUUGGAA-------------------------------------------------- l=23 a=1 
-------------------------------------------------------------------------UGACGGUGGUUGGCCUGUUGGAAu------------------------------------------------- l=24 a=1 
------------------------------------------------------------------------UUGACGGUGGUUGGCCU--------------------------------------------------------- l=17 a=1 
------------------------------------------------------------------------UUGACGGUGGUUGGCCUa-------------------------------------------------------- l=18 a=1 
------------------------------------------------------------------------UUGACGGUGGUUGGCCUGU------------------------------------------------------- l=19 a=4 
------------------------------------------------------------------------UUGACGGUGGUUGGCCgGUU------------------------------------------------------ l=20 a=5 
------------------------------------------------------------------------UUGACGGUGGUUGGCCUGUc------------------------------------------------------ l=20 a=1 
------------------------------------------------------------------------UUGACGGUGGUUGGCCUGUU------------------------------------------------------ l=20 a=49 
------------------------------------------------------------------------UUGACGGUGGUUGGCCUGgU------------------------------------------------------ l=20 a=2 
------------------------------------------------------------------------UUGACGGUGGUUGGCCUGaU------------------------------------------------------ l=20 a=1 
------------------------------------------------------------------------UUGACGGUGGUUGGCCUaUU------------------------------------------------------ l=20 a=3 
------------------------------------------------------------------------UUGACGGUGGUUGGCCUGUa------------------------------------------------------ l=20 a=6 
------------------------------------------------------------------------UUGACGGUGGUUGGCCUGUg------------------------------------------------------ l=20 a=1 
------------------------------------------------------------------------UUGACGGUGGUUGGCCUGcU------------------------------------------------------ l=20 a=1 
------------------------------------------------------------------------UUGACGGUGGUUGGCCUGUUG----------------------------------------------------- l=21 a=5 
------------------------------------------------------------------------UUGACGGUGGUUGGCCUGUUu----------------------------------------------------- l=21 a=3 
------------------------------------------------------------------------UUGACGGUGGUUGGCCUGUUuG---------------------------------------------------- l=22 a=1 
------------------------------------------------------------------------UUGACGGUGGUUGGCCUGUUGG---------------------------------------------------- l=22 a=1 
------------------------------------------------------------------------UUGACGGUGGUUGGCCUaUUGG---------------------------------------------------- l=22 a=1 
-----------------------------------------------------------------------AUUGACGGUGGUUGGCCUGUU------------------------------------------------------ l=21 a=5 
-----------------------------------------------------------------------AUUGACGGUGGUUGGCCUGUUG----------------------------------------------------- l=22 a=1 
-----------------------------------------------------------------------AUUGACGGUGGUUGGCCUGUUa----------------------------------------------------- l=22 a=1 
-----------------------------------------------------------------------AUUGACGGUGGUUGGCCUGUUGG---------------------------------------------------- l=23 a=1 
----------------------------------------------------------------------AgUUGACGGUGGUU-------------------------------------------------------------- l=14 a=1 
----------------------------------------------------------------------AAUUGACGGUGGUUGGCCUGUU------------------------------------------------------ l=22 a=2 
----------------------------------------------------------------------AAUUGACGGUGGUUGGCCUaUUG----------------------------------------------------- l=23 a=1 
---------------------------------------------------------------------GAAUUGACGGUGGUUGGCCUGU------------------------------------------------------- l=22 a=1 
--------------------------------------------------------------------GGAAUUGACGG------------------------------------------------------------------- l=11 a=8 
--------------------------------------------------------------------GGAAUUGACGGUGG---------------------------------------------------------------- l=14 a=1 
-------------------------------------------------------------------CGGAAUUGACGGUGGUUGGCCUGUU------------------------------------------------------ l=25 a=1 
------------------------------------------------------------------UCGGAAUUGACG-------------------------------------------------------------------- l=12 a=1 
------------------------------------------------------------------UCGGAAUUGACGGU------------------------------------------------------------------ l=14 a=1 
------------------------------------------------------------------UCGGAAUUGACGGUGGUU-------------------------------------------------------------- l=18 a=7 
------------------------------------------------------------------UCGGAAUUGACuGUGGUU-------------------------------------------------------------- l=18 a=1 
------------------------------------------------------------------UCGGAAUUGACGGUGGgU-------------------------------------------------------------- l=18 a=1 
------------------------------------------------------------------UCGGAAUUGACGGUGGUUG------------------------------------------------------------- l=19 a=11 
------------------------------------------------------------------UCGGAAUUGACGGUGGUUu------------------------------------------------------------- l=19 a=1 
------------------------------------------------------------------aCGGAAUUGACGGUGGUUG------------------------------------------------------------- l=19 a=1 
------------------------------------------------------------------UCGGAAUUGACGGUGGUUGG------------------------------------------------------------ l=20 a=6 
------------------------------------------------------------------UCGGAAUUGACaGUGGUUGG------------------------------------------------------------ l=20 a=1 
------------------------------------------------------------------UCGGAAUUGACuGUGGUUGGC----------------------------------------------------------- l=21 a=1 
------------------------------------------------------------------UCGGAAUUGACGGUGGUUGGCC---------------------------------------------------------- l=22 a=2 
-----------------------------------------------------------------AUCGGAAUUGACGG------------------------------------------------------------------- l=14 a=1 
-----------------------------------------------------------------AUCGGAAUUGACGGUGaUU-------------------------------------------------------------- l=19 a=1 
-----------------------------------------------------------------AUCGGAAUUGACGGUGGUU-------------------------------------------------------------- l=19 a=5 
-----------------------------------------------------------------AUCGGAAUUGACuGUGGUU-------------------------------------------------------------- l=19 a=1 
-----------------------------------------------------------------AUCGGAAUUGACGGUGGUUa------------------------------------------------------------- l=20 a=1 
-----------------------------------------------------------------AUCGGAAUUGACGGUGGUUG------------------------------------------------------------- l=20 a=1 
-----------------------------------------------------------------AUCGGAAUUGACGGUGGUUGGu----------------------------------------------------------- l=22 a=1 
-----------------------------------------------------------------AUCGGAAUUGACGGUGGUUGGCC---------------------------------------------------------- l=23 a=1 
----------------------------------------------------------------CAUCGGAAUUG----------------------------------------------------------------------- l=11 a=1 
----------------------------------------------------------------CAUCGGAAUUGACGG------------------------------------------------------------------- l=15 a=4 
----------------------------------------------------------------CAUCGGAAUUGACGGU------------------------------------------------------------------ l=16 a=1 
----------------------------------------------------------------CAUCGGAAUUGACGGUGGUUGG------------------------------------------------------------ l=22 a=1 
---------------------------------------------------------------ACAUCGGAAUUGAC--------------------------------------------------------------------- l=14 a=1 
---------------------------------------------------------------ACAUCGGAAUUGACGG------------------------------------------------------------------- l=16 a=2 
--------------------------------------------------------------AACAUCGGAAUU------------------------------------------------------------------------ l=12 a=2 
--------------------------------------------------------------AACAUCGGAAUUGACG-------------------------------------------------------------------- l=16 a=1 
--------------------------------------------------------------AACAUCGGAAUUGACGG------------------------------------------------------------------- l=17 a=1 
--------------------------------------------------------------AACAUCGGAAUUGACGGU------------------------------------------------------------------ l=18 a=3 
-------------------------------------------------------------UAACAUCGGA--------------------------------------------------------------------------- l=10 a=1 
-------------------------------------------------------------UAACAUCGGAAUU------------------------------------------------------------------------ l=13 a=2 
-------------------------------------------------------------UAACAUCGGAAUUGACG-------------------------------------------------------------------- l=17 a=3 
-------------------------------------------------------------UAACAUCGGAAUUGACGG------------------------------------------------------------------- l=18 a=3 
-------------------------------------------------------------UAACAUCGGgAUUGACGG------------------------------------------------------------------- l=18 a=1 
-------------------------------------------------------------UAACAUCGGAAUUGACGu------------------------------------------------------------------- l=18 a=4 
-------------------------------------------------------------UAACAUCGGAAUUGACGGU------------------------------------------------------------------ l=19 a=20 
-------------------------------------------------------------UAACAUCGGAAUUGACGGg------------------------------------------------------------------ l=19 a=1 
-------------------------------------------------------------UAACAUCGGAAUUGACGuU------------------------------------------------------------------ l=19 a=1 
-------------------------------------------------------------UAACAUCGGAAUUGACGGc------------------------------------------------------------------ l=19 a=1 
-------------------------------------------------------------cAACAUCGGAAUUGACGGU------------------------------------------------------------------ l=19 a=1 
-------------------------------------------------------------UAACAUCGGAAUUGACaGU------------------------------------------------------------------ l=19 a=1 
-------------------------------------------------------------UAACuUCGGAAUUGACGGU------------------------------------------------------------------ l=19 a=1 
------------------------------------------------------------UUAACAUCGGAAUa------------------------------------------------------------------------ l=14 a=1 
------------------------------------------------------------UUAACAUCGGAAUUGAC--------------------------------------------------------------------- l=17 a=2 
------------------------------------------------------------UUAACAUCGGAAUUGAu--------------------------------------------------------------------- l=17 a=1 
------------------------------------------------------------UUAACAUCGGAAUUGACG-------------------------------------------------------------------- l=18 a=4 
------------------------------------------------------------UUAACAUCGGAAUUGACGu------------------------------------------------------------------- l=19 a=41 
------------------------------------------------------------UUAACAUCGGAAUUGACGG------------------------------------------------------------------- l=19 a=30 
------------------------------------------------------------UUAACAUCGGAAUUGACGa------------------------------------------------------------------- l=19 a=5 
------------------------------------------------------------UcAACAUCGGAAUUGACGG------------------------------------------------------------------- l=19 a=1 
------------------------------------------------------------UUAACAUCGGgAUUGACGG------------------------------------------------------------------- l=19 a=1 
------------------------------------------------------------UUAACAUCGGAAUcGACGG------------------------------------------------------------------- l=19 a=1 
------------------------------------------------------------UUAACgUCGGAAUUGACGG------------------------------------------------------------------- l=19 a=1 
------------------------------------------------------------UUAACAUCGGAAUUGACGGU------------------------------------------------------------------ l=20 a=45 
------------------------------------------------------------UUAACAUCGGAAUUGACGGa------------------------------------------------------------------ l=20 a=1 
------------------------------------------------------------UUAACAUCGGAAUUGACGGc------------------------------------------------------------------ l=20 a=5 
------------------------------------------------------------UaAACAUCGGAAUUGACGGU------------------------------------------------------------------ l=20 a=1 
------------------------------------------------------------UUAACAUCGGAAUUGACcGU------------------------------------------------------------------ l=20 a=1 
-----------------------------------------------------------UUUAACAUCGGAAUc------------------------------------------------------------------------ l=15 a=1 
-----------------------------------------------------------UUUAACAUCGGAAUU------------------------------------------------------------------------ l=15 a=4 
-----------------------------------------------------------UUUAACAUCGGAAUUGAa--------------------------------------------------------------------- l=18 a=1 
-----------------------------------------------------------UUUAACAUCGGAAUUGAu--------------------------------------------------------------------- l=18 a=1 
-----------------------------------------------------------UUUAACAUCGGAAUUGACG-------------------------------------------------------------------- l=19 a=22 
-----------------------------------------------------------UUUAACAUCGGAAUUGACa-------------------------------------------------------------------- l=19 a=3 
-----------------------------------------------------------UUUAACAUCGGAAUUGgCG-------------------------------------------------------------------- l=19 a=1 
-----------------------------------------------------------UUUAACAUCGGAAUUGACGc------------------------------------------------------------------- l=20 a=6 
-----------------------------------------------------------UUUAACAUCGGAAUUGACGu------------------------------------------------------------------- l=20 a=64 
-----------------------------------------------------------UUUAACAUCGGAAUUGACGG------------------------------------------------------------------- l=20 a=59 
-----------------------------------------------------------cUUAACAUCGGAAUUGACGG------------------------------------------------------------------- l=20 a=2 
-----------------------------------------------------------UUUAACAUCGGAAUUGACGa------------------------------------------------------------------- l=20 a=2 
-----------------------------------------------------------UUUAACAUCGGAAUUGACuG------------------------------------------------------------------- l=20 a=1 
-----------------------------------------------------------UUUAACAUCGGAAUUGAuGG------------------------------------------------------------------- l=20 a=1 
-----------------------------------------------------------UUUAACAUCuGAAUUGACGG------------------------------------------------------------------- l=20 a=1 
-----------------------------------------------------------UUUAACAUCaGAAUUGACGG------------------------------------------------------------------- l=20 a=1 
-----------------------------------------------------------UUUAACAUCGGAAUUGACGGU------------------------------------------------------------------ l=21 a=154 
-----------------------------------------------------------UUcAACAUCGGAAUUGACGGU------------------------------------------------------------------ l=21 a=1 
-----------------------------------------------------------UUUAACAUCGGAAUUGACGGc------------------------------------------------------------------ l=21 a=10 
-----------------------------------------------------------UUUAACAUCGGAAUUGgCGGU------------------------------------------------------------------ l=21 a=3 
-----------------------------------------------------------UUUAACAUCGGAAUUGACGuU------------------------------------------------------------------ l=21 a=8 
-----------------------------------------------------------UUUAACAUCGGAAUUGACGGa------------------------------------------------------------------ l=21 a=4 
-----------------------------------------------------------UUUAgCAUCGGAAUUGACGGU------------------------------------------------------------------ l=21 a=1 
-----------------------------------------------------------UUUAACAUCGGAAUcGACGGU------------------------------------------------------------------ l=21 a=1 
-----------------------------------------------------------UUUAACAUCGGAAUUGAuGGU------------------------------------------------------------------ l=21 a=1 
-----------------------------------------------------------UUUAACAUCGGgAUUGACGGU------------------------------------------------------------------ l=21 a=1 
-----------------------------------------------------------UUUAACAUCGGAAUUGACaGU------------------------------------------------------------------ l=21 a=1 
-----------------------------------------------------------UUUAACAUCGGAAUUGACuGU------------------------------------------------------------------ l=21 a=1 
-----------------------------------------------------------UUUgACAUCGGAAUUGACGGU------------------------------------------------------------------ l=21 a=1 
-----------------------------------------------------------UUUAACAUCGGAAUUGACGGg------------------------------------------------------------------ l=21 a=1 
-----------------------------------------------------------UUUAACAUCGGAAUUGACGcU------------------------------------------------------------------ l=21 a=1 
-----------------------------------------------------------UUUAACAUCGGAAUUGACGaU------------------------------------------------------------------ l=21 a=1 
-----------------------------------------------------------UUUAAaAUCGGAAUUGACGGU------------------------------------------------------------------ l=21 a=2 
-----------------------------------------------------------UUUAACAUCGGAAUUGACGGUu----------------------------------------------------------------- l=22 a=1 
----------------------------------------------------------UUUUAACAUCGGAAUUGA---------------------------------------------------------------------- l=18 a=1 
----------------------------------------------------------UUUUAACAUCGGAAUUGAu--------------------------------------------------------------------- l=19 a=1 
----------------------------------------------------------UUUUAACAUCGGAAUUGAC--------------------------------------------------------------------- l=19 a=3 
----------------------------------------------------------UUUUAACAUCGGAAUUGACG-------------------------------------------------------------------- l=20 a=52 
----------------------------------------------------------UcUUAACAUCGGAAUUGACG-------------------------------------------------------------------- l=20 a=1 
----------------------------------------------------------UUUUAACAUCGGAAUUGACa-------------------------------------------------------------------- l=20 a=10 
----------------------------------------------------------UUUUAACAUCGGAAcUGACG-------------------------------------------------------------------- l=20 a=1 
----------------------------------------------------------UUUUAACgUCGGAAUUGACG-------------------------------------------------------------------- l=20 a=1 
----------------------------------------------------------UUUUAACAUCGGAAUUGACu-------------------------------------------------------------------- l=20 a=1 
----------------------------------------------------------UUUUAACAUCGGAAUUGACGG------------------------------------------------------------------- l=21 a=44 
----------------------------------------------------------UUUUAACAUCGGAAUUGACGu------------------------------------------------------------------- l=21 a=39 
----------------------------------------------------------UUUUAACAUCGGAAUUGACGc------------------------------------------------------------------- l=21 a=2 
----------------------------------------------------------UUUUAACAUCGGAAUUGACGa------------------------------------------------------------------- l=21 a=4 
----------------------------------------------------------UUUUAACAUCGGAAcUGACGG------------------------------------------------------------------- l=21 a=1 
----------------------------------------------------------UUUgAACAUCGGAAUUGACGG------------------------------------------------------------------- l=21 a=1 
----------------------------------------------------------UUUUuACAUCGGAAUUGACGG------------------------------------------------------------------- l=21 a=1 
----------------------------------------------------------UUUUAACAUCGGAAUUGACGGU------------------------------------------------------------------ l=22 a=56 
----------------------------------------------------------UUUUAACAUCGGAgUUGACGGU------------------------------------------------------------------ l=22 a=1 
----------------------------------------------------------UcUUAACAUCGGAAUUGACGGU------------------------------------------------------------------ l=22 a=2 
----------------------------------------------------------UUUUAgCAUCGGAAUUGACGGU------------------------------------------------------------------ l=22 a=1 
----------------------------------------------------------UUUUAACAUCGGAAUUGACGGa------------------------------------------------------------------ l=22 a=2 
----------------------------------------------------------UUUUAACAUCGGAAUUGACGGg------------------------------------------------------------------ l=22 a=3 
----------------------------------------------------------UUUUAACAUCGGAAUUGACGGc------------------------------------------------------------------ l=22 a=4 
----------------------------------------------------------UUUUAACAUCGGAAUUGACGuU------------------------------------------------------------------ l=22 a=1 
----------------------------------------------------------UUUUAACAUCGGAAUUGuCGGU------------------------------------------------------------------ l=22 a=1 
----------------------------------------------------------UUUUAACAaCGGAAUUGACGGU------------------------------------------------------------------ l=22 a=1 
----------------------------------------------------------UUUUAACAUCGGAAUUGACGGUa----------------------------------------------------------------- l=23 a=1 
---------------------------------------------------------CUUUUAACAUCGGAAUUGACG-------------------------------------------------------------------- l=21 a=6 
---------------------------------------------------------CUUUUAACAUCGGAAUUGACa-------------------------------------------------------------------- l=21 a=1 
---------------------------------------------------------CUUUUAACAUCGGAAUUGACGc------------------------------------------------------------------- l=22 a=1 
---------------------------------------------------------CUUUUAACAUCGGAAUUGACGu------------------------------------------------------------------- l=22 a=4 
---------------------------------------------------------CUUUUAACAUCGGAAUUGACGGa------------------------------------------------------------------ l=23 a=1 
---------------------------------------------------------CUUUUAACAUCGGAAUUGACGGU------------------------------------------------------------------ l=23 a=2 
---------------------------------------------------------CUUUUAACAUCGGAAUUGACGGUu----------------------------------------------------------------- l=24 a=1 
--------------------------------------------------------GCUUUUAACAUCGGAAUUGg---------------------------------------------------------------------- l=20 a=1 
--------------------------------------------------------GCUUUUAACAUCGGAAUUGACG-------------------------------------------------------------------- l=22 a=3 
--------------------------------------------------------GCUUUUAACAUCGGAAUUGACGc------------------------------------------------------------------- l=23 a=1 
--------------------------------------------------------GCUUUUAACAUCGGAAUUGACGa------------------------------------------------------------------- l=23 a=2 
--------------------------------------------------------GCUUUUAACAUCGGAAUUGACGu------------------------------------------------------------------- l=23 a=4 
--------------------------------------------------------GCUUUUAACAUCGGAAUUGACGG------------------------------------------------------------------- l=23 a=2 
-----------------------------------------------------UGGGCUUUUAACAUCGG---------------------------------------------------------------------------- l=17 a=3 
-----------------------------------------------------UGGGCUUUUAACAUCGu---------------------------------------------------------------------------- l=17 a=1 
-----------------------------------------------------UGGGCUUUUAACAUCGGu--------------------------------------------------------------------------- l=18 a=2 
-----------------------------------------------------UGGGCUUUUAACAUCGGA--------------------------------------------------------------------------- l=18 a=9 
-----------------------------------------------------UGGGCUUUUAACAUCGGAA-------------------------------------------------------------------------- l=19 a=3 
-----------------------------------------------------UGGGCUUUUAACAUCGGAAU------------------------------------------------------------------------- l=20 a=2 
-----------------------------------------------------UGGGCUUUUAACgUCGGAAU------------------------------------------------------------------------- l=20 a=1 
-----------------------------------------------------UGGGCUUUUAACAUCGGAAUU------------------------------------------------------------------------ l=21 a=24 
-----------------------------------------------------UGGGCUUUUAACAUCGGAAUa------------------------------------------------------------------------ l=21 a=1 
-----------------------------------------------------UGGGCUUUUAACAUCGGAgUU------------------------------------------------------------------------ l=21 a=1 
-----------------------------------------------------aGGGCUUUUAACAUCGGAAUU------------------------------------------------------------------------ l=21 a=1 
-----------------------------------------------------UGGGCUUUUAACAUCGGAAUUG----------------------------------------------------------------------- l=22 a=2 
-----------------------------------------------------UGGGCUUUUAACAUCGGAAUUGA---------------------------------------------------------------------- l=23 a=1 
-----------------------------------------------------UGGGCUUUUAACAUCGGAAUUGAu--------------------------------------------------------------------- l=24 a=1 
----------------------------------------------------CUGGGCUUUUA----------------------------------------------------------------------------------- l=11 a=1 
----------------------------------------------------CUGGGCUUUUAACA-------------------------------------------------------------------------------- l=14 a=1 
----------------------------------------------------CUGGGCUUUUAACAUCG----------------------------------------------------------------------------- l=17 a=2 
----------------------------------------------------CUGGGCUUUUAACAUCGu---------------------------------------------------------------------------- l=18 a=1 
----------------------------------------------------CUGGGCUUUUAACAUCGc---------------------------------------------------------------------------- l=18 a=1 
----------------------------------------------------CUGGGCUUUUAACAUCGa---------------------------------------------------------------------------- l=18 a=1 
----------------------------------------------------CUGGGCUUUUAACAUCGG---------------------------------------------------------------------------- l=18 a=1 
----------------------------------------------------CUGGGCUUUUAACAUCGGA--------------------------------------------------------------------------- l=19 a=1 
----------------------------------------------------CUGGGCUUUUAACAUCGGAu-------------------------------------------------------------------------- l=20 a=1 
----------------------------------------------------CUGGGCUUUUAACAUCGGgA-------------------------------------------------------------------------- l=20 a=1 
----------------------------------------------------CUGGGCUUUUAACAUCGGAuU------------------------------------------------------------------------- l=21 a=1 
----------------------------------------------------CUGGGCUUUUAACAUCGGAAUU------------------------------------------------------------------------ l=22 a=1 
---------------------------------------------------GCUGGGCUUUUAACAUC------------------------------------------------------------------------------ l=17 a=2 
---------------------------------------------------GCUGGGCUUUUAACAUCa----------------------------------------------------------------------------- l=18 a=1 
---------------------------------------------------GCUGGGCUUUUAACAUCG----------------------------------------------------------------------------- l=18 a=1 
---------------------------------------------------GCUGGGCUUUUAACAUCGu---------------------------------------------------------------------------- l=19 a=4 
---------------------------------------------------GCUGGGCUUUUAACAUCGG---------------------------------------------------------------------------- l=19 a=4 
---------------------------------------------------GCUGGGCUUUUAACAUCGa---------------------------------------------------------------------------- l=19 a=3 
---------------------------------------------------GCUGGGCUUUUAACAUCGc---------------------------------------------------------------------------- l=19 a=2 
---------------------------------------------------GCUGGGCUUUUAACAUCGGA--------------------------------------------------------------------------- l=20 a=1 
---------------------------------------------------GCUGGGCUUUUAACAUCGGu--------------------------------------------------------------------------- l=20 a=1 
---------------------------------------------------GCUGGGCUUUUAACAUCGGc--------------------------------------------------------------------------- l=20 a=1 
-------------------------------------------------CGGCUGGGCU--------------------------------------------------------------------------------------- l=10 a=3 
-------------------------------------------------CGGCUGGGCUU-------------------------------------------------------------------------------------- l=11 a=3 
-------------------------------------------------CGGCUGGGCUUU------------------------------------------------------------------------------------- l=12 a=1 
-------------------------------------------------CGGCUGGGCUUUUAACA-------------------------------------------------------------------------------- l=17 a=1 
-------------------------------------------------CGGCUGGGCUUUUAACAUC------------------------------------------------------------------------------ l=19 a=1 
-------------------------------------------------CGGCUGGGCUUUUAACAUCG----------------------------------------------------------------------------- l=20 a=2 
-------------------------------------------------CGGCUGGGCUUUUAACAUCGG---------------------------------------------------------------------------- l=21 a=1 
-------------------------------------------------CGGCUGGGCUUUUAACAUCGu---------------------------------------------------------------------------- l=21 a=3 
-------------------------------------------------CGGCUGGGCUUUUAACAUCGa---------------------------------------------------------------------------- l=21 a=2 
-------------------------------------------------CGGCUGGGCUUUUAACAUCGGA--------------------------------------------------------------------------- l=22 a=1 
------------------------------------------------ACGGCUGGGCUU-------------------------------------------------------------------------------------- l=12 a=1 
------------------------------------------------ACGGCUGGGCUUUUAACAU------------------------------------------------------------------------------- l=19 a=1 
------------------------------------------------ACGGCUGGGCUUUUAACAUC------------------------------------------------------------------------------ l=20 a=1 
------------------------------------------------ACGGCUGGGCUUUUAACAUu------------------------------------------------------------------------------ l=20 a=1 
------------------------------------------------ACGGCUGGGCUUcUAACAUCG----------------------------------------------------------------------------- l=21 a=1 
------------------------------------------------ACGGCUGGGCUUUUAACAUCG----------------------------------------------------------------------------- l=21 a=1 
------------------------------------------------ACGGCUGGGCUUUUAACAUCGu---------------------------------------------------------------------------- l=22 a=5 
------------------------------------------------ACGGCUGGGCUUUUAACAUCGG---------------------------------------------------------------------------- l=22 a=7 
------------------------------------------------ACGGCUGGGCUUUUAACAUCGGu--------------------------------------------------------------------------- l=23 a=6 
------------------------------------------------ACGGCUGGGCUUUUAACAUCGGA--------------------------------------------------------------------------- l=23 a=4 
------------------------------------------------ACGGCUGGGCUUUUAACAUCGGc--------------------------------------------------------------------------- l=23 a=1 
-----------------------------------------------CACGGCUGGGCU--------------------------------------------------------------------------------------- l=12 a=5 
-----------------------------------------------CACGGCUGGGCUU-------------------------------------------------------------------------------------- l=13 a=1 
-----------------------------------------------CACGGCUGGGCUUU------------------------------------------------------------------------------------- l=14 a=2 
-----------------------------------------------CACGGCUGGGCUUUU------------------------------------------------------------------------------------ l=15 a=1 
-----------------------------------------------CACGGCUGGGCUUUUAACAUC------------------------------------------------------------------------------ l=21 a=2 
-----------------------------------------------CACGGCUGGGCUUUUAACAUCG----------------------------------------------------------------------------- l=22 a=1 
-----------------------------------------------CACGGCUGGGCUUUUAACAUCGu---------------------------------------------------------------------------- l=23 a=6 
-----------------------------------------------CACGGCUGGGCUUUUAACAUCGc---------------------------------------------------------------------------- l=23 a=2 
-----------------------------------------------CACGGCUGGGCUUUUAACAUCGG---------------------------------------------------------------------------- l=23 a=3 
----------------------------------------------ACACGGCUGGGC---------------------------------------------------------------------------------------- l=12 a=1 
----------------------------------------------ACACGGCUGGGCU--------------------------------------------------------------------------------------- l=13 a=3 
----------------------------------------------ACACGGCUGGGCUUUU------------------------------------------------------------------------------------ l=16 a=1 
----------------------------------------------ACACGGCUGGGCUUUUAACAUC------------------------------------------------------------------------------ l=22 a=1 
----------------------------------------------ACACGGCUGGGCUUUUAACAUCGG---------------------------------------------------------------------------- l=24 a=1 
---------------------------------------------GACACGGCUGGGCU--------------------------------------------------------------------------------------- l=14 a=1 
---------------------------------------------GACACGGCUGGGCUUU------------------------------------------------------------------------------------- l=16 a=2 
---------------------------------------------GACACGGCUGGGCUUUU------------------------------------------------------------------------------------ l=17 a=1 
--------------------------------------------UGACACGGCUGGGCU--------------------------------------------------------------------------------------- l=15 a=1 
--------------------------------------------UGACACGGCUGGGCUU-------------------------------------------------------------------------------------- l=16 a=2 
--------------------------------------------UGACACaGCUGGGCUUUU------------------------------------------------------------------------------------ l=18 a=1 
--------------------------------------------UGACACGGCUGGGCUUUUAAC--------------------------------------------------------------------------------- l=21 a=1 
--------------------------------------------UGACACGGCUGGGCUUUUAACA-------------------------------------------------------------------------------- l=22 a=1 
--------------------------------------------UGACACGGCUGGGCUUUcAACAU------------------------------------------------------------------------------- l=23 a=1 
--------------------------------------------UGACACGGCUGGGCUUUUAACAUu------------------------------------------------------------------------------ l=24 a=1 
--------------------------------------------UGACACGGCUGGGCUUUUAACAUC------------------------------------------------------------------------------ l=24 a=1 
-------------------------------------------UUGACACGGCUGGGCUU-------------------------------------------------------------------------------------- l=17 a=2 
-------------------------------------------UUGACACGGCUGGGCUUU------------------------------------------------------------------------------------- l=18 a=1 
-------------------------------------------UUGACACGGCUGGGCUUUUu----------------------------------------------------------------------------------- l=20 a=1 
-------------------------------------------UUGACACGGCUGGGCUUUUAAC--------------------------------------------------------------------------------- l=22 a=1 
-------------------------------------------UUGACACGGCUGGGCUUUUAACA-------------------------------------------------------------------------------- l=23 a=1 
------------------------------------------AUUGACACGGCUGGGCUUU------------------------------------------------------------------------------------- l=19 a=1 
--------------------------------------UGGGAUUGACACGGCU-------------------------------------------------------------------------------------------- l=16 a=1 
--------------------------------------UGGGAUUGACACGGCUG------------------------------------------------------------------------------------------- l=17 a=4 
--------------------------------------UGGGAUUGACcCGGCUG------------------------------------------------------------------------------------------- l=17 a=1 
--------------------------------------UGuGAUUGACACGGCUG------------------------------------------------------------------------------------------- l=17 a=1 
--------------------------------------UGGGAUUGACACGGCUGG------------------------------------------------------------------------------------------ l=18 a=13 
--------------------------------------UGGGAUUGACACGGCUGa------------------------------------------------------------------------------------------ l=18 a=3 
--------------------------------------UGGGAUUGACACGGuUGG------------------------------------------------------------------------------------------ l=18 a=1 
--------------------------------------UGGGAcUGACACGGCUGG------------------------------------------------------------------------------------------ l=18 a=1 
--------------------------------------UGGGAUUGACACGGCUGGG----------------------------------------------------------------------------------------- l=19 a=6 
--------------------------------------UGGGAUUGACACGGCUGaG----------------------------------------------------------------------------------------- l=19 a=1 
--------------------------------------UGGGAUUGACACGGCUGGa----------------------------------------------------------------------------------------- l=19 a=3 
--------------------------------------UGGGAUUGACACGGCUGGu----------------------------------------------------------------------------------------- l=19 a=1 
--------------------------------------UGGGAUUGACACGGCUGGGC---------------------------------------------------------------------------------------- l=20 a=2 
--------------------------------------UGGGAUUGACACGGCUGGGCU--------------------------------------------------------------------------------------- l=21 a=5 
--------------------------------------UGGGAUUGACACGGCUGGGCa--------------------------------------------------------------------------------------- l=21 a=2 
--------------------------------------UGGGAUUGACACGGCUGGGCc--------------------------------------------------------------------------------------- l=21 a=1 
--------------------------------------UGGGAUUGACACGGCUGGGCUU-------------------------------------------------------------------------------------- l=22 a=2 
--------------------------------------UGGGAUUGACACGGCUGGGaUU-------------------------------------------------------------------------------------- l=22 a=1 
--------------------------------------UGGGAUUGACACGGCUGGGCaUU------------------------------------------------------------------------------------- l=23 a=1 
-------------------------------------UUGGGAUUGACACGGCU-------------------------------------------------------------------------------------------- l=17 a=1 
-------------------------------------UUGGGAUUGACACGGCUG------------------------------------------------------------------------------------------- l=18 a=5 
-------------------------------------UUGGGAUUGACACGGCUa------------------------------------------------------------------------------------------- l=18 a=1 
-------------------------------------UUGGGAUUGACACGGCUu------------------------------------------------------------------------------------------- l=18 a=1 
-------------------------------------UUGGGAUUGACACGGCUGG------------------------------------------------------------------------------------------ l=19 a=11 
-------------------------------------UUGGGAUUGACACGGCUGGG----------------------------------------------------------------------------------------- l=20 a=3 
-------------------------------------UUGGGAUUGACACGGCUGGa----------------------------------------------------------------------------------------- l=20 a=1 
------------------------------------CUUGGGAUUGACA------------------------------------------------------------------------------------------------- l=13 a=1 
------------------------------------CUUGGGAUUGACACGGCUGa------------------------------------------------------------------------------------------ l=20 a=1 
-----------------------------------ACUUGGGAUUGACACGGCUGGGCc--------------------------------------------------------------------------------------- l=24 a=1 
----------------------------------CACUUGGGAUU----------------------------------------------------------------------------------------------------- l=11 a=2 
----------------------------------CACUUGGGAUUGACACGGCUGuG----------------------------------------------------------------------------------------- l=23 a=1 
---------------------------------UCACUUGGGAUUGACA------------------------------------------------------------------------------------------------- l=16 a=1 
---------------------------------UCACUUGGGAUUGACACa----------------------------------------------------------------------------------------------- l=18 a=1 
---------------------------------UCACUUGGGAUUGACACGG---------------------------------------------------------------------------------------------- l=19 a=2 
---------------------------------UCACUUGGGAUUGACACGGu--------------------------------------------------------------------------------------------- l=20 a=2 
---------------------------------UCACUUGGGAUUGACACGGC--------------------------------------------------------------------------------------------- l=20 a=5 
---------------------------------UCACUUGGGAUUGACACGGCU-------------------------------------------------------------------------------------------- l=21 a=11 
---------------------------------UCACUUGGGAUUGACACGGCa-------------------------------------------------------------------------------------------- l=21 a=3 
---------------------------------UCACUUGGGAUUGACACGGuU-------------------------------------------------------------------------------------------- l=21 a=2 
---------------------------------UCACUUGGGAUUGACgCGGCU-------------------------------------------------------------------------------------------- l=21 a=2 
---------------------------------UCACUUGGGAUUGACACGGCUG------------------------------------------------------------------------------------------- l=22 a=4 
---------------------------------UCACUUGGGAUUGACACGGCUc------------------------------------------------------------------------------------------- l=22 a=1 
---------------------------------UCACUUGGGAUUGACACGGCUGG------------------------------------------------------------------------------------------ l=23 a=3 
---------------------------------UCACUUGGGAUUGACACGGCUGa------------------------------------------------------------------------------------------ l=23 a=1 
---------------------------------UCACUUGGGAUUGACACGGCUGu------------------------------------------------------------------------------------------ l=23 a=1 
---------------------------------UCACUUGGGAUUGACACGGCUGGGCU--------------------------------------------------------------------------------------- l=26 a=1 
--------------------------------CUCACUUGGGAUUGA--------------------------------------------------------------------------------------------------- l=15 a=1 
--------------------------------CUCACUUGGGAUUGACACGGu--------------------------------------------------------------------------------------------- l=21 a=1 
--------------------------------CUCACUUGGGAUUGACACGGCUu------------------------------------------------------------------------------------------- l=23 a=1 
--------------------------------CUCACUUGGGAUUGACACGGCUGGGC---------------------------------------------------------------------------------------- l=26 a=1 
--------------------------------CUCACUUGGGAUUGACACGGCUGGGCUU-------------------------------------------------------------------------------------- l=28 a=2 
-------------------------------ACUCACUUGGGAUUGACACa----------------------------------------------------------------------------------------------- l=20 a=1 
-------------------------------ACUCACUUGGGAUUGACACGGCUGGGCU--------------------------------------------------------------------------------------- l=28 a=1 
-------------------------------ACUCACUUGGGAUUGACACGGCUGGGCUU-------------------------------------------------------------------------------------- l=29 a=1 
------------------------------UACUCACUUGGGAUUGAC-------------------------------------------------------------------------------------------------- l=18 a=1 
------------------------------UACUCcCUUGGGAUUGAC-------------------------------------------------------------------------------------------------- l=18 a=1 
------------------------------UACUCACUUGGGAUUaACA------------------------------------------------------------------------------------------------- l=19 a=1 
------------------------------UACUCACUUGGGAUUGACA------------------------------------------------------------------------------------------------- l=19 a=2 
------------------------------UACUCACUUaGGAUUGACAC------------------------------------------------------------------------------------------------ l=20 a=1 
------------------------------UACUCACUUGGGAUUGACACG----------------------------------------------------------------------------------------------- l=21 a=3 
------------------------------UACUCACUUGGGAUUGACACGG---------------------------------------------------------------------------------------------- l=22 a=1 
------------------------------UACUuACUUGGGAUUGACACGGC--------------------------------------------------------------------------------------------- l=23 a=1 
------------------------------UACUCACUaGGGAUUGACACGGCUGGG----------------------------------------------------------------------------------------- l=27 a=1 
------------------------------UACUCACUUGGGAUUGACACGGCUGGGCcU-------------------------------------------------------------------------------------- l=30 a=1 
----------------------------UGUACUCACUUGGGAUU----------------------------------------------------------------------------------------------------- l=17 a=1 
----------------------------UGUACUCACUUGGGAUUG---------------------------------------------------------------------------------------------------- l=18 a=1 
----------------------------UGUACUCACUUGGGAUUGg--------------------------------------------------------------------------------------------------- l=19 a=1 
----------------------------UGUACUCACUUGGGAUUGgC-------------------------------------------------------------------------------------------------- l=20 a=1 
----------------------------UGUACUCACUUGGGAUUGAu-------------------------------------------------------------------------------------------------- l=20 a=2 
----------------------------UGUACUCACUUGGGAUUGAC-------------------------------------------------------------------------------------------------- l=20 a=1 
----------------------------UGUACUCACUUGGGAUUGACACG----------------------------------------------------------------------------------------------- l=23 a=1 
-----------------------CGGGGUGUACU---------------------------------------------------------------------------------------------------------------- l=11 a=2 
-----------------------CGGGGUGUACUCACU------------------------------------------------------------------------------------------------------------ l=15 a=1 
-----------------------CGGGcUGUACUCACUUGGG-------------------------------------------------------------------------------------------------------- l=19 a=1 
-----------------------CGGGGUGUACUCACUUGGGA------------------------------------------------------------------------------------------------------- l=20 a=1 
----------------------ACGGGGUGUACU---------------------------------------------------------------------------------------------------------------- l=12 a=2 
----------------------ACGGGGUGUACUCACU------------------------------------------------------------------------------------------------------------ l=16 a=1 
----------------------ACaGGGUGUACUCACU------------------------------------------------------------------------------------------------------------ l=16 a=1 
----------------------ACGGGGUGUACUCACUU----------------------------------------------------------------------------------------------------------- l=17 a=3 
----------------------ACGGGGUGUACUCACUUGa--------------------------------------------------------------------------------------------------------- l=19 a=2 
----------------------ACGGGGUGUACUCACUUGG--------------------------------------------------------------------------------------------------------- l=19 a=2 
----------------------ACGGGGUGUACUCACUUGGu-------------------------------------------------------------------------------------------------------- l=20 a=1 
----------------------ACGGGGUGUACUCACUUGGG-------------------------------------------------------------------------------------------------------- l=20 a=2 
----------------------ACGGGGUGUACUCACUUGGGA------------------------------------------------------------------------------------------------------- l=21 a=1 
---------------------GACGGGGUGUA------------------------------------------------------------------------------------------------------------------ l=11 a=1 
---------------------GACGGGGUGUACU---------------------------------------------------------------------------------------------------------------- l=13 a=1 
---------------------GACGGGGUGUACUC--------------------------------------------------------------------------------------------------------------- l=14 a=1 
---------------------GACGGGGUGUACUCACU------------------------------------------------------------------------------------------------------------ l=17 a=3 
---------------------GACGGGGUGUACUCACUUGa--------------------------------------------------------------------------------------------------------- l=20 a=1 
---------------------GACGGGGUGUACUCACUUGGGAUU----------------------------------------------------------------------------------------------------- l=24 a=1 
---------------------GACGGGGUGUACUCACUUGGGAUUGACA------------------------------------------------------------------------------------------------- l=28 a=1 
--------------------UGACGGGGUGUA------------------------------------------------------------------------------------------------------------------ l=12 a=1 
--------------------UGACGGGGUGUACUa--------------------------------------------------------------------------------------------------------------- l=15 a=1 
--------------------UGACGGGGUGUACUC--------------------------------------------------------------------------------------------------------------- l=15 a=1 
--------------------UGACGGGGUGUACUCACU------------------------------------------------------------------------------------------------------------ l=18 a=12 
--------------------UGACGGGGUGUACUCACc------------------------------------------------------------------------------------------------------------ l=18 a=1 
--------------------UGACGGGGUGUACUuACU------------------------------------------------------------------------------------------------------------ l=18 a=1 
--------------------UGACGGGGUGUACUCACUU----------------------------------------------------------------------------------------------------------- l=19 a=10 
--------------------UGACGGGGUGUACUCACaU----------------------------------------------------------------------------------------------------------- l=19 a=1 
--------------------UGACGGGGUGUACUCACUa----------------------------------------------------------------------------------------------------------- l=19 a=1 
--------------------UGACGGGGUGUACUCACUUG---------------------------------------------------------------------------------------------------------- l=20 a=16 
--------------------UGACGGGGUGUACUCACUUu---------------------------------------------------------------------------------------------------------- l=20 a=3 
--------------------UGACGGGGUGUACUCACUUc---------------------------------------------------------------------------------------------------------- l=20 a=1 
--------------------aGACGGGGUGUACUCACUUG---------------------------------------------------------------------------------------------------------- l=20 a=1 
--------------------UGACGGGGUGUACUCACUUGG--------------------------------------------------------------------------------------------------------- l=21 a=17 
--------------------UGACGGGGUGUACUCACUUGa--------------------------------------------------------------------------------------------------------- l=21 a=2 
--------------------UGACGGGGcGUACUCACUUGG--------------------------------------------------------------------------------------------------------- l=21 a=1 
--------------------UGACGGGGUGUACUCACUUGaG-------------------------------------------------------------------------------------------------------- l=22 a=1 
--------------------UGACGGGGUGUACUCACUUGGG-------------------------------------------------------------------------------------------------------- l=22 a=1 
--------------------UGACGGGGUGUACUCACUUGGa-------------------------------------------------------------------------------------------------------- l=22 a=2 
--------------------UGACGGGGUGUACUCACUUGGGA------------------------------------------------------------------------------------------------------- l=23 a=1 
-------------------CUGACGGuGUGUAC----------------------------------------------------------------------------------------------------------------- l=14 a=1 
-------------------CUGACGGGGUGUACU---------------------------------------------------------------------------------------------------------------- l=15 a=2 
-------------------CUGACGGGGUGUACUC--------------------------------------------------------------------------------------------------------------- l=16 a=2 
-------------------CUGACGGGGUGUACUCACU------------------------------------------------------------------------------------------------------------ l=19 a=2 
-------------------CUGACGGGGUGUACUCgCU------------------------------------------------------------------------------------------------------------ l=19 a=1 
-------------------CUGACGGGGUGUACUCACUUGG--------------------------------------------------------------------------------------------------------- l=22 a=1 
-------------------CUGACGGGGUGUACUCACUUGGG-------------------------------------------------------------------------------------------------------- l=23 a=1 
-------------------CUGACGGGGUGUACUCACUUGGu-------------------------------------------------------------------------------------------------------- l=23 a=1 
------------------UCUGACGGGGUGUACU---------------------------------------------------------------------------------------------------------------- l=16 a=1 
------------------UCUGACGGGGUGUACUu--------------------------------------------------------------------------------------------------------------- l=17 a=1 
------------------UCUGACGGGGUGUACUC--------------------------------------------------------------------------------------------------------------- l=17 a=2 
------------------UCUGACGGGGUGUACUCAu------------------------------------------------------------------------------------------------------------- l=19 a=1 
------------------UCUGACGGGGUGUACUCAC------------------------------------------------------------------------------------------------------------- l=19 a=5 
------------------UCUGACGGGGUGUACUCACg------------------------------------------------------------------------------------------------------------ l=20 a=1 
------------------UCUGACGGGGUGUACUCAaU------------------------------------------------------------------------------------------------------------ l=20 a=1 
------------------UCUGACGGGGUGUACUCACU------------------------------------------------------------------------------------------------------------ l=20 a=17 
------------------UCUGACGGGGUGUACUCACa------------------------------------------------------------------------------------------------------------ l=20 a=4 
------------------UCUGACGGGGUGUgCUCACU------------------------------------------------------------------------------------------------------------ l=20 a=1 
------------------UCUGACGGGGUGUACUCACc------------------------------------------------------------------------------------------------------------ l=20 a=1 
------------------UCUGACGGGGUGUACUCAuU------------------------------------------------------------------------------------------------------------ l=20 a=3 
------------------UCUGgCGGGGUGUACUCACU------------------------------------------------------------------------------------------------------------ l=20 a=1 
------------------UCUGAgGGGGUGUACUCACU------------------------------------------------------------------------------------------------------------ l=20 a=1 
------------------UCUGACGGGGUGUACUCACUU----------------------------------------------------------------------------------------------------------- l=21 a=29 
------------------UCUGACGGGGUGUACUCACUc----------------------------------------------------------------------------------------------------------- l=21 a=3 
------------------UCUGACGGGGcGUACUCACUU----------------------------------------------------------------------------------------------------------- l=21 a=1 
------------------UCUGACGGGGUGUACUCACUa----------------------------------------------------------------------------------------------------------- l=21 a=2 
------------------UCUGACGGGGUGUACUCACgU----------------------------------------------------------------------------------------------------------- l=21 a=2 
------------------UCUGACGGGGUGUACUCAaUU----------------------------------------------------------------------------------------------------------- l=21 a=2 
------------------cCUGACGGGGUGUACUCACUU----------------------------------------------------------------------------------------------------------- l=21 a=1 
------------------UCUGACGGGGUGUACUCACUUG---------------------------------------------------------------------------------------------------------- l=22 a=6 
------------------UCUGACGGGGUGcACUCACUUG---------------------------------------------------------------------------------------------------------- l=22 a=1 
------------------UCUGACGGGGUGUACUCACUUu---------------------------------------------------------------------------------------------------------- l=22 a=1 
------------------UCUGACGGGGUGUACUCACUUGu--------------------------------------------------------------------------------------------------------- l=23 a=3 
------------------UCUGACGGGGUGUACUCACUUGG--------------------------------------------------------------------------------------------------------- l=23 a=6 
------------------UCUGACGGGGUGUACUCACUUGa--------------------------------------------------------------------------------------------------------- l=23 a=4 
------------------UCUGACGGGGUGUACUCACUUGc--------------------------------------------------------------------------------------------------------- l=23 a=1 
------------------UCUGACGGGGUGUACUCACUUGGa-------------------------------------------------------------------------------------------------------- l=24 a=2 
-----------------GUCUGACGGGGU--------------------------------------------------------------------------------------------------------------------- l=12 a=1 
----------------UGUCUGACGGGGUGUACUC--------------------------------------------------------------------------------------------------------------- l=19 a=6 
----------------UGUCUGACGGGGUGUACUu--------------------------------------------------------------------------------------------------------------- l=19 a=6 
----------------UGUCUGACGGGGUGUACUa--------------------------------------------------------------------------------------------------------------- l=19 a=1 
----------------UGUCUGACGGGGUGUACUCAC------------------------------------------------------------------------------------------------------------- l=21 a=1 
----------------UGUCUGACGGGGUGUACUCAu------------------------------------------------------------------------------------------------------------- l=21 a=1 
----------------UGUCUGACGGGGUGUACUCACU------------------------------------------------------------------------------------------------------------ l=22 a=12 
----------------UGUCUGACGGGGUGUACUCAuU------------------------------------------------------------------------------------------------------------ l=22 a=3 
----------------UGUCUGACGGaGUGUACUCACU------------------------------------------------------------------------------------------------------------ l=22 a=1 
----------------UGUCUGACGGGGUGUACUCACc------------------------------------------------------------------------------------------------------------ l=22 a=2 
---------------CUGUCUGACGGcG---------------------------------------------------------------------------------------------------------------------- l=13 a=1 
---------------CUGUCUGACuGGGU--------------------------------------------------------------------------------------------------------------------- l=14 a=2 
--------------aCUGUCUGACGGGG---------------------------------------------------------------------------------------------------------------------- l=14 a=1 
--------------CCUGUCUGACGGGGUGUAC----------------------------------------------------------------------------------------------------------------- l=19 a=1 
--------------CCUGUCUGACGGGGUGUAu----------------------------------------------------------------------------------------------------------------- l=19 a=1 
--------------CCUGUCUGACGGGGUGUACUCA-------------------------------------------------------------------------------------------------------------- l=22 a=1 
-------------ACCUGUCUGACGGGGUGUACUC--------------------------------------------------------------------------------------------------------------- l=22 a=1 
------------GACCUGUCUGACGGGGUGUACU---------------------------------------------------------------------------------------------------------------- l=22 a=1 
-----------GGACCUGUCUGACGGGGUGU------------------------------------------------------------------------------------------------------------------- l=20 a=1 
----------uGGACCUGUCUGACG------------------------------------------------------------------------------------------------------------------------- l=15 a=2 
----------uGGACCUGUCUGACGG------------------------------------------------------------------------------------------------------------------------ l=16 a=7 
----------uGGACCUGUCUGACGGG----------------------------------------------------------------------------------------------------------------------- l=17 a=22 
----------uGGACCUGUCUGACGGGG---------------------------------------------------------------------------------------------------------------------- l=18 a=8 
----------uGGACCUGUCUGACGGGGU--------------------------------------------------------------------------------------------------------------------- l=19 a=150 
----------uGGACCUGUCUGACGGGGUG-------------------------------------------------------------------------------------------------------------------- l=20 a=10 
----------uGGACCUGUCUGACGGGGUGU------------------------------------------------------------------------------------------------------------------- l=21 a=24 
----------uGGACCUGUCUGACGGGGUGUA------------------------------------------------------------------------------------------------------------------ l=22 a=12 
----------uGGACCUGUCUGACGGGGUGUAC----------------------------------------------------------------------------------------------------------------- l=23 a=1 
----------uGGACCUGUCUGACGGGGUGUACU---------------------------------------------------------------------------------------------------------------- l=24 a=2 
----------cGGACCUGUCUGACGGGGUGUACU---------------------------------------------------------------------------------------------------------------- l=24 a=1 

mb-01011
ax-1011011
ku-11
ss-101111111000
fn-111
```
