## Supplementary material for "Comprehensive re-analysis of hairpin RNAs in fungi reveals ancestral links": File S1: PID0860.cci-milR-12.SRR7403498.txt

```
species:   Cocin
pid:       PID0860
parent:    cci-milR-12
paralog:   a
locus:     NW_003307493.1:603-748
matures:   ['AUUGACACGGCUGGGCUUUU', 'UGGCCUGUUGGAAGUCGGGUACUCU']
srr:       SRR7403498
genome:    /Users/jax/+Genomes/Fungal_genomes/Cocin.GCF_000182895.1_CC3_genomic.fa
alignment: /media/data/njohnson/+SeqLibraries/FunHP_libraries/Lau2018-av.SRR7403498.cram
call:      samtools view /media/data/njohnson/+SeqLibraries/FunHP_libraries/Lau2018-av.SRR7403498.cram NW_003307493.1:603-748

1429 out of bounds
4883 alignments
4808 proper strand
3008 stranded perfect matches

                                        *****************                             **********************                                      
AGUGAUUGAUGGGACCUGUCUGACGGGGUGUACUCACUUGGGAUUGACACGGCUGGGCUUUUAACAUCGGAAUUGACGGUGGUUGGCCUGUUGGAAGUCGGGUACUCUCGAGUGCCCGCACUGUGGGAUGGUGCGGAUUACUUGCU
(((((.((((.(.(((.((((.((((.(((....((((((((((((((.((((.(((((.....(((((.......)))))...)))))))))...)))))....)))))))))..))).)))).))))))).)..)))).)))))
------------------------------------------AUUGACACGGCUGGGCUUUU------------------------------------------------------------------------------------ l=20 a=0 c
-----------------------------------------------------------------------------------UGGCCUGUUGGAAGUCGGGUACUCU-------------------------------------- l=25 a=6 c*
-----------------------------------------------------------UUUAACAUCGGAAUUGACGGU------------------------------------------------------------------ l=21 a=479 ma
-----------------------------------------------------------------------------------UGGCCUGUUGGAAGUCGGGUACUCU-------------------------------------- l=25 a=6 ma*

-----------------------------------------------------------------------------------------------------------------------------------UGCGGAUUACUUGuU l=15 a=1 
--------------------------------------------------------------------------------------------------------------------------------UGGUGCGGAUUACUUGCU l=18 a=1 
--------------------------------------------------------------------------------------------------------------------------------UaGUGCGGAUUACUUGCU l=18 a=1 
-------------------------------------------------------------------------------------------------------------------------------AUGGUGCGGAU-------- l=11 a=1 
-------------------------------------------------------------------------------------------------------------------------------AUGGUGCGGAUUACU---- l=15 a=1 
-------------------------------------------------------------------------------------------------------------------------------AUGGUGCGGAUUACUUGCU l=19 a=5 
-------------------------------------------------------------------------------------------------------------------------------AUGGUGCGGAUUACUUGuU l=19 a=1 
-------------------------------------------------------------------------------------------------------------------------------gUGGUGCGGAUUACUUGCU l=19 a=1 
------------------------------------------------------------------------------------------------------------------------------GAUGGUGCGGAUUACUUGCU l=20 a=2 
------------------------------------------------------------------------------------------------------------------------------GAUGGUGCGGAUUACUUGCa l=20 a=1 
------------------------------------------------------------------------------------------------------------------------------GAUGGUGCGGAUUACUUGaU l=20 a=1 
----------------------------------------------------------------------------------------------------------------------------uGGAUGGUGCGGAUUACUUGCU l=22 a=2 
---------------------------------------------------------------------------------------------------------------------------UGGGAUGGUGCGGAUU------- l=16 a=2 
---------------------------------------------------------------------------------------------------------------------------UGGGAUGGUGCGGAUUAuU---- l=19 a=1 
---------------------------------------------------------------------------------------------------------------------------UGGGAUGGUGCGGAUUACUU--- l=20 a=6 
---------------------------------------------------------------------------------------------------------------------------UGGGAUGGUGCGGAUUACUc--- l=20 a=1 
---------------------------------------------------------------------------------------------------------------------------UGGGgUGGUGCGGAUUACUU--- l=20 a=1 
---------------------------------------------------------------------------------------------------------------------------UGGGAUGGUGCGGAUUACUg--- l=20 a=1 
---------------------------------------------------------------------------------------------------------------------------UGGGAUGGUGCGGAUUgCUU--- l=20 a=1 
---------------------------------------------------------------------------------------------------------------------------UGGGAUGGUGCGGAUUACUUG-- l=21 a=9 
---------------------------------------------------------------------------------------------------------------------------UGGGAUGGUGCGGAUUACUUa-- l=21 a=4 
---------------------------------------------------------------------------------------------------------------------------UGGGAUGGUGCGGAUUACUaG-- l=21 a=1 
---------------------------------------------------------------------------------------------------------------------------UGGGAUGGUGCGGAUUACUUGa- l=22 a=2 
---------------------------------------------------------------------------------------------------------------------------UGGGAUGGUGCGGAUUACUUGC- l=22 a=8 
---------------------------------------------------------------------------------------------------------------------------UGGGAUGGUGCGGAUUACUUGu- l=22 a=6 
---------------------------------------------------------------------------------------------------------------------------UGGGAUGGUGCGGAUUACUUGg- l=22 a=2 
---------------------------------------------------------------------------------------------------------------------------UGGGAUGGUGCGGAUUACUcGC- l=22 a=1 
---------------------------------------------------------------------------------------------------------------------------UGGGAUGGUGCGGAUUACUUGCU l=23 a=35 
---------------------------------------------------------------------------------------------------------------------------UGGGAUGGUGCGGAUUACUUGCc l=23 a=4 
---------------------------------------------------------------------------------------------------------------------------UGGGAUGGUGCGGAUUACUUGCa l=23 a=3 
---------------------------------------------------------------------------------------------------------------------------UGGGAUGGUGCGGAUUACUUGCg l=23 a=1 
---------------------------------------------------------------------------------------------------------------------------UGGGAUGGUGCGGAUUACUUGuU l=23 a=3 
---------------------------------------------------------------------------------------------------------------------------UGGGAUGGUGuGGAUUACUUGCU l=23 a=1 
---------------------------------------------------------------------------------------------------------------------------UGGGAUGGUGCaGAUUACUUGCU l=23 a=1 
-------------------------------------------------------------------------------------------------------------------------UGUGGGAUGGUGCGGAUU------- l=18 a=3 
-------------------------------------------------------------------------------------------------------------------------UGUGGGAUGGUGCGGAUUACU---- l=21 a=13 
-------------------------------------------------------------------------------------------------------------------------UGUGGGAUGGUGCGGAUUACg---- l=21 a=1 
-------------------------------------------------------------------------------------------------------------------------UGUGGGAUGGUaCGGAUUACU---- l=21 a=1 
-------------------------------------------------------------------------------------------------------------------------UGUGGGAUGGUGCGGAUUAuU---- l=21 a=1 
-------------------------------------------------------------------------------------------------------------------------UGUGaGAUGGUGCGGAUUACU---- l=21 a=1 
-------------------------------------------------------------------------------------------------------------------------UGUGGaAUGGUGCGGAUUACUU--- l=22 a=1 
-------------------------------------------------------------------------------------------------------------------------UGUGGGAUGGUGCGGAUUACUU--- l=22 a=7 
-------------------------------------------------------------------------------------------------------------------------UGUGGGAUGGUGCGGAUUACUg--- l=22 a=1 
-------------------------------------------------------------------------------------------------------------------------UGUGGGAUGGUGCGGAUUACUUG-- l=23 a=1 
-------------------------------------------------------------------------------------------------------------------------UGUGGGAUGGUGCGGAUUACUUGC- l=24 a=1 
------------------------------------------------------------------------------------------------------------------------CUGUGGGAUGGUGCGGAUU------- l=19 a=1 
-----------------------------------------------------------------------------------------------------------------------ACUGUGGGAUGGUGCGGAUUc------ l=21 a=1 
-----------------------------------------------------------------------------------------------------------------------ACUGUGGGAUGGUGCGGAUUACUU--- l=24 a=2 
----------------------------------------------------------------------------------------------------------------------CACUGUGGGAUGGUa------------- l=15 a=1 
----------------------------------------------------------------------------------------------------------------------CACUGUGGGAUGGUGCGGuU-------- l=20 a=1 
----------------------------------------------------------------------------------------------------------------------CACcGUGGGAUGGUGCGGAUU------- l=21 a=1 
----------------------------------------------------------------------------------------------------------------------CACUGUGGGAUGGUGCGGAUUACUUGCg l=28 a=1 
---------------------------------------------------------------------------------------------------------------------GCACUGUGGGAUGGUGCGGAg-------- l=21 a=1 
---------------------------------------------------------------------------------------------------------------------GCACUGUGGGAUGGUGCGGAUU------- l=22 a=1 
--------------------------------------------------------------------------------------------------------------------CGCACUGUGGGAUGGUG------------- l=17 a=1 
-------------------------------------------------------------------------------------------------------------------CCGCACUGUGGGAUa---------------- l=15 a=1 
-------------------------------------------------------------------------------------------------------------------CCGCACUGUGGGAUGGU-------------- l=17 a=1 
-------------------------------------------------------------------------------------------------------------------CCGCACUGUGGGAUGGUG------------- l=18 a=2 
-------------------------------------------------------------------------------------------------------------------CCGCACUGUGGGAUGGUa------------- l=18 a=1 
------------------------------------------------------------------------------------------------------------------CCCGCACUGUGGGAUGGUG------------- l=19 a=1 
----------------------------------------------------------------------------------------------------------------UGCCCGCACUGUGGGAUG---------------- l=18 a=4 
----------------------------------------------------------------------------------------------------------------UGCCCGCACUGUGGGAUu---------------- l=18 a=1 
----------------------------------------------------------------------------------------------------------------UGCCCGCACUGUGGGAUGG--------------- l=19 a=3 
----------------------------------------------------------------------------------------------------------------UGCCCGCACUGUGGGAUGGU-------------- l=20 a=7 
----------------------------------------------------------------------------------------------------------------UGCCCGCACUGUGGGAUGuU-------------- l=20 a=1 
----------------------------------------------------------------------------------------------------------------UGCCCGCACUGUGGGAUGGUu------------- l=21 a=4 
----------------------------------------------------------------------------------------------------------------UGCCCGCACUGUGGGAUGGUG------------- l=21 a=14 
----------------------------------------------------------------------------------------------------------------UGCCCGCACUGUGGGAUGGaG------------- l=21 a=1 
----------------------------------------------------------------------------------------------------------------UGCCCGCACUGUGGGAUGGUa------------- l=21 a=1 
----------------------------------------------------------------------------------------------------------------UGCCCGCACUGUGGGAUGGUGu------------ l=22 a=1 
---------------------------------------------------------------------------------------------------------------GUGCCCGCACUGUGGGAUu---------------- l=19 a=1 
--------------------------------------------------------------------------------------------------------------AGUGCCCGCACUGUGGGAU----------------- l=19 a=2 
--------------------------------------------------------------------------------------------------------------AGUGCaCGCACUGUGGGAUG---------------- l=20 a=2 
--------------------------------------------------------------------------------------------------------------AGUGCCCGCACUGUGGGAUu---------------- l=20 a=1 
--------------------------------------------------------------------------------------------------------------AGUGCCCuCACUGUGGGAUG---------------- l=20 a=1 
--------------------------------------------------------------------------------------------------------------AGUGCCCGCACUGUGGGAUa---------------- l=20 a=1 
--------------------------------------------------------------------------------------------------------------AGUGCCCGCACUGUGGGAUG---------------- l=20 a=1 
--------------------------------------------------------------------------------------------------------------AGUGCCCGCACUGUGGGAUGGU-------------- l=22 a=1 
--------------------------------------------------------------------------------------------------------------AGUGCCCGCACUGUGGGAUGGUG------------- l=23 a=2 
--------------------------------------------------------------------------------------------------------------AGUGCCCGCACUGUGGGAUGGUGu------------ l=24 a=1 
--------------------------------------------------------------------------------------------------------------AGUGCCuGCACUGUGGGAUGGUGC------------ l=24 a=1 
--------------------------------------------------------------------------------------------------------------AGUGCCCGCACUGUGGGAUGGUGCGGgUU------- l=29 a=1 
------------------------------------------------------------------------------------------------------------CGAGUGCCCGCACU------------------------ l=14 a=1 
------------------------------------------------------------------------------------------------------------CGAGUGCCCGCACUGUGGGAUG---------------- l=22 a=3 
------------------------------------------------------------------------------------------------------------CGAGUGCCCGCACUGUGGGAUu---------------- l=22 a=1 
------------------------------------------------------------------------------------------------------------CGAGUGCCCGCACUGUGGGAUGG--------------- l=23 a=1 
------------------------------------------------------------------------------------------------------------CGAGUGCCCGCACUGUGGGAUGGg-------------- l=24 a=1 
------------------------------------------------------------------------------------------------------------CGAGUGCCCGCACUGUGGGAUGGUG------------- l=25 a=3 
------------------------------------------------------------------------------------------------------------CGAGUGCCCGCACUGUGGGAUGGUu------------- l=25 a=1 
-----------------------------------------------------------------------------------------------------------UCGAaUGCCCGCACUGUGG-------------------- l=19 a=1 
-----------------------------------------------------------------------------------------------------------UCGAGUGCCCGCACUGUGGGA------------------ l=21 a=2 
-----------------------------------------------------------------------------------------------------------UCGAGUGCCCGCACUGUGGGAU----------------- l=22 a=4 
-----------------------------------------------------------------------------------------------------------UCGAGUGCCCGCACUGUGGGAg----------------- l=22 a=1 
-----------------------------------------------------------------------------------------------------------UCGAGUGCCCGCACUGUGGGAUu---------------- l=23 a=2 
-----------------------------------------------------------------------------------------------------------UCGAGUGCCCGCACUGUGGGAUG---------------- l=23 a=1 
----------------------------------------------------------------------------------------------------------CUCGAGUGCCCGCACUGUGGGAUGGUG------------- l=27 a=1 
---------------------------------------------------------------------------------------------------------UCUCGAGUGCCCGCACUGU---------------------- l=19 a=1 
---------------------------------------------------------------------------------------------------------UCUCGAGUGCCCGCACUGg---------------------- l=19 a=1 
---------------------------------------------------------------------------------------------------------UCUCGAGUGCCCGCACUGUGG-------------------- l=21 a=1 
---------------------------------------------------------------------------------------------------------UCUCGAGUGCCCGCACUGUGGGAU----------------- l=24 a=2 
--------------------------------------------------------------------------------------------------------CUCUCGAGUGCCCGCACUGU---------------------- l=20 a=1 
--------------------------------------------------------------------------------------------------------CUCUCGAGUGCCCGCACUGUGGGAUGGUGC------------ l=30 a=1 
--------------------------------------------------------------------------------------------------------CUCUCGAGUGCCCGCACUGUGGGAUGGUGCGGA--------- l=33 a=1 
-------------------------------------------------------------------------------------------------------ACUCUCGAGUGCCCGCACUGU---------------------- l=21 a=1 
------------------------------------------------------------------------------------------------------UACUCUCGAGUGCCCGCAuU------------------------ l=20 a=1 
------------------------------------------------------------------------------------------------------UACUCUCGAGUGCCCGCACU------------------------ l=20 a=1 
------------------------------------------------------------------------------------------------------UACUCUCGAGUGCCCGCACUG----------------------- l=21 a=3 
------------------------------------------------------------------------------------------------------UACUCUCGAGUGCCCGCACUGU---------------------- l=22 a=7 
------------------------------------------------------------------------------------------------------UACUCUCGAGUGCCCGCACUGg---------------------- l=22 a=1 
------------------------------------------------------------------------------------------------------UACUCUCGAGUGCCCGCACUGUa--------------------- l=23 a=1 
------------------------------------------------------------------------------------------------------UACUCUCGAGUGCCCGCACUGUG--------------------- l=23 a=1 
--------------------------------------------------------------------------------------------------CGGGUACUCU-------------------------------------- l=10 a=112 
--------------------------------------------------------------------------------------------------CGGGUACUCUCGAGUGCCCGCACUGUGGGAUGGUGCGGAUU------- l=41 a=1 
-------------------------------------------------------------------------------------------------UCGGGUACUCU-------------------------------------- l=11 a=5 
-------------------------------------------------------------------------------------------------UCGGGUACUCUCa------------------------------------ l=13 a=1 
-------------------------------------------------------------------------------------------------UCGGGUACUCUCGAGUGu------------------------------- l=18 a=4 
-------------------------------------------------------------------------------------------------UCGGGUACUCUCGAGUGC------------------------------- l=18 a=1 
-------------------------------------------------------------------------------------------------UCGGGUACUCUCGAGUGCC------------------------------ l=19 a=1 
-------------------------------------------------------------------------------------------------UCGGGUACUCUCGAGUGCCCGCACUGUGGGu------------------ l=31 a=1 
-------------------------------------------------------------------------------------------------UCGGGUACUCUCGAGUGCCCGCACUGUGGGAUG---------------- l=33 a=1 
----------------------------------------------------------------------------------------------AAGUCGGGUACUCU-------------------------------------- l=14 a=5 
----------------------------------------------------------------------------------------------AAGUCGGGUACUCc-------------------------------------- l=14 a=1 
----------------------------------------------------------------------------------------------AAGUCGGGUACUCUCGAGU--------------------------------- l=19 a=1 
----------------------------------------------------------------------------------------------AAGUCGGGUACUCUCGAGUGu------------------------------- l=21 a=2 
----------------------------------------------------------------------------------------------AAGUCGGGUACUCUCGAGUGC------------------------------- l=21 a=1 
----------------------------------------------------------------------------------------------AAGUCGGGUACUCUCGAGUGCu------------------------------ l=22 a=1 
----------------------------------------------------------------------------------------------AAGUCGGGUACUCUCGAGUGCCCGCACUGUGGGAg----------------- l=35 a=1 
----------------------------------------------------------------------------------------------AAGUCGGGUACUCUCGAGUGCCCGCACUGUGGGAU----------------- l=35 a=1 
----------------------------------------------------------------------------------------------AAGUCGGGUACUCUCGAGUGCCCGCACUGUGGGAUGGUGCGGAUU------- l=45 a=1 
---------------------------------------------------------------------------------------------GAAGUCGGGUACUCU-------------------------------------- l=15 a=2 
---------------------------------------------------------------------------------------------GAAaUCGGGUACUCU-------------------------------------- l=15 a=1 
---------------------------------------------------------------------------------------------GAAGUCGGGUACUCUCGu----------------------------------- l=18 a=1 
---------------------------------------------------------------------------------------------GAAGUCGGGUACUCUCGAGg--------------------------------- l=20 a=1 
---------------------------------------------------------------------------------------------GAAGUCGGGUACUCUCGAGUu-------------------------------- l=21 a=1 
---------------------------------------------------------------------------------------------GAAGUCGGGUACUCUCGAGUGCC------------------------------ l=23 a=1 
--------------------------------------------------------------------------------------------GGAAGUCGGGUACUCU-------------------------------------- l=16 a=2 
--------------------------------------------------------------------------------------------GGAAGUCGGGUACUCUa------------------------------------- l=17 a=1 
--------------------------------------------------------------------------------------------GGAAGUCGGGUACUCUCG------------------------------------ l=18 a=1 
--------------------------------------------------------------------------------------------GGAAGUCGGGUACUCUCGAGUGCCCGCACUGUGGGAU----------------- l=37 a=1 
--------------------------------------------------------------------------------------------GGAAGUCGGGUACUCUCGAGUGCCCGCACUGUGGGAUGGU-------------- l=40 a=1 
-------------------------------------------------------------------------------------------UGGAAGUCGGGUACUCU-------------------------------------- l=17 a=1 
-------------------------------------------------------------------------------------------UGGAAGUCGGGUACUCUCG------------------------------------ l=19 a=4 
-------------------------------------------------------------------------------------------UGGAAGUCGGGUACUCUCa------------------------------------ l=19 a=1 
-------------------------------------------------------------------------------------------UGGAAGUCGGGUACUCUCGu----------------------------------- l=20 a=2 
-------------------------------------------------------------------------------------------UGGAAGUCGGGUACUCUCGA----------------------------------- l=20 a=2 
-------------------------------------------------------------------------------------------UGGAAGUCGGGUACUCUCGAG---------------------------------- l=21 a=14 
-------------------------------------------------------------------------------------------UGGAAGUCGGGUACUCUCGAGU--------------------------------- l=22 a=48 
-------------------------------------------------------------------------------------------UGGAAGUCGGGcACUCUCGAGU--------------------------------- l=22 a=1 
-------------------------------------------------------------------------------------------UGGAAGUCGGGUACcCUCGAGU--------------------------------- l=22 a=1 
-------------------------------------------------------------------------------------------UGGAAGUCGGGUACUCUCGAGc--------------------------------- l=22 a=2 
-------------------------------------------------------------------------------------------UGGAAGUCGGGUACUCUCGAGg--------------------------------- l=22 a=4 
-------------------------------------------------------------------------------------------UGGAAGaCGGGUACUCUCGAGU--------------------------------- l=22 a=1 
-------------------------------------------------------------------------------------------UGGAAGUCGGGUACUCUCGAaU--------------------------------- l=22 a=1 
-------------------------------------------------------------------------------------------UGGAAGUCGGGUACUCaCGAGU--------------------------------- l=22 a=2 
-------------------------------------------------------------------------------------------cGGAAGUCGGGUACUCUCGAGU--------------------------------- l=22 a=1 
-------------------------------------------------------------------------------------------UGGAAGUCGGGUgCUCUCGAGU--------------------------------- l=22 a=1 
-------------------------------------------------------------------------------------------UGGAAGUCGGGUACUCUCaAGU--------------------------------- l=22 a=1 
-------------------------------------------------------------------------------------------UGGAAGUCaGGUACUCUCGAGU--------------------------------- l=22 a=1 
-------------------------------------------------------------------------------------------UGGAAGUCGGGUACUCUCGAGUu-------------------------------- l=23 a=5 
-------------------------------------------------------------------------------------------UGGAgGUCGGGUACUCUCGAGUG-------------------------------- l=23 a=1 
-------------------------------------------------------------------------------------------UGGAAGUCGGGUACUCUCGAGUG-------------------------------- l=23 a=4 
-------------------------------------------------------------------------------------------UGGAAGUCGGGUACUCUCGAGUGa------------------------------- l=24 a=1 
-------------------------------------------------------------------------------------------UGGAAGUCGGGUACUCUCGAGUGu------------------------------- l=24 a=1 
-------------------------------------------------------------------------------------------UGGAAGUCGGGUACUCUCGAGUGC------------------------------- l=24 a=3 
-------------------------------------------------------------------------------------------UGGAAGUCGGGUACUCUCGAGUGCg------------------------------ l=25 a=1 
------------------------------------------------------------------------------------------UUGGAAGUCGGGUACUCU-------------------------------------- l=18 a=4 
------------------------------------------------------------------------------------------UUGGAAGUCGGGUACUCg-------------------------------------- l=18 a=1 
------------------------------------------------------------------------------------------UUGGAAGUCGGGUACUCUC------------------------------------- l=19 a=2 
------------------------------------------------------------------------------------------UUGGAAGUCGGGUACUCUCG------------------------------------ l=20 a=2 
------------------------------------------------------------------------------------------UUGGAAGUCGGGUACUCUCa------------------------------------ l=20 a=2 
------------------------------------------------------------------------------------------UUGGAAGUCGGGUACUCUCu------------------------------------ l=20 a=1 
------------------------------------------------------------------------------------------UUGGAAGUCGGGUACUCUCGu----------------------------------- l=21 a=1 
------------------------------------------------------------------------------------------UUGGAAGUCGGGUACUCUCGg----------------------------------- l=21 a=2 
------------------------------------------------------------------------------------------UUGGAAGUCGGGUACUCUCGA----------------------------------- l=21 a=10 
------------------------------------------------------------------------------------------UUGGAAGUCaGGUACUCUCGA----------------------------------- l=21 a=1 
------------------------------------------------------------------------------------------UUGGAAGUCGGGUgCUCUCGA----------------------------------- l=21 a=1 
------------------------------------------------------------------------------------------UUGGAgGUCGGGUACUCUCGA----------------------------------- l=21 a=1 
------------------------------------------------------------------------------------------UUGGAAGUCGGGUACUCUCGAG---------------------------------- l=22 a=4 
------------------------------------------------------------------------------------------UUGGAAGUCGGGUACUCUCGAGU--------------------------------- l=23 a=5 
------------------------------------------------------------------------------------------UUGGAAGUCGGGUACUCUCGAGg--------------------------------- l=23 a=1 
------------------------------------------------------------------------------------------UUGGAAGUCGGGUACUCUCGAuU--------------------------------- l=23 a=3 
------------------------------------------------------------------------------------------UUGGAAGUCGGGUACUCUCGAGUGu------------------------------- l=25 a=1 
----------------------------------------------------------------------------------------UGUUGGAAGUCGGGUACc---------------------------------------- l=18 a=1 
----------------------------------------------------------------------------------------UGUUGGAAGUCGGGUACU---------------------------------------- l=18 a=2 
----------------------------------------------------------------------------------------UGUUGGAAGUCGGGUAuU---------------------------------------- l=18 a=1 
----------------------------------------------------------------------------------------UGUUGGAAGUCGGGUACg---------------------------------------- l=18 a=2 
----------------------------------------------------------------------------------------UGUUaGAAGUCGGGUACU---------------------------------------- l=18 a=1 
----------------------------------------------------------------------------------------UGUUGGAAGUCGGGUACUC--------------------------------------- l=19 a=1 
----------------------------------------------------------------------------------------UGUUGGAAGUCGGGUACUu--------------------------------------- l=19 a=4 
----------------------------------------------------------------------------------------UGUUGGAAGUCGGGUACUa--------------------------------------- l=19 a=1 
----------------------------------------------------------------------------------------UGUUGGAAGUCGGGUACUCa-------------------------------------- l=20 a=9 
----------------------------------------------------------------------------------------UGUUGGAAGUCGGGUACUCU-------------------------------------- l=20 a=208 
----------------------------------------------------------------------------------------UGUUGGAAGUCGGGUACUCc-------------------------------------- l=20 a=12 
----------------------------------------------------------------------------------------UGUUGGAAGcCGGGUACUCU-------------------------------------- l=20 a=1 
----------------------------------------------------------------------------------------UGUUGGAAGUCGGGUACUuU-------------------------------------- l=20 a=5 
----------------------------------------------------------------------------------------UGUUGGAAGUCGGGUACUCg-------------------------------------- l=20 a=16 
----------------------------------------------------------------------------------------UGUUaGAAGUCGGGUACUCU-------------------------------------- l=20 a=1 
----------------------------------------------------------------------------------------UGUUGGgAGUCGGGUACUCU-------------------------------------- l=20 a=2 
----------------------------------------------------------------------------------------UGUUGGAAGaCGGGUACUCU-------------------------------------- l=20 a=2 
----------------------------------------------------------------------------------------UGUUGGAAGUCGGGUACaCU-------------------------------------- l=20 a=1 
----------------------------------------------------------------------------------------UGUUGGAAGUCGGGUACcCU-------------------------------------- l=20 a=1 
----------------------------------------------------------------------------------------cGUUGGAAGUCGGGUACUCU-------------------------------------- l=20 a=1 
----------------------------------------------------------------------------------------UGUUGGAAGUCGGGUACUgU-------------------------------------- l=20 a=1 
----------------------------------------------------------------------------------------UGUUGGAAGUCGGGUACUCUC------------------------------------- l=21 a=16 
----------------------------------------------------------------------------------------UGUUGGAAGUCGGGUACUCUu------------------------------------- l=21 a=7 
----------------------------------------------------------------------------------------UGUUGGAAGUCGGGUACcCUC------------------------------------- l=21 a=2 
----------------------------------------------------------------------------------------UGUUGGAAGUCGGaUACUCUC------------------------------------- l=21 a=1 
----------------------------------------------------------------------------------------UGUUGGAAGUCGGGUACUCUa------------------------------------- l=21 a=1 
----------------------------------------------------------------------------------------UGUUGGAAGUCGGGUACUCcC------------------------------------- l=21 a=1 
----------------------------------------------------------------------------------------UaUUGGAAGUCGGGUACUCUC------------------------------------- l=21 a=1 
----------------------------------------------------------------------------------------UGUUGGAAGaCGGGUACUCUCG------------------------------------ l=22 a=1 
----------------------------------------------------------------------------------------UGUUGGAAGUCGGGUACUCUCu------------------------------------ l=22 a=24 
----------------------------------------------------------------------------------------UGUUGGAAGUCGGGUACUCUCG------------------------------------ l=22 a=9 
----------------------------------------------------------------------------------------UGUUGGAAGUCGGGUACUCUCa------------------------------------ l=22 a=2 
----------------------------------------------------------------------------------------UGUUGGAAGUCGGGUACUCUaG------------------------------------ l=22 a=1 
----------------------------------------------------------------------------------------UGUUGGAAGUCGGGUACUCUCGA----------------------------------- l=23 a=1 
----------------------------------------------------------------------------------------UGUUGGAAGUCGGGUACUCUCGAG---------------------------------- l=24 a=2 
----------------------------------------------------------------------------------------UGUUGGAAGUCGGGUACUCUCGAGU--------------------------------- l=25 a=1 
---------------------------------------------------------------------------------------CUGUUGGAAGUCGGGUACUCUCGAGc--------------------------------- l=26 a=1 
--------------------------------------------------------------------------------------CCUGUUGGAAGUCGGGUACUCU-------------------------------------- l=22 a=1 
-------------------------------------------------------------------------------------GCCUGUUGGAAGUCGGGUACUCa-------------------------------------- l=23 a=1 
-------------------------------------------------------------------------------------GCCUGUUGGAAGUCGGGUACUCU-------------------------------------- l=23 a=6 
-------------------------------------------------------------------------------------GCCUGUUGGAAGUCGGGUACUCg-------------------------------------- l=23 a=1 
-------------------------------------------------------------------------------------GCCUGUUGGAAGUCGGGUACUCUCGAGU--------------------------------- l=28 a=2 
------------------------------------------------------------------------------------GGCCUGUUGGAAGU------------------------------------------------ l=14 a=1 
------------------------------------------------------------------------------------GGCCUGUUGGAAGUCGGGUACUCU-------------------------------------- l=24 a=4 
------------------------------------------------------------------------------------GGCCUGUUGGAAGUCGGGUACUCUCGAGUGCCCGCACUGUGGGAU----------------- l=45 a=1 
-----------------------------------------------------------------------------------UGGCCUGUUGGAAGU------------------------------------------------ l=15 a=1 
-----------------------------------------------------------------------------------UGGCCUGUUGGAAGUCGu--------------------------------------------- l=18 a=1 
-----------------------------------------------------------------------------------UGGCCUGUUGGAAGUCGG--------------------------------------------- l=18 a=1 
-----------------------------------------------------------------------------------UGGCCUGUUGGAAGUCGGG-------------------------------------------- l=19 a=10 
-----------------------------------------------------------------------------------UGGCCUGUUGGAAGUCGGu-------------------------------------------- l=19 a=1 
-----------------------------------------------------------------------------------UGGCCUGUUGGAAGUCGGGU------------------------------------------- l=20 a=4 
-----------------------------------------------------------------------------------UGGCCUGUUGGAAGUCGGGa------------------------------------------- l=20 a=1 
-----------------------------------------------------------------------------------UGGCCUGUUGGAAGUCGGGc------------------------------------------- l=20 a=1 
-----------------------------------------------------------------------------------UGGCCUGUUGGAAGUCGGGUA------------------------------------------ l=21 a=5 
-----------------------------------------------------------------------------------UGGCCUGUUGGAAGUCGGGUu------------------------------------------ l=21 a=2 
-----------------------------------------------------------------------------------UGGCCUGUUGGAAGUCGGGUACU---------------------------------------- l=23 a=4 
-----------------------------------------------------------------------------------UGGCCUGUUGGAAGUCGGGUACg---------------------------------------- l=23 a=2 
-----------------------------------------------------------------------------------UGGCCUGUUGGAAGUCGGGUACUCU-------------------------------------- l=25 a=6 (c*,ma*)
-----------------------------------------------------------------------------------UGGCCUGUUGGAAGUCGGGUACUCg-------------------------------------- l=25 a=1 
----------------------------------------------------------------------------------UUGGCCUGUUGG---------------------------------------------------- l=12 a=1 
----------------------------------------------------------------------------------UUGGCCUGUUGGAAGUC----------------------------------------------- l=17 a=2 
----------------------------------------------------------------------------------UUGGCCUGUUGGAAGUCG---------------------------------------------- l=18 a=19 
----------------------------------------------------------------------------------UUGGCCUGcUGGAAGUCG---------------------------------------------- l=18 a=1 
----------------------------------------------------------------------------------UUGGCCUGUUGGAAGUCc---------------------------------------------- l=18 a=2 
----------------------------------------------------------------------------------UUGGCCUGUUGGAAGUCa---------------------------------------------- l=18 a=2 
----------------------------------------------------------------------------------UUGGCCUGUUGGAAGUCGa--------------------------------------------- l=19 a=5 
----------------------------------------------------------------------------------UUGGCCUGUUGGAAGUCGu--------------------------------------------- l=19 a=31 
----------------------------------------------------------------------------------UUGGCCUGUUGGAAGUCGG--------------------------------------------- l=19 a=52 
----------------------------------------------------------------------------------UUGGCCUGUUGGAAGUCcG--------------------------------------------- l=19 a=1 
----------------------------------------------------------------------------------UUGGCCUGUUGGAAGUCGc--------------------------------------------- l=19 a=2 
----------------------------------------------------------------------------------UUGGCCUGUUGGAAaUCGG--------------------------------------------- l=19 a=1 
----------------------------------------------------------------------------------UUGaCCUGUUGGAAGUCGG--------------------------------------------- l=19 a=1 
----------------------------------------------------------------------------------UUGGCCUGUcGGAAGUCGG--------------------------------------------- l=19 a=1 
----------------------------------------------------------------------------------UUGGCCUGUUGGAAGUCGGG-------------------------------------------- l=20 a=22 
----------------------------------------------------------------------------------UUGGCCUGUUGGAAGUCGGa-------------------------------------------- l=20 a=1 
----------------------------------------------------------------------------------UUGGCCUGUUGGAAGUCGGu-------------------------------------------- l=20 a=3 
----------------------------------------------------------------------------------UUGGCCUGUUGGAcGUCGGG-------------------------------------------- l=20 a=1 
----------------------------------------------------------------------------------UUGGCCUGUUGaAAGUCGGG-------------------------------------------- l=20 a=1 
----------------------------------------------------------------------------------UUGGCCUGUUGGAAGUCGGGU------------------------------------------- l=21 a=9 
----------------------------------------------------------------------------------UUGGCaUGUUGGAAGUCGGGU------------------------------------------- l=21 a=1 
----------------------------------------------------------------------------------UUGGCCUGUUGGAAGUCGGcU------------------------------------------- l=21 a=1 
----------------------------------------------------------------------------------UUGGCCUGUUGGAAGUCGGGg------------------------------------------- l=21 a=1 
----------------------------------------------------------------------------------UUGGCCUGUUGGAAGUCaGGU------------------------------------------- l=21 a=1 
----------------------------------------------------------------------------------UUGGCCUGUUGGAAGUCGGGc------------------------------------------- l=21 a=2 
----------------------------------------------------------------------------------UUGGCCUGUUGGAAuUCGGGU------------------------------------------- l=21 a=1 
----------------------------------------------------------------------------------UUGGCCUGUUGGAAGUCGGGUA------------------------------------------ l=22 a=8 
----------------------------------------------------------------------------------UUGGCCUGUUGGAAGUCGGGUu------------------------------------------ l=22 a=6 
----------------------------------------------------------------------------------UUGGCCUGUUGGAAGcCGGGUA------------------------------------------ l=22 a=1 
----------------------------------------------------------------------------------UUaGCCUGUUGGAAGUCGGGUA------------------------------------------ l=22 a=1 
----------------------------------------------------------------------------------UUGGCaUGUUGGAAGUCGGGUA------------------------------------------ l=22 a=1 
----------------------------------------------------------------------------------UUGGCCUGUUGGAAGUCGGGUAC----------------------------------------- l=23 a=2 
----------------------------------------------------------------------------------UUGGCCUGUUGGAAGUCGGGUACg---------------------------------------- l=24 a=1 
----------------------------------------------------------------------------------UUGGCCUGUUGGAAGUCGGGUACUC--------------------------------------- l=25 a=1 
----------------------------------------------------------------------------------UUGGCCUGUUGGAAGUCGGGUACUCU-------------------------------------- l=26 a=4 
----------------------------------------------------------------------------------UUGGCCUGUUGGAAGUCGGGUACUCg-------------------------------------- l=26 a=1 
----------------------------------------------------------------------------------UUGGCuUGUUGGAAGUCGGGUACUCU-------------------------------------- l=26 a=1 
----------------------------------------------------------------------------------UUGGCCUGUUGGAAGUCGGGUACUCUCG------------------------------------ l=28 a=1 
---------------------------------------------------------------------------------uUUGGCCUGUUGGAAGUCGGGU------------------------------------------- l=22 a=1 
---------------------------------------------------------------------------------GUUGGCCUGUUGGAAGUCGGGUACUCc-------------------------------------- l=27 a=1 
---------------------------------------------------------------------------------GUUGGCCUGUUGGAAGUCGGGUACUCa-------------------------------------- l=27 a=1 
--------------------------------------------------------------------------------GGUUGGCCUGUUGGAAGU------------------------------------------------ l=18 a=1 
--------------------------------------------------------------------------------GGUUGGCCUGUUGGAAGUCGGGUACUCU-------------------------------------- l=28 a=2 
--------------------------------------------------------------------------------GuUUGGCCUGUUGGAAGUCGGGUACUCU-------------------------------------- l=28 a=1 
-------------------------------------------------------------------------------UGGUUGGCCUGUUGGAAG------------------------------------------------- l=18 a=1 
-------------------------------------------------------------------------------UGGUUGGCCUGUUGGAAGU------------------------------------------------ l=19 a=8 
-------------------------------------------------------------------------------UGGUUGGCCUGUUGGAAGg------------------------------------------------ l=19 a=4 
-------------------------------------------------------------------------------UGGUUGGCCUGUUGGAAGa------------------------------------------------ l=19 a=1 
-------------------------------------------------------------------------------UGGUUGGCCUGUUGGAAGUu----------------------------------------------- l=20 a=12 
-------------------------------------------------------------------------------UGGUUGGCCUGUUGGAAGUC----------------------------------------------- l=20 a=30 
-------------------------------------------------------------------------------UGGUUGGCCUGUUGGAAGUa----------------------------------------------- l=20 a=2 
-------------------------------------------------------------------------------UGGUUGGCCUGUUGGAAGUg----------------------------------------------- l=20 a=1 
-------------------------------------------------------------------------------UGGUUGGCCUGUUGGAAGcC----------------------------------------------- l=20 a=1 
-------------------------------------------------------------------------------UGGUUGGCCUGUUaGAAGUC----------------------------------------------- l=20 a=1 
-------------------------------------------------------------------------------UGGUUGGCCUGUUGGAAGUCG---------------------------------------------- l=21 a=4 
-------------------------------------------------------------------------------UGGUUGGCCUGUUGGAAGUCu---------------------------------------------- l=21 a=3 
-------------------------------------------------------------------------------UGGUUGGCCUGUUGGAAGUCa---------------------------------------------- l=21 a=2 
-------------------------------------------------------------------------------UGGUUGGCuUGUUGGAAGUCGG--------------------------------------------- l=22 a=1 
-------------------------------------------------------------------------------UGGUUGGCCUGUUGGAAGUCGGuU------------------------------------------- l=24 a=1 
-------------------------------------------------------------------------------UGGUUGGCCUGUUGGAAGUCGGGUA------------------------------------------ l=25 a=1 
-------------------------------------------------------------------------------UGGUUGGCCUGUUGGAAGUCGGGUACUCU-------------------------------------- l=29 a=2 
-------------------------------------------------------------------------------UGGUUGGCCUGUUGGAAGUCGGGUACUCg-------------------------------------- l=29 a=1 
------------------------------------------------------------------------------GUGGUUGGCCUGUUGGAAGUu----------------------------------------------- l=21 a=1 
------------------------------------------------------------------------------GUGGUUGGCCUGUUGGAAGUCu---------------------------------------------- l=22 a=1 
------------------------------------------------------------------------------GUGGUUGGCCUGUUGGAAGUCGGGUACUCU-------------------------------------- l=30 a=1 
------------------------------------------------------------------------------GUGGUUGGCCUGUUGGAAGUCGGGUACUCc-------------------------------------- l=30 a=1 
-----------------------------------------------------------------------------GGUGGUUGGCCUGUUGGAAGUCGGGUu------------------------------------------ l=27 a=1 
-----------------------------------------------------------------------------GGUGGUUGGCCUGUUGGAAGUCGGGUACUCU-------------------------------------- l=31 a=1 
-----------------------------------------------------------------------------GGUGGUUGGCCUGUUGGAAGUCGGGUACUCUCGAuU--------------------------------- l=36 a=1 
----------------------------------------------------------------------------CGGUGGUUGGCCU--------------------------------------------------------- l=13 a=1 
----------------------------------------------------------------------------CGGUGGUUGGCCUGU------------------------------------------------------- l=15 a=1 
----------------------------------------------------------------------------CGGUGGUUGGCCUGUU------------------------------------------------------ l=16 a=1 
----------------------------------------------------------------------------CGGUGGUUGaCCUGUUGGAAGUCGGG-------------------------------------------- l=26 a=1 
----------------------------------------------------------------------------CGGUGGUUGGCCUGUUGGAAGUCGGGUAuU---------------------------------------- l=30 a=1 
----------------------------------------------------------------------------CGGUGGUUGGCCUGUUGGAAGUCGGGUACU---------------------------------------- l=30 a=3 
----------------------------------------------------------------------------CGGUGGUUGGCCUGUUGGAAGUCaGGUACUCU-------------------------------------- l=32 a=1 
----------------------------------------------------------------------------CGGUGGUUGGCCUGUUGGAAGUCGGGUACUCU-------------------------------------- l=32 a=6 
----------------------------------------------------------------------------CGGUGGUUGGCCUGUUGGAAGUCGGGUACUCc-------------------------------------- l=32 a=1 
----------------------------------------------------------------------------CGGUGGUUGGCCUGUUGGAAGUCGGGUACUCa-------------------------------------- l=32 a=1 
---------------------------------------------------------------------------ACGGUGGUUGGCCUGUc------------------------------------------------------ l=17 a=1 
---------------------------------------------------------------------------ACGGUGGUUGGCCUGUUG----------------------------------------------------- l=18 a=1 
---------------------------------------------------------------------------ACGGUGGUUGGCCUGUUGGAAGU------------------------------------------------ l=23 a=1 
---------------------------------------------------------------------------ACGGUGGUUGGCCUGUUGGAAGg------------------------------------------------ l=23 a=1 
---------------------------------------------------------------------------ACGGUGGUUGGCCUGUUGGAAGUC----------------------------------------------- l=24 a=1 
---------------------------------------------------------------------------ACGGUGGUUGGCCUGUUGGAAGUCG---------------------------------------------- l=25 a=1 
---------------------------------------------------------------------------ACGGUGGUUGGCCUGUUGGAAGUCGGGcA------------------------------------------ l=29 a=1 
---------------------------------------------------------------------------ACGGUGGUUGGCCUGUUGGAAGUCGGGUA------------------------------------------ l=29 a=1 
---------------------------------------------------------------------------ACGGUGGUUGGCCUGUUGGAAGUCGGGUACUCU-------------------------------------- l=33 a=11 
--------------------------------------------------------------------------GACGGUGGUUGGCCUGU------------------------------------------------------- l=17 a=2 
--------------------------------------------------------------------------GACGGUGGUUGGCCaGU------------------------------------------------------- l=17 a=1 
--------------------------------------------------------------------------GACGGUGGUUGGCCUGUU------------------------------------------------------ l=18 a=2 
--------------------------------------------------------------------------GACGGUGGUUGGCCUGUUG----------------------------------------------------- l=19 a=1 
--------------------------------------------------------------------------GACGGUGGUUGGCCUGUUGG---------------------------------------------------- l=20 a=1 
--------------------------------------------------------------------------GACGGUGGUUGGCCUGUUGGAAGUCGGGU------------------------------------------- l=29 a=1 
--------------------------------------------------------------------------GACGGUGGUUGGCCUGUUGGAAGUCGGGUA------------------------------------------ l=30 a=1 
--------------------------------------------------------------------------GACGGUGGUUGGCCUGUUGGAAGUCGGGUACU---------------------------------------- l=32 a=2 
--------------------------------------------------------------------------GuCGGUGGUUGGCCUGUUGGAAGUCGGGUACUC--------------------------------------- l=33 a=1 
--------------------------------------------------------------------------GACGGUGGUUGGCCUGUUGGAAGUCGGGUACcCU-------------------------------------- l=34 a=1 
--------------------------------------------------------------------------GACGGUGGUUGGCCUGUUGGAAGUCGGGUACUCU-------------------------------------- l=34 a=3 
--------------------------------------------------------------------------GACGGUGGUUGGCCUGUUGGAAGUCGGGUACUCg-------------------------------------- l=34 a=1 
--------------------------------------------------------------------------GACGGUGGUUGGCCUGUaGGAAGUCGGGUACUCU-------------------------------------- l=34 a=1 
--------------------------------------------------------------------------GACGGUGGUUGGCCUGUUGGAAGUCGGGUACUCUCa------------------------------------ l=36 a=1 
-------------------------------------------------------------------------UGACGGUGGUUGGCCUGU------------------------------------------------------- l=18 a=3 
-------------------------------------------------------------------------UGACGGUGGUUGGCCUGUU------------------------------------------------------ l=19 a=22 
-------------------------------------------------------------------------UGACGGUGGUUGGCCUGUc------------------------------------------------------ l=19 a=1 
-------------------------------------------------------------------------UGACGGUGGUUGGCCaGUU------------------------------------------------------ l=19 a=1 
-------------------------------------------------------------------------UGACGGUGGUUGGCCUGUUG----------------------------------------------------- l=20 a=5 
-------------------------------------------------------------------------UGACGGUGGUUGGCCUGUUu----------------------------------------------------- l=20 a=1 
-------------------------------------------------------------------------UGACGGUGGUUGGCCUGUUGG---------------------------------------------------- l=21 a=3 
-------------------------------------------------------------------------UGACGGUGGUUGGCCUGUUGu---------------------------------------------------- l=21 a=3 
-------------------------------------------------------------------------UGACGGUGGUUGGCCUGUUGGA--------------------------------------------------- l=22 a=1 
-------------------------------------------------------------------------UGACGGUGGUUGGCCUGUUGGu--------------------------------------------------- l=22 a=1 
-------------------------------------------------------------------------UGACGGUGGUUGGCCUGUUGGAu-------------------------------------------------- l=23 a=1 
-------------------------------------------------------------------------UaACGGUGGUUGGCCUGUUGGAAG------------------------------------------------- l=24 a=1 
-------------------------------------------------------------------------UGACGGUGGUUGGCCUGUUGGAAu------------------------------------------------- l=24 a=2 
-------------------------------------------------------------------------UGACGGUGGUUGGCCUGUUGGAAGUCGGGUACUu--------------------------------------- l=34 a=1 
-------------------------------------------------------------------------UGACGGUGGUUGGCCUGUUGGAAGUCGGGUACUCU-------------------------------------- l=35 a=2 
-------------------------------------------------------------------------UGACGGUGGUUGGCCUGUUGGAAGUCGGGUACUCg-------------------------------------- l=35 a=1 
-------------------------------------------------------------------------UGACGGUGGUUGGCCUGUUGGAAGUCGGGUACUCc-------------------------------------- l=35 a=1 
------------------------------------------------------------------------UUGACGGUGGUUGGCCU--------------------------------------------------------- l=17 a=1 
------------------------------------------------------------------------UUGACGGUGGUUGGCCUGc------------------------------------------------------- l=19 a=1 
------------------------------------------------------------------------UUGACGGUGGUUGGCCUGUU------------------------------------------------------ l=20 a=45 
------------------------------------------------------------------------UUGACGGUGGUUGGCCgGUU------------------------------------------------------ l=20 a=6 
------------------------------------------------------------------------UaGACGGUGGUUGGCCUGUU------------------------------------------------------ l=20 a=1 
------------------------------------------------------------------------UUGACGGUGGUUGGCCUGUc------------------------------------------------------ l=20 a=3 
------------------------------------------------------------------------UUGACGGUGGUUGGuCUGUU------------------------------------------------------ l=20 a=1 
------------------------------------------------------------------------UUGACGGUGGUUGGCCUGUg------------------------------------------------------ l=20 a=1 
------------------------------------------------------------------------UUGACcGUGGUUGGCCUGUU------------------------------------------------------ l=20 a=1 
------------------------------------------------------------------------UUGACGGUGGUUGGCCUGUUG----------------------------------------------------- l=21 a=2 
------------------------------------------------------------------------UUGACGGUGGUUGGCCUGUUu----------------------------------------------------- l=21 a=2 
------------------------------------------------------------------------UUGACGGUGGUUGGCCUGUUa----------------------------------------------------- l=21 a=2 
------------------------------------------------------------------------UUGACGGUGGUUGGCCUGUUGG---------------------------------------------------- l=22 a=2 
------------------------------------------------------------------------UUGACGGUGGUUGGCCUGUUGa---------------------------------------------------- l=22 a=1 
------------------------------------------------------------------------UUGACGGUGGUUGGCCUGUUGGA--------------------------------------------------- l=23 a=1 
------------------------------------------------------------------------UUGACGGUGGUUGGCCUGUUGGAAGUCGGGUACUCU-------------------------------------- l=36 a=1 
-----------------------------------------------------------------------AUUGACGGUGGUUGGCCUGUU------------------------------------------------------ l=21 a=2 
-----------------------------------------------------------------------AUUGACGGUGGUUGGCCgGUU------------------------------------------------------ l=21 a=1 
-----------------------------------------------------------------------AcUGACGGUGGUUGGCCUGUU------------------------------------------------------ l=21 a=1 
-----------------------------------------------------------------------AUUGACGGUGGUUGGCCUGUUG----------------------------------------------------- l=22 a=1 
-----------------------------------------------------------------------AUUGACGGUGGUUGGCCUGUUGG---------------------------------------------------- l=23 a=3 
-----------------------------------------------------------------------AUUGACGGUGGUUGGCCUGUUGGAAGUCGGGUA------------------------------------------ l=33 a=1 
----------------------------------------------------------------------AAUUGACGGUGGUUGGCCUGUU------------------------------------------------------ l=22 a=4 
----------------------------------------------------------------------AAUUGACGGUGGUUGGCCUGUUG----------------------------------------------------- l=23 a=3 
----------------------------------------------------------------------AAUUGACGGUGGUUGGCCUGUUu----------------------------------------------------- l=23 a=2 
----------------------------------------------------------------------AAUUGuCGGUGGUUGGCCUGUUG----------------------------------------------------- l=23 a=1 
----------------------------------------------------------------------AAUUGACGGUGGUUGGCCUGUUGG---------------------------------------------------- l=24 a=2 
---------------------------------------------------------------------GAAUUGACGGUGGUUGGCC---------------------------------------------------------- l=19 a=1 
---------------------------------------------------------------------GAAUUGACGGUGGUUGGCCUG-------------------------------------------------------- l=21 a=1 
---------------------------------------------------------------------GAAUUGACGGUGGUUGGCCUGUU------------------------------------------------------ l=23 a=4 
--------------------------------------------------------------------GGAAUUGACGG------------------------------------------------------------------- l=11 a=1 
--------------------------------------------------------------------GGAAUUGACGGUGGUUGGCCUGU------------------------------------------------------- l=23 a=1 
--------------------------------------------------------------------GGAAUUGACGGUGGUUGGCCUGUU------------------------------------------------------ l=24 a=1 
--------------------------------------------------------------------GGAAUUGACGGUGGUUGGCCUGUUGGAAGU------------------------------------------------ l=30 a=1 
-------------------------------------------------------------------CGGAAUUGACGGUGGUUGGCCUGUU------------------------------------------------------ l=25 a=2 
------------------------------------------------------------------UCGGAAUUGACGGUGaUU-------------------------------------------------------------- l=18 a=1 
------------------------------------------------------------------UCGGAAUUGACuGUGGUU-------------------------------------------------------------- l=18 a=3 
------------------------------------------------------------------UCGGAAUUGACGGUGGUU-------------------------------------------------------------- l=18 a=1 
------------------------------------------------------------------UCGGAAUUGACGGUGGUUG------------------------------------------------------------- l=19 a=9 
------------------------------------------------------------------UCGGAAUUGACGGUGGUUGG------------------------------------------------------------ l=20 a=4 
------------------------------------------------------------------UCGGAAUUGACGGUGGUUGu------------------------------------------------------------ l=20 a=1 
------------------------------------------------------------------UCGGAAUUGACGGUGGUUGGCC---------------------------------------------------------- l=22 a=1 
------------------------------------------------------------------UCGGAAUUGACGGUGGUUGGCCUG-------------------------------------------------------- l=24 a=1 
------------------------------------------------------------------UCGGAAUUGACGGUGGUUGGCCUGUc------------------------------------------------------ l=26 a=1 
------------------------------------------------------------------UCGGAAUUGACGGUGGUUGGCCUGUU------------------------------------------------------ l=26 a=2 
------------------------------------------------------------------UCGGAAUUGACGGUGGUUGGCCUGUUGG---------------------------------------------------- l=28 a=1 
-----------------------------------------------------------------AUCGGAAUUGACuGUGGUU-------------------------------------------------------------- l=19 a=1 
-----------------------------------------------------------------AUCGGAAUUGACGGUGGUU-------------------------------------------------------------- l=19 a=2 
-----------------------------------------------------------------AUCGGAAUUGACGGUGGUg-------------------------------------------------------------- l=19 a=2 
-----------------------------------------------------------------AUCGGAAUUGACGGUGaUU-------------------------------------------------------------- l=19 a=1 
-----------------------------------------------------------------AUCGGAAUUGACGGUGGUUu------------------------------------------------------------- l=20 a=1 
-----------------------------------------------------------------AUCGGAAUUGACGGUGGUUa------------------------------------------------------------- l=20 a=1 
-----------------------------------------------------------------AUCGGAAUUGACGGUGGUUGGC----------------------------------------------------------- l=22 a=3 
-----------------------------------------------------------------AUCGGAAUUGACGGUGGUUGGu----------------------------------------------------------- l=22 a=1 
-----------------------------------------------------------------AUCGGAAUUGACGGUGGUUGGCC---------------------------------------------------------- l=23 a=3 
-----------------------------------------------------------------AUCGGAAUUGACGGUGGUUGGCg---------------------------------------------------------- l=23 a=1 
-----------------------------------------------------------------AUCGGAAUUGACGGUGGUUGGCu---------------------------------------------------------- l=23 a=1 
-----------------------------------------------------------------AUCGGAAUUGACGGUGGUUGGCCU--------------------------------------------------------- l=24 a=1 
-----------------------------------------------------------------AUCGGuAUUGACGGUGGUUGGCCUGUU------------------------------------------------------ l=27 a=1 
----------------------------------------------------------------CAUCGGAAUUGACG-------------------------------------------------------------------- l=14 a=1 
----------------------------------------------------------------CAUCGGAAUUGACGGUGGUUGGu----------------------------------------------------------- l=23 a=1 
----------------------------------------------------------------CAUCGGAAUUGACGGUGGUUGGCCg--------------------------------------------------------- l=25 a=1 
----------------------------------------------------------------CAUCGGAAUUGACGGUGGUUGGCCUGUU------------------------------------------------------ l=28 a=1 
----------------------------------------------------------------CAUCGGAAUUGACGGUGGUUGGCCUGUUGa---------------------------------------------------- l=30 a=1 
----------------------------------------------------------------CAUCGGAAUUGACGGUGGUUGGCCUGUUGG---------------------------------------------------- l=30 a=1 
---------------------------------------------------------------ACAUCGGAAUUGACGGUGGUUGG------------------------------------------------------------ l=23 a=1 
---------------------------------------------------------------ACAUCGGAAUUGACGGUGGUUGGCCUG-------------------------------------------------------- l=27 a=1 
---------------------------------------------------------------ACAUCGGAAUUGACGGUGGUUGGCCUGU------------------------------------------------------- l=28 a=1 
---------------------------------------------------------------ACAUCGGAAUUGACGGUGGUUGGCCUGUU------------------------------------------------------ l=29 a=1 
--------------------------------------------------------------AACAUCGGAAUUGACGG------------------------------------------------------------------- l=17 a=1 
--------------------------------------------------------------AACAUCGGAAUUGACGGU------------------------------------------------------------------ l=18 a=2 
--------------------------------------------------------------AACAUCGGAAUUGACGGUGGUUGGCCUGU------------------------------------------------------- l=29 a=1 
--------------------------------------------------------------AACAUCGGAAUUGACGGUGGUUGGCCUGUU------------------------------------------------------ l=30 a=4 
--------------------------------------------------------------AACAUCGGAAUUGACGGUGGUUGGCCUGUUG----------------------------------------------------- l=31 a=1 
--------------------------------------------------------------AACAUCGGAAUUGACGGUGGUUGGCCUGUUGG---------------------------------------------------- l=32 a=1 
-------------------------------------------------------------UAACAUCGGAAU------------------------------------------------------------------------- l=12 a=1 
-------------------------------------------------------------UAACAUCGGAAUU------------------------------------------------------------------------ l=13 a=1 
-------------------------------------------------------------UAACAUCGGAAUUGACG-------------------------------------------------------------------- l=17 a=1 
-------------------------------------------------------------UAACAUCGGAAUUGACGu------------------------------------------------------------------- l=18 a=3 
-------------------------------------------------------------UAACAUCGGAAUUGACGG------------------------------------------------------------------- l=18 a=1 
-------------------------------------------------------------UAACAUCGGAAUUGACGGU------------------------------------------------------------------ l=19 a=29 
-------------------------------------------------------------UAgCAUCGGAAUUGACGGU------------------------------------------------------------------ l=19 a=1 
-------------------------------------------------------------UAACAUCGGAAUUGACGGg------------------------------------------------------------------ l=19 a=3 
-------------------------------------------------------------UAACAUCGGAAUUGACGuU------------------------------------------------------------------ l=19 a=1 
-------------------------------------------------------------UAACAUCGGAAUUGACGGc------------------------------------------------------------------ l=19 a=2 
-------------------------------------------------------------UAACAUCGGAAUUGACGGUaGU--------------------------------------------------------------- l=22 a=1 
-------------------------------------------------------------UAACAUCGGAAUUGACaGUGGUU-------------------------------------------------------------- l=23 a=1 
-------------------------------------------------------------UAACAUCGGAAUUGACGGUGGUUGGCCU--------------------------------------------------------- l=28 a=1 
-------------------------------------------------------------UAACAUCGGAAUUGACGGUGGUUGGCCUGU------------------------------------------------------- l=30 a=1 
-------------------------------------------------------------UAACAUCGGAAUUGACGGUGGUUGGCCUGUU------------------------------------------------------ l=31 a=2 
------------------------------------------------------------UUAACAUCGGAAUUGAC--------------------------------------------------------------------- l=17 a=1 
------------------------------------------------------------UUAACAUCGGAAUUGACa-------------------------------------------------------------------- l=18 a=1 
------------------------------------------------------------UUAACAUCGGAAUUGACG-------------------------------------------------------------------- l=18 a=1 
------------------------------------------------------------UUAACAUCGGAAUUGACu-------------------------------------------------------------------- l=18 a=1 
------------------------------------------------------------UUAACAUCGGAAUUGACGG------------------------------------------------------------------- l=19 a=26 
------------------------------------------------------------UUAACAUCGGAAUUGACGu------------------------------------------------------------------- l=19 a=49 
------------------------------------------------------------UUAACAUCGGAAUUGACGc------------------------------------------------------------------- l=19 a=2 
------------------------------------------------------------UUAACAUCGGAAUUGACGcU------------------------------------------------------------------ l=20 a=2 
------------------------------------------------------------UUAACAUCGGAAUUGACGGU------------------------------------------------------------------ l=20 a=55 
------------------------------------------------------------UUAACAUCGGAAUUGACGGg------------------------------------------------------------------ l=20 a=6 
------------------------------------------------------------UUAACAUCGGAAUUGACGGc------------------------------------------------------------------ l=20 a=3 
------------------------------------------------------------UUAACAaCGGAAUUGACGGU------------------------------------------------------------------ l=20 a=1 
------------------------------------------------------------UUAACAUCGcAAUUGACGGU------------------------------------------------------------------ l=20 a=1 
------------------------------------------------------------UUAACAUCGGAAUaGACGGU------------------------------------------------------------------ l=20 a=1 
------------------------------------------------------------UUAACgUCGGAAUUGACGGU------------------------------------------------------------------ l=20 a=1 
------------------------------------------------------------UUAACAUCGGgAUUGACGGU------------------------------------------------------------------ l=20 a=1 
------------------------------------------------------------UUAACAUCGGAAUUGACGuU------------------------------------------------------------------ l=20 a=1 
------------------------------------------------------------UUAACAUCGaAAUUGACGGU------------------------------------------------------------------ l=20 a=1 
------------------------------------------------------------UUAACAUCGGAAUUGACGGUu----------------------------------------------------------------- l=21 a=1 
------------------------------------------------------------UUAACAUCGGAAUUGACGGUa----------------------------------------------------------------- l=21 a=1 
------------------------------------------------------------UUAACAUCGGAAUUGACaGUG----------------------------------------------------------------- l=21 a=1 
------------------------------------------------------------UUAACAUCGGAAUUGACGGUaGU--------------------------------------------------------------- l=23 a=1 
------------------------------------------------------------UUAACAUCGGAAUUGACGGUGuU--------------------------------------------------------------- l=23 a=1 
-----------------------------------------------------------UUUAACAUCGGAAUUGAC--------------------------------------------------------------------- l=18 a=1 
-----------------------------------------------------------UUUAACAUCGGAAUUGAu--------------------------------------------------------------------- l=18 a=1 
-----------------------------------------------------------UUUAACAUCGGAAUUGACG-------------------------------------------------------------------- l=19 a=14 
-----------------------------------------------------------UUUAACAUCGGAAUUGACa-------------------------------------------------------------------- l=19 a=2 
-----------------------------------------------------------UUUAACAUCGGAAUUGACu-------------------------------------------------------------------- l=19 a=1 
-----------------------------------------------------------UUUAACAUCGGAAUUGACGG------------------------------------------------------------------- l=20 a=74 
-----------------------------------------------------------UUUAACAUCGGAAUUGACGu------------------------------------------------------------------- l=20 a=114 
-----------------------------------------------------------UUUAACAUCGGAAUUGACGa------------------------------------------------------------------- l=20 a=6 
-----------------------------------------------------------UUUAACAUCGGAAUUGACGc------------------------------------------------------------------- l=20 a=1 
-----------------------------------------------------------UUUAACgUCGGAAUUGACGG------------------------------------------------------------------- l=20 a=1 
-----------------------------------------------------------UUUAACAUCGGAAUUGACaG------------------------------------------------------------------- l=20 a=1 
-----------------------------------------------------------UUUAACAUCGGAAUUGgCGG------------------------------------------------------------------- l=20 a=1 
-----------------------------------------------------------UUUAACAUCGGAAUUGAaGG------------------------------------------------------------------- l=20 a=2 
-----------------------------------------------------------UUcAACAUCGGAAUUGACGG------------------------------------------------------------------- l=20 a=1 
-----------------------------------------------------------UUUAACAUCGGgAUUGACGG------------------------------------------------------------------- l=20 a=1 
-----------------------------------------------------------UUUAACAUCGGAAUUGACGGU------------------------------------------------------------------ l=21 a=479 (ma)
-----------------------------------------------------------UUUAACuUCGGAAUUGACGGU------------------------------------------------------------------ l=21 a=3 
-----------------------------------------------------------UUUAACAUCGGgAUUGACGGU------------------------------------------------------------------ l=21 a=4 
-----------------------------------------------------------UUUAACAUCGGAAUUGACGGa------------------------------------------------------------------ l=21 a=7 
-----------------------------------------------------------UUUAACAUCGGAAUUGACGGg------------------------------------------------------------------ l=21 a=35 
-----------------------------------------------------------UUUAACAUuGGAAUUGACGGU------------------------------------------------------------------ l=21 a=1 
-----------------------------------------------------------UUUAACAUCGGAgUUGACGGU------------------------------------------------------------------ l=21 a=3 
-----------------------------------------------------------UUUAACAUCGGAAUUGACGGc------------------------------------------------------------------ l=21 a=20 
-----------------------------------------------------------UUUAACAUCaGAAUUGACGGU------------------------------------------------------------------ l=21 a=2 
-----------------------------------------------------------UUcAACAUCGGAAUUGACGGU------------------------------------------------------------------ l=21 a=1 
-----------------------------------------------------------UgUAACAUCGGAAUUGACGGU------------------------------------------------------------------ l=21 a=1 
-----------------------------------------------------------UUUuACAUCGGAAUUGACGGU------------------------------------------------------------------ l=21 a=1 
-----------------------------------------------------------cUUAACAUCGGAAUUGACGGU------------------------------------------------------------------ l=21 a=3 
-----------------------------------------------------------UUUgACAUCGGAAUUGACGGU------------------------------------------------------------------ l=21 a=2 
-----------------------------------------------------------UUUAACAUCGGAAUUaACGGU------------------------------------------------------------------ l=21 a=1 
-----------------------------------------------------------UUUAACAUCGGAAUcGACGGU------------------------------------------------------------------ l=21 a=3 
-----------------------------------------------------------UUUAACAaCGGAAUUGACGGU------------------------------------------------------------------ l=21 a=2 
-----------------------------------------------------------UUUAACAUCGGAAUUGgCGGU------------------------------------------------------------------ l=21 a=2 
-----------------------------------------------------------UUUAACAUCGGAAUUGACGuU------------------------------------------------------------------ l=21 a=8 
-----------------------------------------------------------UUUAACAUCGGAAaUGACGGU------------------------------------------------------------------ l=21 a=1 
-----------------------------------------------------------UUUAACAUCGGAAUaGACGGU------------------------------------------------------------------ l=21 a=1 
-----------------------------------------------------------UUUAACgUCGGAAUUGACGGU------------------------------------------------------------------ l=21 a=2 
-----------------------------------------------------------UUUAAuAUCGGAAUUGACGGU------------------------------------------------------------------ l=21 a=1 
-----------------------------------------------------------UUUAgCAUCGGAAUUGACGGU------------------------------------------------------------------ l=21 a=6 
-----------------------------------------------------------UUUAACAUCGGAAUUGACGaU------------------------------------------------------------------ l=21 a=1 
-----------------------------------------------------------UUaAACAUCGGAAUUGACGGU------------------------------------------------------------------ l=21 a=3 
-----------------------------------------------------------UUUAACAUCGGAAUUGuCGGU------------------------------------------------------------------ l=21 a=2 
-----------------------------------------------------------UUUAuCAUCGGAAUUGACGGU------------------------------------------------------------------ l=21 a=2 
-----------------------------------------------------------UUUAACAUCGGAAUUGACGcU------------------------------------------------------------------ l=21 a=2 
-----------------------------------------------------------UUUAACAUCGaAAUUGACGGU------------------------------------------------------------------ l=21 a=1 
-----------------------------------------------------------UcUAACAUCGGAAUUGACGGU------------------------------------------------------------------ l=21 a=1 
-----------------------------------------------------------UUUAACAcCGGAAUUGACGGU------------------------------------------------------------------ l=21 a=1 
-----------------------------------------------------------UUUAACAUCGGAAcUGACGGU------------------------------------------------------------------ l=21 a=2 
-----------------------------------------------------------UUUAACAUCGGAAUUGACGGUa----------------------------------------------------------------- l=22 a=4 
-----------------------------------------------------------UUUAACAUCGGAAUUGACGGUu----------------------------------------------------------------- l=22 a=2 
-----------------------------------------------------------UUUAACAUCGGAAUUGACGGUG----------------------------------------------------------------- l=22 a=3 
-----------------------------------------------------------UUUAACAUCGGAAUUGACGGaG----------------------------------------------------------------- l=22 a=1 
-----------------------------------------------------------UUUAACAUCGGAAUUGACGGUaG---------------------------------------------------------------- l=23 a=1 
----------------------------------------------------------UUUUAACAUCGGAAUUGg---------------------------------------------------------------------- l=18 a=1 
----------------------------------------------------------UUUUAACAUCGGAAUUGAC--------------------------------------------------------------------- l=19 a=9 
----------------------------------------------------------UUUUAACAUCGGAAUUGAu--------------------------------------------------------------------- l=19 a=2 
----------------------------------------------------------UUUUAACAUCaGAAUUGAC--------------------------------------------------------------------- l=19 a=1 
----------------------------------------------------------UUUUAACAUCGGgAUUGAC--------------------------------------------------------------------- l=19 a=1 
----------------------------------------------------------UUUUAACAUCGGAAUUGACG-------------------------------------------------------------------- l=20 a=80 
----------------------------------------------------------UUUaAACAUCGGAAUUGACG-------------------------------------------------------------------- l=20 a=1 
----------------------------------------------------------UUUUAACAUCGGAAUUGACa-------------------------------------------------------------------- l=20 a=5 
----------------------------------------------------------UUUUAACAUCGGAAUUGACu-------------------------------------------------------------------- l=20 a=4 
----------------------------------------------------------UUUUAACAUCGGAAUUGgCG-------------------------------------------------------------------- l=20 a=1 
----------------------------------------------------------UUaUAACAUCGGAAUUGACG-------------------------------------------------------------------- l=20 a=1 
----------------------------------------------------------UUUUAACAUCGGAAUaGACG-------------------------------------------------------------------- l=20 a=1 
----------------------------------------------------------UUUUuACAUCGGAAUUGACG-------------------------------------------------------------------- l=20 a=2 
----------------------------------------------------------UUUUAuCAUCGGAAUUGACG-------------------------------------------------------------------- l=20 a=1 
----------------------------------------------------------UUUUAACAaCGGAAUUGACG-------------------------------------------------------------------- l=20 a=1 
----------------------------------------------------------UUUUAACAcCGGAAUUGACG-------------------------------------------------------------------- l=20 a=1 
----------------------------------------------------------UUUUAACAUCGGAAUUGACGG------------------------------------------------------------------- l=21 a=126 
----------------------------------------------------------UUUUAACAUCGGAAUUGACGu------------------------------------------------------------------- l=21 a=181 
----------------------------------------------------------UUUaAACAUCGGAAUUGACGG------------------------------------------------------------------- l=21 a=1 
----------------------------------------------------------UUUUAACAUCGGAAUUGACGa------------------------------------------------------------------- l=21 a=9 
----------------------------------------------------------UUUUAACAUCGGAAUUGACcG------------------------------------------------------------------- l=21 a=2 
----------------------------------------------------------UUUUAACAUCGGAAUUGACGc------------------------------------------------------------------- l=21 a=5 
----------------------------------------------------------UUUUAACAaCGGAAUUGACGG------------------------------------------------------------------- l=21 a=1 
----------------------------------------------------------UUUUAACAUCGGAAUUGAgGG------------------------------------------------------------------- l=21 a=1 
----------------------------------------------------------UUUUuACAUCGGAAUUGACGG------------------------------------------------------------------- l=21 a=1 
----------------------------------------------------------UUUUAACuUCGGAAUUGACGG------------------------------------------------------------------- l=21 a=1 
----------------------------------------------------------UUUUAACAUCGGAAUUGACGGU------------------------------------------------------------------ l=22 a=354 
----------------------------------------------------------cUUUAACAUCGGAAUUGACGGU------------------------------------------------------------------ l=22 a=2 
----------------------------------------------------------UUUUAAaAUCGGAAUUGACGGU------------------------------------------------------------------ l=22 a=1 
----------------------------------------------------------UUUUAACAUCGGAAUUGACGGc------------------------------------------------------------------ l=22 a=9 
----------------------------------------------------------UUUUAACAUCGGAAUUGACGGg------------------------------------------------------------------ l=22 a=24 
----------------------------------------------------------UUUUAACAUCGGAAUUGACGGa------------------------------------------------------------------ l=22 a=12 
----------------------------------------------------------UUUUAACAUCuGAAUUGACGGU------------------------------------------------------------------ l=22 a=1 
----------------------------------------------------------UUUUAACAUCGGAAUUGgCGGU------------------------------------------------------------------ l=22 a=2 
----------------------------------------------------------UUUUAACAUCGGAAcUGACGGU------------------------------------------------------------------ l=22 a=2 
----------------------------------------------------------UUUUAACAUCGGuAUUGACGGU------------------------------------------------------------------ l=22 a=1 
----------------------------------------------------------UUUUAACAcCGGAAUUGACGGU------------------------------------------------------------------ l=22 a=5 
----------------------------------------------------------UUUUAACAUCGGgAUUGACGGU------------------------------------------------------------------ l=22 a=3 
----------------------------------------------------------UUUUAACAUCGGAAUUGACGuU------------------------------------------------------------------ l=22 a=2 
----------------------------------------------------------UUUUAACAUCGGAAUUGACGcU------------------------------------------------------------------ l=22 a=2 
----------------------------------------------------------UUUUAACAUCGGAAUUGACuGU------------------------------------------------------------------ l=22 a=1 
----------------------------------------------------------UUUcAACAUCGGAAUUGACGGU------------------------------------------------------------------ l=22 a=2 
----------------------------------------------------------UcUUAACAUCGGAAUUGACGGU------------------------------------------------------------------ l=22 a=2 
----------------------------------------------------------UUcUAACAUCGGAAUUGACGGU------------------------------------------------------------------ l=22 a=1 
----------------------------------------------------------UUUUAgCAUCGGAAUUGACGGU------------------------------------------------------------------ l=22 a=1 
----------------------------------------------------------UUUUAACAUCGGAAUUGACGaU------------------------------------------------------------------ l=22 a=1 
----------------------------------------------------------UUUUAACAUCGuAAUUGACGGU------------------------------------------------------------------ l=22 a=1 
----------------------------------------------------------UUUUAACAUCGGAAUaGACGGU------------------------------------------------------------------ l=22 a=1 
----------------------------------------------------------UUUUAAuAUCGGAAUUGACGGU------------------------------------------------------------------ l=22 a=1 
----------------------------------------------------------UUUUAACAUuGGAAUUGACGGU------------------------------------------------------------------ l=22 a=1 
----------------------------------------------------------aUUUAACAUCGGAAUUGACGGU------------------------------------------------------------------ l=22 a=1 
----------------------------------------------------------UUUUAACAUCGGAAUUGACaGU------------------------------------------------------------------ l=22 a=1 
----------------------------------------------------------UUUUAACAUCGGAAUUGACuGUG----------------------------------------------------------------- l=23 a=2 
----------------------------------------------------------UUUUAACAUCGGAAUUGACGGUu----------------------------------------------------------------- l=23 a=2 
----------------------------------------------------------UUUUAACAUCGGAAUUGACaGUG----------------------------------------------------------------- l=23 a=1 
----------------------------------------------------------UUUUAACAUCGGAAUUGACGGUa----------------------------------------------------------------- l=23 a=1 
---------------------------------------------------------CUUUUAACAUCGGAAUUGAu--------------------------------------------------------------------- l=20 a=1 
---------------------------------------------------------CUUUUAACAUCGGAAUUGACG-------------------------------------------------------------------- l=21 a=22 
---------------------------------------------------------CUUUcAACAUCGGAAUUGACG-------------------------------------------------------------------- l=21 a=1 
---------------------------------------------------------CUUUUAACAUCGGAAUUGACa-------------------------------------------------------------------- l=21 a=1 
---------------------------------------------------------CUUUUAACAUCGGAAUaGACG-------------------------------------------------------------------- l=21 a=1 
---------------------------------------------------------CUUUUAACAUCGGgAUUGACG-------------------------------------------------------------------- l=21 a=1 
---------------------------------------------------------uUUUUAACAUCGGAAUUGACG-------------------------------------------------------------------- l=21 a=2 
---------------------------------------------------------CUUUUAACAUCGGAAUUGAuG-------------------------------------------------------------------- l=21 a=1 
---------------------------------------------------------CUUUUAACAUCGGAAUUGACGu------------------------------------------------------------------- l=22 a=43 
---------------------------------------------------------CUUUUAACAUCGGAAUUGACGc------------------------------------------------------------------- l=22 a=2 
---------------------------------------------------------CUUUUAACAUCGGAAUUGAuGG------------------------------------------------------------------- l=22 a=1 
---------------------------------------------------------CUUUUAACAUCGGAAUUGACGG------------------------------------------------------------------- l=22 a=9 
---------------------------------------------------------CUUUUAACAUCGGAAUUGACGa------------------------------------------------------------------- l=22 a=2 
---------------------------------------------------------CUUUUAACAUCGGAAUUGACGGc------------------------------------------------------------------ l=23 a=1 
---------------------------------------------------------CUUUUAACAUCGGAAUUGACGGU------------------------------------------------------------------ l=23 a=16 
---------------------------------------------------------CUUUUAACAUCGGAAUUGACGGg------------------------------------------------------------------ l=23 a=1 
---------------------------------------------------------CUUUUAACAUCGGAAUUGACGGa------------------------------------------------------------------ l=23 a=1 
---------------------------------------------------------CUUUUAgCAUCGGAAUUGACGGU------------------------------------------------------------------ l=23 a=1 
--------------------------------------------------------GCUUUUAACAUCGGg--------------------------------------------------------------------------- l=15 a=1 
--------------------------------------------------------GCUUUUAACAUCGGAAUUGA---------------------------------------------------------------------- l=20 a=1 
--------------------------------------------------------GCUUUUAACAUCGGAAUUGAu--------------------------------------------------------------------- l=21 a=1 
--------------------------------------------------------GCUUUUAACAUCGGAAUUGACG-------------------------------------------------------------------- l=22 a=5 
--------------------------------------------------------GCUUUUAACAUCGGAAUUGACa-------------------------------------------------------------------- l=22 a=1 
--------------------------------------------------------GCUUUUAACAUCGGAAUUGACGu------------------------------------------------------------------- l=23 a=40 
--------------------------------------------------------GCUUUUAACAUCGGAAUUGACGc------------------------------------------------------------------- l=23 a=6 
--------------------------------------------------------GCUUUUAACAUCGGAAUUGACGG------------------------------------------------------------------- l=23 a=13 
--------------------------------------------------------GCUUUUAACAUCGGAAUUGACGa------------------------------------------------------------------- l=23 a=3 
--------------------------------------------------------GCUUUUgACAUCGGAAUUGACGG------------------------------------------------------------------- l=23 a=1 
--------------------------------------------------------GCUUUUAACAUCGGAAUUGACGGa------------------------------------------------------------------ l=24 a=1 
-------------------------------------------------------GGCUUUUAACAUCGGAAUU------------------------------------------------------------------------ l=19 a=1 
-----------------------------------------------------UGGGCUUUUAACAUCG----------------------------------------------------------------------------- l=16 a=1 
-----------------------------------------------------UGGGCUUUUAACAUCGu---------------------------------------------------------------------------- l=17 a=4 
-----------------------------------------------------UGGGCUUUUAACAUCGG---------------------------------------------------------------------------- l=17 a=2 
-----------------------------------------------------UGGGCUUUUAACAUCGa---------------------------------------------------------------------------- l=17 a=2 
-----------------------------------------------------UGGGCUUUUAACAUCGGA--------------------------------------------------------------------------- l=18 a=3 
-----------------------------------------------------UGGGCUUUUAACAUCGuA--------------------------------------------------------------------------- l=18 a=1 
-----------------------------------------------------UaGGCUUUUAACAUCGGA--------------------------------------------------------------------------- l=18 a=1 
-----------------------------------------------------UGGGCUUUUAACAUCGGAu-------------------------------------------------------------------------- l=19 a=1 
-----------------------------------------------------UGGGCUUUUAACAUCGGAA-------------------------------------------------------------------------- l=19 a=1 
-----------------------------------------------------UGGGCUUUUAACAUCGGAAg------------------------------------------------------------------------- l=20 a=2 
-----------------------------------------------------UGGGCUUUUAACAUCGGAAU------------------------------------------------------------------------- l=20 a=9 
-----------------------------------------------------UGGGCUUUUAACAUCGGgAU------------------------------------------------------------------------- l=20 a=1 
-----------------------------------------------------UGGGCUUUUAACAUCGGAAUU------------------------------------------------------------------------ l=21 a=106 
-----------------------------------------------------UGGGCUUUUAACAUCGGAAUg------------------------------------------------------------------------ l=21 a=6 
-----------------------------------------------------UGaGCUUUUAACAUCGGAAUU------------------------------------------------------------------------ l=21 a=1 
-----------------------------------------------------UGGGCUUUUAACAUCGGAAgU------------------------------------------------------------------------ l=21 a=2 
-----------------------------------------------------UGGGCUUUUAACAUuGGAAUU------------------------------------------------------------------------ l=21 a=1 
-----------------------------------------------------UGGGCUUUUAACAcCGGAAUU------------------------------------------------------------------------ l=21 a=3 
-----------------------------------------------------UGGGCUUUUAACAUCGGAAcU------------------------------------------------------------------------ l=21 a=1 
-----------------------------------------------------UGGGCUUUUAAuAUCGGAAUU------------------------------------------------------------------------ l=21 a=1 
-----------------------------------------------------UGGGCUUUUAACAUCGGAAUc------------------------------------------------------------------------ l=21 a=1 
-----------------------------------------------------UGGGCcUUUAACAUCGGAAUU------------------------------------------------------------------------ l=21 a=1 
-----------------------------------------------------UGGGCUUUUAACAUCaGAAUU------------------------------------------------------------------------ l=21 a=2 
-----------------------------------------------------UGGGCUUUUAACAUCGGgAUU------------------------------------------------------------------------ l=21 a=1 
-----------------------------------------------------UGGGCUUUcAACAUCGGAAUU------------------------------------------------------------------------ l=21 a=1 
-----------------------------------------------------UGGGCUUUUAACgUCGGAAUU------------------------------------------------------------------------ l=21 a=1 
-----------------------------------------------------UGGGCUUUUuACAUCGGAAUU------------------------------------------------------------------------ l=21 a=1 
-----------------------------------------------------UGGGCUUUUAACAUCGGAAUUG----------------------------------------------------------------------- l=22 a=11 
-----------------------------------------------------UGGGCUUUUAACAUCGGAAUUc----------------------------------------------------------------------- l=22 a=1 
-----------------------------------------------------UGGGCUUUUAACAUCGGAAUUa----------------------------------------------------------------------- l=22 a=1 
-----------------------------------------------------UGGGCUUUUAcCAUCGGAAUUG----------------------------------------------------------------------- l=22 a=1 
-----------------------------------------------------UGGGCUUUUAACAcCGGAAUUG----------------------------------------------------------------------- l=22 a=1 
-----------------------------------------------------UGGGCUUUUAACAUCGGAAUUu----------------------------------------------------------------------- l=22 a=2 
-----------------------------------------------------UGGGCUUUUAACAUCGGAAUUGA---------------------------------------------------------------------- l=23 a=11 
-----------------------------------------------------UGGGCUUUUAACAUCGGAAUUGg---------------------------------------------------------------------- l=23 a=3 
-----------------------------------------------------UGGGCUUUUAACAUCGGgAUUGA---------------------------------------------------------------------- l=23 a=1 
-----------------------------------------------------UGGGCUUUUAACAUCGGAAUUGu---------------------------------------------------------------------- l=23 a=2 
-----------------------------------------------------UGGGCUUUUAACAUCGGAAUUGc---------------------------------------------------------------------- l=23 a=1 
-----------------------------------------------------UGGGCUUUUAACAUCGGAAUUGAC--------------------------------------------------------------------- l=24 a=6 
-----------------------------------------------------UGGGCUUUUAACAUCGGAAUUGAu--------------------------------------------------------------------- l=24 a=9 
-----------------------------------------------------UGGGCUUUUAACAUCGGAAUUGAg--------------------------------------------------------------------- l=24 a=1 
-----------------------------------------------------UGGGCUUUUAACAUCGGAAUUGAa--------------------------------------------------------------------- l=24 a=2 
-----------------------------------------------------UGGGaUUUUAACAUCGGAAUUGAC--------------------------------------------------------------------- l=24 a=1 
-----------------------------------------------------UGGGCUUUUAACAUCGGAAUUGACa-------------------------------------------------------------------- l=25 a=1 
----------------------------------------------------CUGGGCUUUUgACAUCG----------------------------------------------------------------------------- l=17 a=1 
----------------------------------------------------CUGGGCUUUUAACAUCGGu--------------------------------------------------------------------------- l=19 a=1 
----------------------------------------------------CUGGGCUUUUAACAUCGGc--------------------------------------------------------------------------- l=19 a=1 
----------------------------------------------------CUGGGCUUUUAACAUCGGAAUU------------------------------------------------------------------------ l=22 a=1 
---------------------------------------------------GCUGGGCUUUUAACAUCG----------------------------------------------------------------------------- l=18 a=1 
---------------------------------------------------GCUGGGCUUUUAACAUCGu---------------------------------------------------------------------------- l=19 a=6 
---------------------------------------------------GCUGGGCUUUUAACAUCGGA--------------------------------------------------------------------------- l=20 a=1 
---------------------------------------------------GCUGGGCUUUUAACAUCGGAAUU------------------------------------------------------------------------ l=23 a=1 
---------------------------------------------------GCUGGGCUUUUAACAUCGGAAUUGACGGU------------------------------------------------------------------ l=29 a=1 
--------------------------------------------------GGCUGGGCUUUUAACAUCGu---------------------------------------------------------------------------- l=20 a=1 
-------------------------------------------------CGGCUGGGCU--------------------------------------------------------------------------------------- l=10 a=6 
-------------------------------------------------CGGCUGGGCUU-------------------------------------------------------------------------------------- l=11 a=2 
-------------------------------------------------CGGCUGGGCUUUUAACA-------------------------------------------------------------------------------- l=17 a=1 
-------------------------------------------------CGGCUGGGCUUUUAACAUCa----------------------------------------------------------------------------- l=20 a=2 
-------------------------------------------------CGGCUGGGCUUUUAACAUCGu---------------------------------------------------------------------------- l=21 a=2 
-------------------------------------------------CGGCUGGGCUUUUAACAUCGc---------------------------------------------------------------------------- l=21 a=1 
-------------------------------------------------CGGCUGGGCUUUUAACAUCGa---------------------------------------------------------------------------- l=21 a=1 
-------------------------------------------------CGGCUGGGCUUUUAACAUCGG---------------------------------------------------------------------------- l=21 a=1 
-------------------------------------------------CGGCUGGGCUUUUAACAUCGGAA-------------------------------------------------------------------------- l=23 a=1 
-------------------------------------------------CGGCUGGGCUUUUAACAUCGGAu-------------------------------------------------------------------------- l=23 a=2 
-------------------------------------------------CGGCUGGGCUUUUAACAUCGGAAUU------------------------------------------------------------------------ l=25 a=1 
------------------------------------------------ACGGCUGGGCUUUUAACAUC------------------------------------------------------------------------------ l=20 a=1 
------------------------------------------------ACGGCUGGGCUUUUAACAUa------------------------------------------------------------------------------ l=20 a=1 
------------------------------------------------ACGGCUGGGCUUUUAACAUCGa---------------------------------------------------------------------------- l=22 a=5 
------------------------------------------------ACGGCUGGGCUUUUAACAUCGu---------------------------------------------------------------------------- l=22 a=16 
------------------------------------------------ACGGCUGGGCUUUUAgCAUCGG---------------------------------------------------------------------------- l=22 a=1 
------------------------------------------------ACGGCUGGGCUUUUAACAUCGc---------------------------------------------------------------------------- l=22 a=2 
------------------------------------------------ACGGCUGGGCUUUUAACAUCGG---------------------------------------------------------------------------- l=22 a=4 
------------------------------------------------ACGGCUGGGCUUUUAACcUCGG---------------------------------------------------------------------------- l=22 a=1 
------------------------------------------------ACGGCUGGGCUUUUAACAUCGGA--------------------------------------------------------------------------- l=23 a=5 
------------------------------------------------ACGGCUGGGCUUUUAACAUCGGu--------------------------------------------------------------------------- l=23 a=8 
------------------------------------------------ACGGCUGGGCUUUUAACAUCGuA--------------------------------------------------------------------------- l=23 a=1 
------------------------------------------------ACGGCUGGGCUUUUAACAUCGGg--------------------------------------------------------------------------- l=23 a=1 
------------------------------------------------ACGGCUGGGCUUUUAACAUCGGc--------------------------------------------------------------------------- l=23 a=2 
------------------------------------------------ACGGCUGGGCUUUUAACAUCGGAA-------------------------------------------------------------------------- l=24 a=1 
------------------------------------------------ACGGCUGGGCUUUUAACAUCGGAAU------------------------------------------------------------------------- l=25 a=1 
-----------------------------------------------CACGGCUGGGCU--------------------------------------------------------------------------------------- l=12 a=3 
-----------------------------------------------CACGGCUGGGCUUUUAACAU------------------------------------------------------------------------------- l=20 a=2 
-----------------------------------------------CACGGCUGGGCUUUUAACAUu------------------------------------------------------------------------------ l=21 a=1 
-----------------------------------------------CACGGCUGGGCUUUUAACAUCG----------------------------------------------------------------------------- l=22 a=6 
-----------------------------------------------CACGGCUGGGCUUUUAACAUCGu---------------------------------------------------------------------------- l=23 a=7 
-----------------------------------------------CACGGCUGGGCUUUUAACAUCGG---------------------------------------------------------------------------- l=23 a=4 
-----------------------------------------------CACGGCUGGGCUUUUAACAUCGGA--------------------------------------------------------------------------- l=24 a=2 
-----------------------------------------------CACGGCUGGGCUUUUAACAUCGGu--------------------------------------------------------------------------- l=24 a=1 
-----------------------------------------------CACGGCUGGGCUUUUAACAUCGGAuUU------------------------------------------------------------------------ l=27 a=1 
-----------------------------------------------CACGGCUGGGCUUUUAACAUCGGAAUU------------------------------------------------------------------------ l=27 a=2 
-----------------------------------------------CACGGCUGGGCUUUUAACAUCGGAAUUGACGG------------------------------------------------------------------- l=32 a=1 
----------------------------------------------ACACGGCUGGGCUUUUAACAaCG----------------------------------------------------------------------------- l=23 a=1 
----------------------------------------------ACACGGCUGGGCUUUUAACAUCGG---------------------------------------------------------------------------- l=24 a=1 
----------------------------------------------ACACGGCUGGGCUUUUAACAUCGGAAUUGAu--------------------------------------------------------------------- l=31 a=1 
---------------------------------------------GACACGGCUGGGCUg-------------------------------------------------------------------------------------- l=15 a=1 
---------------------------------------------GACACGGCUGGGCUU-------------------------------------------------------------------------------------- l=15 a=1 
---------------------------------------------GACACGGCUGGGCUUUUAACAUCGGg--------------------------------------------------------------------------- l=26 a=1 
---------------------------------------------GACACGGCUGGGCUUUUAACAUCGGAAUUGACGGU------------------------------------------------------------------ l=35 a=1 
--------------------------------------------UGACACGGCUGGGCUUUU------------------------------------------------------------------------------------ l=18 a=1 
--------------------------------------------UGACACGGCUGGGCUUUUAAC--------------------------------------------------------------------------------- l=21 a=2 
--------------------------------------------UGACACGGCUGGGCUUUUAACA-------------------------------------------------------------------------------- l=22 a=1 
--------------------------------------------UGACACGGCUGGGCUUUUAACu-------------------------------------------------------------------------------- l=22 a=1 
--------------------------------------------UGACACGGCUaGGCUUUUAACA-------------------------------------------------------------------------------- l=22 a=1 
--------------------------------------------UGACACGGCUGGGCUUUUAACAU------------------------------------------------------------------------------- l=23 a=3 
--------------------------------------------UGACACGGCUGGGCUUUUAACAUu------------------------------------------------------------------------------ l=24 a=5 
--------------------------------------------UGACACGGCUGGGCUUUUAACAUC------------------------------------------------------------------------------ l=24 a=3 
--------------------------------------------UGACACGGCUGGGCUUUcAACAUC------------------------------------------------------------------------------ l=24 a=1 
--------------------------------------------UGACACGGCUGGGCUUUgAACAUC------------------------------------------------------------------------------ l=24 a=1 
--------------------------------------------UGACACGGCUGGGaUUUUAACAUC------------------------------------------------------------------------------ l=24 a=1 
--------------------------------------------UGACACGGCUGGGCUUUUAACAUCu----------------------------------------------------------------------------- l=25 a=1 
--------------------------------------------UGACACGGCUGGGCUUUUAACAUCGGAAU------------------------------------------------------------------------- l=29 a=1 
--------------------------------------------cGACACGGCUGGGCUUUUAACAUCGGAAUU------------------------------------------------------------------------ l=30 a=1 
--------------------------------------------UGACACGGCUGGGCUUUUAACAUCGGAAUU------------------------------------------------------------------------ l=30 a=1 
-------------------------------------------UUGACACGGCUGGGCUUUU------------------------------------------------------------------------------------ l=19 a=2 
-------------------------------------------UUGACACGGCUGGGCUUUUu----------------------------------------------------------------------------------- l=20 a=3 
-------------------------------------------UUGACACGGCUGGGCUUUUAu---------------------------------------------------------------------------------- l=21 a=1 
-------------------------------------------UUGACACGGCUGGGCUUUUAAu--------------------------------------------------------------------------------- l=22 a=1 
-------------------------------------------UUGACACGGCUGGGCUUUUAAC--------------------------------------------------------------------------------- l=22 a=1 
-------------------------------------------UUGACACGGCUGGGCUUUUAACA-------------------------------------------------------------------------------- l=23 a=4 
-------------------------------------------UUGACACGGCUGGGCUUUUAACAg------------------------------------------------------------------------------- l=24 a=1 
-------------------------------------------UUGACACGGCUGGGCUUUUAACAU------------------------------------------------------------------------------- l=24 a=3 
-------------------------------------------UUGACACGGCUGGGCUUUUAACAUu------------------------------------------------------------------------------ l=25 a=1 
-------------------------------------------UUGACACGGCUGGGCUUUUAACAUC------------------------------------------------------------------------------ l=25 a=2 
-------------------------------------------UUGACACGGCUGGGCUUUUAACAUCGGAA-------------------------------------------------------------------------- l=29 a=1 
-------------------------------------------UUGACACGGCUGGGCUUUUAACAUCGGAAUU------------------------------------------------------------------------ l=31 a=1 
------------------------------------------AUUGACACGGCUGG------------------------------------------------------------------------------------------ l=14 a=1 
------------------------------------------AUUGACACGGCUGGGCUg-------------------------------------------------------------------------------------- l=18 a=1 
------------------------------------------AUUGACACGGCUGGGCUUUUAACAUCGGAAU------------------------------------------------------------------------- l=31 a=1 
---------------------------------------GGGAUUGACACGGCUGGGCU--------------------------------------------------------------------------------------- l=20 a=1 
---------------------------------------uGGAUUGACACGGCUGGGCUU-------------------------------------------------------------------------------------- l=21 a=1 
---------------------------------------GGGAUUGACACGGCUGGGCUUU------------------------------------------------------------------------------------- l=22 a=1 
--------------------------------------UGGGAUUGACACGGCUG------------------------------------------------------------------------------------------- l=17 a=1 
--------------------------------------UGGGAUUGACAuGGCUGG------------------------------------------------------------------------------------------ l=18 a=1 
--------------------------------------UGGGAUUGACACGGCUGGGCU--------------------------------------------------------------------------------------- l=21 a=6 
--------------------------------------UGGGAUUGACACGGCUGGGCg--------------------------------------------------------------------------------------- l=21 a=1 
--------------------------------------UGGGAUUGACACGGCUGGGCc--------------------------------------------------------------------------------------- l=21 a=2 
--------------------------------------UGGGAUUGACACGGCUGGGCUU-------------------------------------------------------------------------------------- l=22 a=3 
--------------------------------------UGGGAUUGACACGGCUGGGCUc-------------------------------------------------------------------------------------- l=22 a=1 
--------------------------------------UGGGAUUGACACGGCUGGGCUUU------------------------------------------------------------------------------------- l=23 a=1 
--------------------------------------UGGGAUUGACACGGCUGGGCUUg------------------------------------------------------------------------------------- l=23 a=1 
-------------------------------------UUGGGAUUGACACGGCUGG------------------------------------------------------------------------------------------ l=19 a=5 
-------------------------------------UUGGGAUUGACACGGCUGu------------------------------------------------------------------------------------------ l=19 a=1 
-------------------------------------UUGGGAUUGACACGGCUGGG----------------------------------------------------------------------------------------- l=20 a=1 
-------------------------------------UUGGGAUUGACACGGCUGGGu---------------------------------------------------------------------------------------- l=21 a=1 
-------------------------------------UUGGGAUUGACACGGCUGGGCU--------------------------------------------------------------------------------------- l=22 a=1 
-------------------------------------UUGGGAUUGACACGGCUGGGCUU-------------------------------------------------------------------------------------- l=23 a=3 
------------------------------------CUUGGGAUUGACACGGCUGu------------------------------------------------------------------------------------------ l=20 a=1 
------------------------------------CUUGGGAUUGACACGGCUGGG----------------------------------------------------------------------------------------- l=21 a=1 
------------------------------------CUUGGGAUUGACACGGCUGGGC---------------------------------------------------------------------------------------- l=22 a=1 
------------------------------------CUUGGGAUUGACACGGCUGGGu---------------------------------------------------------------------------------------- l=22 a=1 
------------------------------------CUUGGGAUUGACACGGCUGGGCa--------------------------------------------------------------------------------------- l=23 a=1 
------------------------------------CUUGGGAUUGACACGGCUGGGCU--------------------------------------------------------------------------------------- l=23 a=1 
------------------------------------CUUGGGAUUGACACGGCUGGGCUUU------------------------------------------------------------------------------------- l=25 a=1 
-----------------------------------ACUUGGGAUUGACACGGCUu------------------------------------------------------------------------------------------- l=20 a=1 
-----------------------------------ACUUGGGAUUGACACGGCUGGu----------------------------------------------------------------------------------------- l=22 a=1 
-----------------------------------ACUUGGGAUUGACACGGCUGGG----------------------------------------------------------------------------------------- l=22 a=1 
-----------------------------------ACUUGGGAUUGACACGGCUGGGC---------------------------------------------------------------------------------------- l=23 a=1 
-----------------------------------ACUUGGGAUUGACACGGCUGGGCUU-------------------------------------------------------------------------------------- l=25 a=1 
----------------------------------CACUUGGGAUUGACACGGCU-------------------------------------------------------------------------------------------- l=20 a=1 
----------------------------------CACUUGGGAUUGACACGGCUGu------------------------------------------------------------------------------------------ l=22 a=2 
----------------------------------CACUUGGGAUUGACACGGCUGGG----------------------------------------------------------------------------------------- l=23 a=2 
----------------------------------CACUUGGGAUUGACACGGCUGGGCU--------------------------------------------------------------------------------------- l=25 a=1 
----------------------------------CACUUGGGAUUGACACGGCUGGGuU--------------------------------------------------------------------------------------- l=25 a=1 
----------------------------------CACUUGGGAUUGACACGGCUGGGCUU-------------------------------------------------------------------------------------- l=26 a=4 
----------------------------------CACUUGGGAUUGACACGGCUGGGCUc-------------------------------------------------------------------------------------- l=26 a=1 
----------------------------------CACUUGGGAUUGACACGGCUGGGCUUU------------------------------------------------------------------------------------- l=27 a=2 
---------------------------------UCACUUGGGAUUGACACGG---------------------------------------------------------------------------------------------- l=19 a=3 
---------------------------------UCACUUGGGAUUGACACGGu--------------------------------------------------------------------------------------------- l=20 a=4 
---------------------------------UCACUUGGGAUUGACACGGC--------------------------------------------------------------------------------------------- l=20 a=2 
---------------------------------UCACUUGGGAUUGACACGGCU-------------------------------------------------------------------------------------------- l=21 a=14 
---------------------------------UCACUUGGGAUUGACACGGuU-------------------------------------------------------------------------------------------- l=21 a=2 
---------------------------------cCACUUGGGAUUGACACGGCU-------------------------------------------------------------------------------------------- l=21 a=1 
---------------------------------UCACUUGGGAUUGACACGGCg-------------------------------------------------------------------------------------------- l=21 a=5 
---------------------------------UCACUUGGGAUUGACuCGGCU-------------------------------------------------------------------------------------------- l=21 a=1 
---------------------------------UCACUUGGGAUUGACACGGCa-------------------------------------------------------------------------------------------- l=21 a=1 
---------------------------------UCACUUGGGAUUGACACGGCUG------------------------------------------------------------------------------------------- l=22 a=2 
---------------------------------UCACUUGGGAUUGACACGGCUu------------------------------------------------------------------------------------------- l=22 a=1 
---------------------------------UCACUUGGGAUUGACACGGCUGG------------------------------------------------------------------------------------------ l=23 a=4 
---------------------------------UCACUUGGGAUUGACACGGaUGG------------------------------------------------------------------------------------------ l=23 a=1 
---------------------------------UCACUUGGGAUUGACACGGCUGGGC---------------------------------------------------------------------------------------- l=25 a=1 
---------------------------------UCACUUGGGAUUGACACGGCUGGGg---------------------------------------------------------------------------------------- l=25 a=1 
---------------------------------UCACUUGGGAUUGACACGGCUGGGu---------------------------------------------------------------------------------------- l=25 a=1 
---------------------------------UCACUUGGGAUUGACACGGCUGGGCU--------------------------------------------------------------------------------------- l=26 a=1 
---------------------------------UCACUUGGGAUUGACACGGCUGGGCUU-------------------------------------------------------------------------------------- l=27 a=4 
---------------------------------UCACUUGGGAUUGACACGGCUGGGCUc-------------------------------------------------------------------------------------- l=27 a=1 
---------------------------------UCACUUGGGAUUGACACGGCUGGGCUUU------------------------------------------------------------------------------------- l=28 a=1 
--------------------------------CUCACUUGGGAUUGACACGGCUGG------------------------------------------------------------------------------------------ l=24 a=1 
--------------------------------CUCACUUGGGAUUGACACGGCUGGGu---------------------------------------------------------------------------------------- l=26 a=1 
--------------------------------CUCACUUGGGAUUGACACGGCUGGGC---------------------------------------------------------------------------------------- l=26 a=1 
--------------------------------CUCACUUGGGAUUGACACGGCUGGGCU--------------------------------------------------------------------------------------- l=27 a=3 
--------------------------------CUCACUUGGGAUUGACACGGCUGGGCUU-------------------------------------------------------------------------------------- l=28 a=13 
--------------------------------CUCACUUGGGAUUGACACGGCUGGGCUc-------------------------------------------------------------------------------------- l=28 a=1 
--------------------------------CUCACUUGGGAUUGACACGGuUGGGCUU-------------------------------------------------------------------------------------- l=28 a=1 
--------------------------------CUCACUUGGGAUUGACACGGCUGGGCUa-------------------------------------------------------------------------------------- l=28 a=1 
--------------------------------CUCACUUGGGAUUGACACGGCUGGGaUU-------------------------------------------------------------------------------------- l=28 a=1 
--------------------------------CUCACUUGGGAUUGACACGGCUGGGCgUU------------------------------------------------------------------------------------- l=29 a=1 
--------------------------------CUCACUUGGGAUUGACACGGCUGGGCUUU------------------------------------------------------------------------------------- l=29 a=3 
--------------------------------CUCACUUGGGAUUGACACGGCUGGGCUUUUAACAUCGGA--------------------------------------------------------------------------- l=39 a=1 
-------------------------------ACUCACUUGGGAUUGACAC------------------------------------------------------------------------------------------------ l=19 a=1 
-------------------------------ACUCACUUGGGAUUGACAu------------------------------------------------------------------------------------------------ l=19 a=1 
-------------------------------ACUCACUUGGGAUUGACACGGCU-------------------------------------------------------------------------------------------- l=23 a=1 
-------------------------------ACUCACUUGGGAUUGACACGGCUG------------------------------------------------------------------------------------------- l=24 a=1 
-------------------------------ACUCACUUGGGAUUGACACGGCUGGGC---------------------------------------------------------------------------------------- l=27 a=2 
-------------------------------ACUCACUUGGGAUUGACACGGCUGGGu---------------------------------------------------------------------------------------- l=27 a=3 
-------------------------------ACUCACUUGGGAUUGACACGGCUGGGCU--------------------------------------------------------------------------------------- l=28 a=6 
-------------------------------ACUCACUUGGGAUUGACACGGCUGGGCa--------------------------------------------------------------------------------------- l=28 a=1 
-------------------------------ACUCACUUGGGAUUGACACGGCUGGGCg--------------------------------------------------------------------------------------- l=28 a=1 
-------------------------------ACUCACUUGGGAUUGACACGGCUGGGCUg-------------------------------------------------------------------------------------- l=29 a=4 
-------------------------------ACUCACUUGGGAUUGACACGGCUGGGCUU-------------------------------------------------------------------------------------- l=29 a=27 
-------------------------------ACUCACUUGGGAUUGACACGGCUGGGCUa-------------------------------------------------------------------------------------- l=29 a=2 
-------------------------------ACUCACUUGGGgUUGACACGGCUGGGCUU-------------------------------------------------------------------------------------- l=29 a=1 
-------------------------------ACUCACUUGGGAUUGACACGGCUGGGCgU-------------------------------------------------------------------------------------- l=29 a=1 
-------------------------------ACcCACUUGGGAUUGACACGGCUGGGCUU-------------------------------------------------------------------------------------- l=29 a=1 
-------------------------------ACUCACUUGGGAUUGACACGGCUGGGgUU-------------------------------------------------------------------------------------- l=29 a=1 
-------------------------------ACUCACUUGGGAUUGACACGGCUGGGCUUU------------------------------------------------------------------------------------- l=30 a=4 
-------------------------------ACUCACUUGGGAUUGACACGGCUGGGCUUUU------------------------------------------------------------------------------------ l=31 a=2 
------------------------------UACUCACUUGGGAUUGACAu------------------------------------------------------------------------------------------------ l=20 a=2 
------------------------------UACUCACUUGGGAUUGACACu----------------------------------------------------------------------------------------------- l=21 a=1 
------------------------------UACUCACUUGGGAUUGACACG----------------------------------------------------------------------------------------------- l=21 a=2 
------------------------------UAaUCACUUGGGAUUGACACG----------------------------------------------------------------------------------------------- l=21 a=1 
------------------------------UACUCACUUGGGAUUGACACGGC--------------------------------------------------------------------------------------------- l=23 a=2 
------------------------------UACUCACUUGGGAUUGACACGGu--------------------------------------------------------------------------------------------- l=23 a=3 
------------------------------UACUCACUUGGGAUUGACACGGCUGGGCU--------------------------------------------------------------------------------------- l=29 a=3 
------------------------------UACUCACUUGGGAUUGACACGGCUGGGCUc-------------------------------------------------------------------------------------- l=30 a=1 
------------------------------UACUCACUUGGGAUUGACACGGCUGGGCUU-------------------------------------------------------------------------------------- l=30 a=3 
------------------------------UACUCACUUGGGAUUGACACGGCUGGGuUU-------------------------------------------------------------------------------------- l=30 a=1 
------------------------------UACUCACUUGGGAUUGACACGGCUGGGCgU-------------------------------------------------------------------------------------- l=30 a=1 
------------------------------UACUCACUUGGGAUUGACACGGCUGGGCUUU------------------------------------------------------------------------------------- l=31 a=1 
------------------------------UACUCACUUGGGAUUGACACGGCUGGGCUUa------------------------------------------------------------------------------------- l=31 a=1 
------------------------------UACUCACUUGGGAUUGACACGGCUGGGCUUUU------------------------------------------------------------------------------------ l=32 a=1 
-----------------------------GUACUCACUUGGGAUUGACACGGCUGGGCUUU------------------------------------------------------------------------------------- l=32 a=1 
----------------------------UGUAuUCACUUGGGAUUGA--------------------------------------------------------------------------------------------------- l=19 a=1 
----------------------------UGUACUCACUUGGGAUUGAC-------------------------------------------------------------------------------------------------- l=20 a=5 
----------------------------UGUACUCACUUGGGAUUGAu-------------------------------------------------------------------------------------------------- l=20 a=2 
----------------------------UGUACUCACUUGGGAUUGAuA------------------------------------------------------------------------------------------------- l=21 a=1 
----------------------------UGUACUCACUUGGGAUUGACA------------------------------------------------------------------------------------------------- l=21 a=3 
----------------------------UGUACUCACUUGGGAUUGACc------------------------------------------------------------------------------------------------- l=21 a=1 
----------------------------UGUACUCACUUGGGAUUGACu------------------------------------------------------------------------------------------------- l=21 a=1 
----------------------------UGUACUCACUUGGGAUUGACAC------------------------------------------------------------------------------------------------ l=22 a=2 
----------------------------UGUACUCACUUGGGAUUGACACG----------------------------------------------------------------------------------------------- l=23 a=1 
----------------------------UGUACUCACUUGGGAUUGACACa----------------------------------------------------------------------------------------------- l=23 a=1 
----------------------------UGUACUCACUUGGGAUUGACACGG---------------------------------------------------------------------------------------------- l=24 a=1 
----------------------------UGUACUCACUUGGGAUUGACACGGCUGGG----------------------------------------------------------------------------------------- l=29 a=1 
----------------------------UGUACUCACUUGGGAUUGACACGGCUGGGCU--------------------------------------------------------------------------------------- l=31 a=2 
----------------------------UGUACUCACUUGGGAUUGACACGGCUGGGCa--------------------------------------------------------------------------------------- l=31 a=1 
----------------------------UGUACUCACUUGGGAUUGACACGGCUGGGCUUU------------------------------------------------------------------------------------- l=33 a=1 
---------------------------GUGUACUCACUUGGGAUUGACACGGCU-------------------------------------------------------------------------------------------- l=27 a=1 
---------------------------GUGUACUCACUUGGGAUUGACACGaCU-------------------------------------------------------------------------------------------- l=27 a=1 
------------------------GGGGUGUACUCACUUGGGAUUGACACGGCUGGGCUU-------------------------------------------------------------------------------------- l=36 a=1 
-----------------------CGGGGUGUACU---------------------------------------------------------------------------------------------------------------- l=11 a=3 
-----------------------CGGGGUGUACUCACU------------------------------------------------------------------------------------------------------------ l=15 a=2 
-----------------------CcGGGUGUACUCACU------------------------------------------------------------------------------------------------------------ l=15 a=1 
-----------------------CGGGGUGUACUCACUUGGGAUU----------------------------------------------------------------------------------------------------- l=22 a=1 
-----------------------CGGGGUGUACUCACUUGGGAgU----------------------------------------------------------------------------------------------------- l=22 a=1 
-----------------------CGGGGUGUACUCACUUGGGAUUGACACGGCUGG------------------------------------------------------------------------------------------ l=33 a=1 
----------------------ACGGGGUGUACUCACU------------------------------------------------------------------------------------------------------------ l=16 a=1 
----------------------ACGGGGUGUACUCACUUGG--------------------------------------------------------------------------------------------------------- l=19 a=2 
----------------------ACGGGGUGUACUCACUUGGG-------------------------------------------------------------------------------------------------------- l=20 a=1 
----------------------ACGGGGUGUACUCACUUGGu-------------------------------------------------------------------------------------------------------- l=20 a=1 
----------------------ACGGGGUGUACUCACUUGGGA------------------------------------------------------------------------------------------------------- l=21 a=1 
----------------------ACGGGGUGUACUCACUUGuGA------------------------------------------------------------------------------------------------------- l=21 a=1 
----------------------ACGGGGUGUACUCACUUGGGAU------------------------------------------------------------------------------------------------------ l=22 a=3 
----------------------ACGGGGUGUACUCACUUGGGAUUGACACGG---------------------------------------------------------------------------------------------- l=30 a=1 
----------------------ACGGGGUGUACUCACUUGGGAUUGACACGGCUGGGCU--------------------------------------------------------------------------------------- l=37 a=2 
----------------------ACGGGGUGUACUCACUUGGGAUUGACACGGCUGGGCUg-------------------------------------------------------------------------------------- l=38 a=1 
----------------------ACGGGGUGUACUCACUUGGGAUUGACACGGCUGGGCUU-------------------------------------------------------------------------------------- l=38 a=2 
---------------------GACGGGGUGUACUCACUUGGGAU------------------------------------------------------------------------------------------------------ l=23 a=1 
---------------------GACGGGGUGUACUCACUUGGGAUU----------------------------------------------------------------------------------------------------- l=24 a=1 
---------------------GACGGGGUGUACUCACUUGGGAUUGACACGGCUGGGu---------------------------------------------------------------------------------------- l=37 a=1 
---------------------GACGGGGUGUACUCACUUGGGAUUGACACGGCUGGGCUU-------------------------------------------------------------------------------------- l=39 a=1 
--------------------UGACGGGGUGUACUC--------------------------------------------------------------------------------------------------------------- l=15 a=1 
--------------------UGACGGGGUGUACUCACU------------------------------------------------------------------------------------------------------------ l=18 a=3 
--------------------UGACGGGGcGUACUCACUU----------------------------------------------------------------------------------------------------------- l=19 a=2 
--------------------UGACGGGGUGUACUCACUc----------------------------------------------------------------------------------------------------------- l=19 a=1 
--------------------UGACGGGGUGUACUCACUU----------------------------------------------------------------------------------------------------------- l=19 a=3 
--------------------UGACGGGGUGUACUCACgU----------------------------------------------------------------------------------------------------------- l=19 a=1 
--------------------UGACGGGGUGUACUCACUUG---------------------------------------------------------------------------------------------------------- l=20 a=15 
--------------------UaACGGGGUGUACUCACUUG---------------------------------------------------------------------------------------------------------- l=20 a=1 
--------------------UGACGGGGUGUACUCACUUu---------------------------------------------------------------------------------------------------------- l=20 a=1 
--------------------UGACGGGGUGUACUCACUUa---------------------------------------------------------------------------------------------------------- l=20 a=1 
--------------------UGACGGGGUGUACUCACUUGG--------------------------------------------------------------------------------------------------------- l=21 a=10 
--------------------UGACGGGGUGUACUCACUUGa--------------------------------------------------------------------------------------------------------- l=21 a=2 
--------------------UGACGGGGUGUAuUCACUUGG--------------------------------------------------------------------------------------------------------- l=21 a=1 
--------------------UGACGGGGUGUACUCACUUGu--------------------------------------------------------------------------------------------------------- l=21 a=1 
--------------------UGACGaGGUGUACUCACUUGG--------------------------------------------------------------------------------------------------------- l=21 a=1 
--------------------UGACGGGGUGUACUCACUUGGu-------------------------------------------------------------------------------------------------------- l=22 a=2 
--------------------UGACGGGGUGUACUCACUUGGG-------------------------------------------------------------------------------------------------------- l=22 a=1 
--------------------UGACGGGGUGUACUCACUUGGGg------------------------------------------------------------------------------------------------------- l=23 a=1 
--------------------UGACGGGGUGUACUCACUUGGGA------------------------------------------------------------------------------------------------------- l=23 a=1 
--------------------UGACGGGGUGUACUCACUUGGaAU------------------------------------------------------------------------------------------------------ l=24 a=1 
--------------------UGACGGGGUGUACUCACUUGGGAUUGACACGGCU-------------------------------------------------------------------------------------------- l=34 a=1 
--------------------UGACGGGGUGUACUCACUUGGGAUUGACACGGCUG------------------------------------------------------------------------------------------- l=35 a=1 
-------------------CUGACGGGGUGUACUCACUUGGGA------------------------------------------------------------------------------------------------------- l=24 a=1 
-------------------CUGACGGGGUGUACUCACUUGGGAUg----------------------------------------------------------------------------------------------------- l=26 a=1 
-------------------CUGACGGGGUGUACUCACUUGGGAUUGACACGGCUGGGCUU-------------------------------------------------------------------------------------- l=41 a=1 
------------------UCUGACGGGGUGUACUC--------------------------------------------------------------------------------------------------------------- l=17 a=2 
------------------UCUGACGGGGUGUACUCu-------------------------------------------------------------------------------------------------------------- l=18 a=1 
------------------UCUGACGGGGUGUACUCACU------------------------------------------------------------------------------------------------------------ l=20 a=23 
------------------UCUGACGGGGUGUACUCACg------------------------------------------------------------------------------------------------------------ l=20 a=3 
------------------UCUGACGGGGUGUACUCACc------------------------------------------------------------------------------------------------------------ l=20 a=3 
------------------UCUGACGGGGUGUACUCACa------------------------------------------------------------------------------------------------------------ l=20 a=1 
------------------aCUGACGGGGUGUACUCACU------------------------------------------------------------------------------------------------------------ l=20 a=1 
------------------UCUGACGGGGUGUACUCACUg----------------------------------------------------------------------------------------------------------- l=21 a=7 
------------------UCUGACGGGGUGUACUCACUU----------------------------------------------------------------------------------------------------------- l=21 a=37 
------------------UCUGACGGGGUGUACUCACUc----------------------------------------------------------------------------------------------------------- l=21 a=4 
------------------UCUGACGGGGUGUACUCACUa----------------------------------------------------------------------------------------------------------- l=21 a=4 
------------------UCUGACGGGGUaUACUCACUU----------------------------------------------------------------------------------------------------------- l=21 a=1 
------------------cCUGACGGGGUGUACUCACUU----------------------------------------------------------------------------------------------------------- l=21 a=2 
------------------UCcGACGGGGUGUACUCACUU----------------------------------------------------------------------------------------------------------- l=21 a=1 
------------------UCUGACGGGGUGUACUCACUUG---------------------------------------------------------------------------------------------------------- l=22 a=14 
------------------UCUGACGGGGUGUACUCACUUu---------------------------------------------------------------------------------------------------------- l=22 a=4 
------------------cCUGACGGGGUGUACUCACUUG---------------------------------------------------------------------------------------------------------- l=22 a=2 
------------------UCUGACGGGGcGUACUCACUUG---------------------------------------------------------------------------------------------------------- l=22 a=1 
------------------UCUGACGGGGUGUACUCgCUUG---------------------------------------------------------------------------------------------------------- l=22 a=1 
------------------UCUGACGGGGUGUACUCACUUGu--------------------------------------------------------------------------------------------------------- l=23 a=2 
------------------UCUGACGGGGUGUACUCACUUGa--------------------------------------------------------------------------------------------------------- l=23 a=2 
------------------UCUGACGGGGUGUACUCACUUGG--------------------------------------------------------------------------------------------------------- l=23 a=15 
------------------UCUGACGGGGUGUACUCACUUGGa-------------------------------------------------------------------------------------------------------- l=24 a=2 
------------------UCUGACGGGGUGUACUCACUUGGu-------------------------------------------------------------------------------------------------------- l=24 a=1 
------------------UCUGACGGGGUGUACUCACUUGGc-------------------------------------------------------------------------------------------------------- l=24 a=1 
------------------UCUGACGGGGUGUACUCACUUGGG-------------------------------------------------------------------------------------------------------- l=24 a=1 
-----------------GUCUGACGGGGUGUACUCACU------------------------------------------------------------------------------------------------------------ l=21 a=1 
----------------UGUCUGACGGGGUGUACg---------------------------------------------------------------------------------------------------------------- l=18 a=1 
----------------UGUCUGACGGGGUGUACU---------------------------------------------------------------------------------------------------------------- l=18 a=2 
----------------UGUCUGACGGGGcGUACUC--------------------------------------------------------------------------------------------------------------- l=19 a=1 
----------------UGUCUGACGGGGUGUACUu--------------------------------------------------------------------------------------------------------------- l=19 a=4 
----------------UGUCUGACGGGGUGUACUC--------------------------------------------------------------------------------------------------------------- l=19 a=6 
----------------UGUCaGACGGGGUGUACUC--------------------------------------------------------------------------------------------------------------- l=19 a=1 
----------------UGUCUGACGGGGUGUACUa--------------------------------------------------------------------------------------------------------------- l=19 a=1 
----------------UGUCUGACGGGGUGUACUCA-------------------------------------------------------------------------------------------------------------- l=20 a=1 
----------------UGUCUGACGGGGUGUACUCAu------------------------------------------------------------------------------------------------------------- l=21 a=1 
----------------UGUCUGACGGGGUGUACUCACU------------------------------------------------------------------------------------------------------------ l=22 a=27 
----------------UGUCUGACGGGGUGUACUCAuU------------------------------------------------------------------------------------------------------------ l=22 a=2 
----------------UGUCUGACGGGGUGUACUCACg------------------------------------------------------------------------------------------------------------ l=22 a=3 
----------------UGUCUGACGGGGUGUACUCACa------------------------------------------------------------------------------------------------------------ l=22 a=1 
----------------UGUCcGACGGGGUGUACUCACU------------------------------------------------------------------------------------------------------------ l=22 a=1 
----------------UGUCUGACGGGGUGUACUCACUU----------------------------------------------------------------------------------------------------------- l=23 a=5 
----------------UGUCUGACGGGGUGUACUCACUUGG--------------------------------------------------------------------------------------------------------- l=25 a=1 
---------------CUGUCUGACuGGGU--------------------------------------------------------------------------------------------------------------------- l=14 a=2 
--------------CCUGUCUGACGGGGUGUACU---------------------------------------------------------------------------------------------------------------- l=20 a=1 
--------------CCUGUCUGACGGGGUGUACUu--------------------------------------------------------------------------------------------------------------- l=21 a=1 
--------------CCUGUCUGACGGGGUGUACUCACg------------------------------------------------------------------------------------------------------------ l=24 a=1 
-------------ACCUGUCUGACGGGGUGUACU---------------------------------------------------------------------------------------------------------------- l=21 a=4 
-------------ACCUGUCUGACGGGGUGUACUCg-------------------------------------------------------------------------------------------------------------- l=23 a=1 
-------------ACCUGUCUGACGGGGUGUACUCACUUG---------------------------------------------------------------------------------------------------------- l=27 a=1 
------------GACCUGUCUGACGGGGUGUACUC--------------------------------------------------------------------------------------------------------------- l=23 a=1 
-----------GGACCUGUCUGACGG------------------------------------------------------------------------------------------------------------------------ l=15 a=1 
-----------uGACCUGUCUGACGGGGU--------------------------------------------------------------------------------------------------------------------- l=18 a=1 
-----------GGACCUGUCUGACGGGGUGUACU---------------------------------------------------------------------------------------------------------------- l=23 a=1 
-----------GGACCUGUCUGACGGGGUGUACUCACU------------------------------------------------------------------------------------------------------------ l=27 a=1 
-----------GGACCUGUCUGACGGGGUGUACUCACUUGG--------------------------------------------------------------------------------------------------------- l=30 a=1 
----------uGGACCUGUCUGACGG------------------------------------------------------------------------------------------------------------------------ l=16 a=1 
----------uGGACCUGUCUGACGGG----------------------------------------------------------------------------------------------------------------------- l=17 a=5 
----------uGGACCUGUCUGACGGGG---------------------------------------------------------------------------------------------------------------------- l=18 a=12 
----------uGGACCUGUCUGACGGGGU--------------------------------------------------------------------------------------------------------------------- l=19 a=143 
----------aGGACCUGUCUGACGGGGU--------------------------------------------------------------------------------------------------------------------- l=19 a=1 
----------uGGACCUGUCUGACGGGGUG-------------------------------------------------------------------------------------------------------------------- l=20 a=13 
----------uGGACCUGUCUGACGGGGUGU------------------------------------------------------------------------------------------------------------------- l=21 a=31 
----------uGGACCUGUCUGACGGGGUGUA------------------------------------------------------------------------------------------------------------------ l=22 a=41 
----------uGGACCUGUCUGACGGGGUGUAC----------------------------------------------------------------------------------------------------------------- l=23 a=5 
----------uGGACCUGUCUGACGGGGUGUACU---------------------------------------------------------------------------------------------------------------- l=24 a=5 
----------uGGACCUGUCUGACGGGGUGUACUC--------------------------------------------------------------------------------------------------------------- l=25 a=1 
----------uGGACCUGUCUGACGGGGUGUACUCACU------------------------------------------------------------------------------------------------------------ l=28 a=1 
----------uGGACCUGUCUGACGGGGUGUACUCACUUG---------------------------------------------------------------------------------------------------------- l=30 a=1 
----------uGGACCUGUCUGACGGGGUGUACUCACUUGGGA------------------------------------------------------------------------------------------------------- l=33 a=1 

mb-00010
ax-1011011
ku-11
ss-101111111000
fn-111
```
