## Supplementary material for "Comprehensive re-analysis of hairpin RNAs in fungi reveals ancestral links": File S1: PID0861.cci-milR-12.SRR7403494.txt

```
species:   Cocin
pid:       PID0861
parent:    cci-milR-12
paralog:   b
locus:     NW_003307493.1:583-1072
matures:   ['UGAGUAGAAUGGUCCCUGUCCC', 'GACAGGUUUAGCUAUCAGC']
srr:       SRR7403494
genome:    /Users/jax/+Genomes/Fungal_genomes/Cocin.GCF_000182895.1_CC3_genomic.fa
alignment: /media/data/njohnson/+SeqLibraries/FunHP_libraries/Lau2018-av.SRR7403494.cram
call:      samtools view /media/data/njohnson/+SeqLibraries/FunHP_libraries/Lau2018-av.SRR7403494.cram NW_003307493.1:583-1072

463 out of bounds
13378 alignments
3761 proper strand
2581 stranded perfect matches

  *********************                                                                                                                                                                                                                                                                                                                                                                                                                                                         ************************  
AUGCGACAGGUUUAGCUAUCAGCAAGUAAUCCGCACCAUCCCACAGUGCGGGCACUCGAGAGUACCCGACUUCCAACAGGCCAACCACCGUCAAUUCCGAUGUUAAAAGCCCAGCCGUGUCAAUCCCAAGUGAGUACACCCCGUCAGACAGGUCCCAUCAAUCACUCGGUCCAAGACCAGCCAGCCUACCCCCCAGUACCGUCGAGGCGUACUUGACCGGUGCACUUGCGUACAUCGACUUUCAACCUCAAGUUUGGUAUUCCAGUACUCGACCUACUCGAGCAAUGACCAUUGACUGGUCUGCCCAUUCGGACUUUCCCUUCAUGUAGUAGGCAACCCAGGUUGUUUGGUCCUAUUUGGCCAGGACAUCGGAAGGCGUGAAAACAGGUGUCCACUAUAUCGCGUUUUGGGACUUACCUCCUCCGUUCCCUACGUGUCUGGUACCGUUAGAAAGCUCUCGACGAGCUGAGUAGAAUGGUCCCUGUCCCAU
(((.((((((.(((.((((((((..((..(((((((.........)))))))....(((((((.........((....)).....(((.(((..((((((((((.........(((.((((........(((....))).......)))))))...........((.((.((((((((((.((((((........(((((((((((.....))))).))))))..((((.(((...(((((........))))).((((..(((((.(((((.....)))))((((....)))))))))..)))).....(((...))).........))).))))...)))))).))))))....))))))))))))))))))))))))..(((.((((.(((......(((((...(((((...........)))))..)))))..)))))))))).....)))))))))..))))).)))..)))..)))))).)))
----------------------------------------------------------------------------------------------------------------------------------------------------------------------------------------------------------------------------------------------------------------------------------------------------------------------------------------------------------------------------------------------------------------------------------------------------------------------------------UGAGUAGAAUGGUCCCUGUCCC-- l=22 a=2 c
----GACAGGUUUAGCUAUCAGC----------------------------------------------------------------------------------------------------------------------------------------------------------------------------------------------------------------------------------------------------------------------------------------------------------------------------------------------------------------------------------------------------------------------------------------------------------------------------------- l=19 a=0 c*
--------------------------------------------------------------------------------------------------------------------------------------------------------------------------------------------------------------------------------------------------------------------------------------------------------------------------------------------------------------------------------------------------------------------------------------------------UGUCUGGUACCGUUAGAAAGCU---------------------------------- l=22 a=157 ma
----GACAGGUUUAGCUAUCAGC----------------------------------------------------------------------------------------------------------------------------------------------------------------------------------------------------------------------------------------------------------------------------------------------------------------------------------------------------------------------------------------------------------------------------------------------------------------------------------- l=19 a=0 ma*

-UGCGACAGGUUUAGCUAU--------------------------------------------------------------------------------------------------------------------------------------------------------------------------------------------------------------------------------------------------------------------------------------------------------------------------------------------------------------------------------------------------------------------------------------------------------------------------------------- l=18 a=1 
-UGCGACAGGUUUAGCUAUC-------------------------------------------------------------------------------------------------------------------------------------------------------------------------------------------------------------------------------------------------------------------------------------------------------------------------------------------------------------------------------------------------------------------------------------------------------------------------------------- l=19 a=3 
-UGCGACAGGUUUAGCUAUCA------------------------------------------------------------------------------------------------------------------------------------------------------------------------------------------------------------------------------------------------------------------------------------------------------------------------------------------------------------------------------------------------------------------------------------------------------------------------------------- l=20 a=2 
-UGCGACAGGUUUAGCUAUCAG------------------------------------------------------------------------------------------------------------------------------------------------------------------------------------------------------------------------------------------------------------------------------------------------------------------------------------------------------------------------------------------------------------------------------------------------------------------------------------ l=21 a=1 
-UGCGACAGGUUUAGCUAUCAaC----------------------------------------------------------------------------------------------------------------------------------------------------------------------------------------------------------------------------------------------------------------------------------------------------------------------------------------------------------------------------------------------------------------------------------------------------------------------------------- l=22 a=1 
-UGCGACAGGUUUAGCUAUCAGC----------------------------------------------------------------------------------------------------------------------------------------------------------------------------------------------------------------------------------------------------------------------------------------------------------------------------------------------------------------------------------------------------------------------------------------------------------------------------------- l=22 a=2 
---CGACAGGUUUAGCU----------------------------------------------------------------------------------------------------------------------------------------------------------------------------------------------------------------------------------------------------------------------------------------------------------------------------------------------------------------------------------------------------------------------------------------------------------------------------------------- l=14 a=1 
---CGACAGGUUUAGCUAUCAGCA---------------------------------------------------------------------------------------------------------------------------------------------------------------------------------------------------------------------------------------------------------------------------------------------------------------------------------------------------------------------------------------------------------------------------------------------------------------------------------- l=21 a=1 
-----ACAGGUUcAGCUAUCAGC----------------------------------------------------------------------------------------------------------------------------------------------------------------------------------------------------------------------------------------------------------------------------------------------------------------------------------------------------------------------------------------------------------------------------------------------------------------------------------- l=18 a=1 
-----ACAGGUUUAGCUAUCAGCAAuU------------------------------------------------------------------------------------------------------------------------------------------------------------------------------------------------------------------------------------------------------------------------------------------------------------------------------------------------------------------------------------------------------------------------------------------------------------------------------- l=22 a=1 
----------UUUAGCUAUCAGCAAGUAAU---------------------------------------------------------------------------------------------------------------------------------------------------------------------------------------------------------------------------------------------------------------------------------------------------------------------------------------------------------------------------------------------------------------------------------------------------------------------------- l=20 a=1 
----------UUUAGCUAUCAGCAAGUAAUC--------------------------------------------------------------------------------------------------------------------------------------------------------------------------------------------------------------------------------------------------------------------------------------------------------------------------------------------------------------------------------------------------------------------------------------------------------------------------- l=21 a=5 
----------UUUAGCUAUCAGCAAGUAAUCC-------------------------------------------------------------------------------------------------------------------------------------------------------------------------------------------------------------------------------------------------------------------------------------------------------------------------------------------------------------------------------------------------------------------------------------------------------------------------- l=22 a=1 
----------UUUAGCUAUCAGCAAGUAAUCu-------------------------------------------------------------------------------------------------------------------------------------------------------------------------------------------------------------------------------------------------------------------------------------------------------------------------------------------------------------------------------------------------------------------------------------------------------------------------- l=22 a=1 
----------UUUAGCUAUCAGCAAGUAAUCCG------------------------------------------------------------------------------------------------------------------------------------------------------------------------------------------------------------------------------------------------------------------------------------------------------------------------------------------------------------------------------------------------------------------------------------------------------------------------- l=23 a=1 
----------UUUAGCUAUCAGCAAGUAAUCCGu------------------------------------------------------------------------------------------------------------------------------------------------------------------------------------------------------------------------------------------------------------------------------------------------------------------------------------------------------------------------------------------------------------------------------------------------------------------------ l=24 a=1 
-----------UUAGCUAUCAGCAAGUAAUCC-------------------------------------------------------------------------------------------------------------------------------------------------------------------------------------------------------------------------------------------------------------------------------------------------------------------------------------------------------------------------------------------------------------------------------------------------------------------------- l=21 a=4 
------------UAGCUAUCAGCAAGUAAUCC-------------------------------------------------------------------------------------------------------------------------------------------------------------------------------------------------------------------------------------------------------------------------------------------------------------------------------------------------------------------------------------------------------------------------------------------------------------------------- l=20 a=1 
------------UAGCUAUCAGCAAGUAAUCCG------------------------------------------------------------------------------------------------------------------------------------------------------------------------------------------------------------------------------------------------------------------------------------------------------------------------------------------------------------------------------------------------------------------------------------------------------------------------- l=21 a=1 
----------------UAUCAGCAAGUAAUCCGCACCA-------------------------------------------------------------------------------------------------------------------------------------------------------------------------------------------------------------------------------------------------------------------------------------------------------------------------------------------------------------------------------------------------------------------------------------------------------------------- l=22 a=1 
--------------------AGCAAGUAAUCCGCACCAUCCa---------------------------------------------------------------------------------------------------------------------------------------------------------------------------------------------------------------------------------------------------------------------------------------------------------------------------------------------------------------------------------------------------------------------------------------------------------------- l=22 a=1 
-----------------------AAGUAAUCCGCACuAUCCCA--------------------------------------------------------------------------------------------------------------------------------------------------------------------------------------------------------------------------------------------------------------------------------------------------------------------------------------------------------------------------------------------------------------------------------------------------------------- l=20 a=1 
------------------------AGUAAUCCGCACCAUCCCAu-------------------------------------------------------------------------------------------------------------------------------------------------------------------------------------------------------------------------------------------------------------------------------------------------------------------------------------------------------------------------------------------------------------------------------------------------------------- l=20 a=3 
------------------------AGUAAUCCGCACCAUCCCAuA------------------------------------------------------------------------------------------------------------------------------------------------------------------------------------------------------------------------------------------------------------------------------------------------------------------------------------------------------------------------------------------------------------------------------------------------------------- l=21 a=1 
--------------------------UAAUCCGCACCAUCCCACAGc----------------------------------------------------------------------------------------------------------------------------------------------------------------------------------------------------------------------------------------------------------------------------------------------------------------------------------------------------------------------------------------------------------------------------------------------------------- l=21 a=1 
-------------------------------------AUCCCACAGUGCGGGCACUCGAG---------------------------------------------------------------------------------------------------------------------------------------------------------------------------------------------------------------------------------------------------------------------------------------------------------------------------------------------------------------------------------------------------------------------------------------------- l=23 a=1 
--------------------------------------UCCCACAGUGCGGGCACUu------------------------------------------------------------------------------------------------------------------------------------------------------------------------------------------------------------------------------------------------------------------------------------------------------------------------------------------------------------------------------------------------------------------------------------------------- l=19 a=1 
--------------------------------------UCCCACAGUGCGGGCACUCa------------------------------------------------------------------------------------------------------------------------------------------------------------------------------------------------------------------------------------------------------------------------------------------------------------------------------------------------------------------------------------------------------------------------------------------------ l=20 a=1 
--------------------------------------UCCCACAGUGCGGGCACUCG------------------------------------------------------------------------------------------------------------------------------------------------------------------------------------------------------------------------------------------------------------------------------------------------------------------------------------------------------------------------------------------------------------------------------------------------ l=20 a=1 
--------------------------------------UCCCACAGUGCGGGCACUCGAG---------------------------------------------------------------------------------------------------------------------------------------------------------------------------------------------------------------------------------------------------------------------------------------------------------------------------------------------------------------------------------------------------------------------------------------------- l=22 a=1 
------------------------------------------ACAGUGCGGGCACUCGAGAG-------------------------------------------------------------------------------------------------------------------------------------------------------------------------------------------------------------------------------------------------------------------------------------------------------------------------------------------------------------------------------------------------------------------------------------------- l=20 a=1 
----------------------------------------------UGCGGGCACUCGAG---------------------------------------------------------------------------------------------------------------------------------------------------------------------------------------------------------------------------------------------------------------------------------------------------------------------------------------------------------------------------------------------------------------------------------------------- l=14 a=1 
----------------------------------------------UGCGGGCACUCGAGAGU------------------------------------------------------------------------------------------------------------------------------------------------------------------------------------------------------------------------------------------------------------------------------------------------------------------------------------------------------------------------------------------------------------------------------------------- l=17 a=4 
----------------------------------------------UGCGGGCACUCGAGAGUA------------------------------------------------------------------------------------------------------------------------------------------------------------------------------------------------------------------------------------------------------------------------------------------------------------------------------------------------------------------------------------------------------------------------------------------ l=18 a=1 
----------------------------------------------UGCGGGCACUCGAGAGUAC----------------------------------------------------------------------------------------------------------------------------------------------------------------------------------------------------------------------------------------------------------------------------------------------------------------------------------------------------------------------------------------------------------------------------------------- l=19 a=1 
----------------------------------------------UGCGGGCACUCGAGAGUACC---------------------------------------------------------------------------------------------------------------------------------------------------------------------------------------------------------------------------------------------------------------------------------------------------------------------------------------------------------------------------------------------------------------------------------------- l=20 a=24 
----------------------------------------------UGCGGGCACUCGAGAGUACa---------------------------------------------------------------------------------------------------------------------------------------------------------------------------------------------------------------------------------------------------------------------------------------------------------------------------------------------------------------------------------------------------------------------------------------- l=20 a=3 
----------------------------------------------UGCGGGCACUCGAGAGUACu---------------------------------------------------------------------------------------------------------------------------------------------------------------------------------------------------------------------------------------------------------------------------------------------------------------------------------------------------------------------------------------------------------------------------------------- l=20 a=4 
----------------------------------------------aGCGGGCACUCGAGAGUACC---------------------------------------------------------------------------------------------------------------------------------------------------------------------------------------------------------------------------------------------------------------------------------------------------------------------------------------------------------------------------------------------------------------------------------------- l=20 a=2 
----------------------------------------------UGCGGGCgCUCGAGAGUACC---------------------------------------------------------------------------------------------------------------------------------------------------------------------------------------------------------------------------------------------------------------------------------------------------------------------------------------------------------------------------------------------------------------------------------------- l=20 a=1 
------------------------------------------------CGGGCACUCGAGAGU------------------------------------------------------------------------------------------------------------------------------------------------------------------------------------------------------------------------------------------------------------------------------------------------------------------------------------------------------------------------------------------------------------------------------------------- l=15 a=1 
-------------------------------------------------------UCGAGAGUAaCCGACUUCCA------------------------------------------------------------------------------------------------------------------------------------------------------------------------------------------------------------------------------------------------------------------------------------------------------------------------------------------------------------------------------------------------------------------------------- l=20 a=1 
-------------------------------------------------------UCGAGAGUACCCGACUUCCAAu----------------------------------------------------------------------------------------------------------------------------------------------------------------------------------------------------------------------------------------------------------------------------------------------------------------------------------------------------------------------------------------------------------------------------- l=22 a=1 
--------------------------------------------------------------UACCCGACUUCCAACAGGC------------------------------------------------------------------------------------------------------------------------------------------------------------------------------------------------------------------------------------------------------------------------------------------------------------------------------------------------------------------------------------------------------------------------- l=19 a=2 
--------------------------------------------------------------UACCCGACUUCCAACAGGCu------------------------------------------------------------------------------------------------------------------------------------------------------------------------------------------------------------------------------------------------------------------------------------------------------------------------------------------------------------------------------------------------------------------------ l=20 a=3 
--------------------------------------------------------------UACCCGACUUCCAACAGGCCAAu--------------------------------------------------------------------------------------------------------------------------------------------------------------------------------------------------------------------------------------------------------------------------------------------------------------------------------------------------------------------------------------------------------------------- l=23 a=1 
---------------------------------------------------------------ACCCGACUUCCAACAGGCu------------------------------------------------------------------------------------------------------------------------------------------------------------------------------------------------------------------------------------------------------------------------------------------------------------------------------------------------------------------------------------------------------------------------ l=19 a=1 
---------------------------------------------------------------ACCCGACUUCCAACAGGCC------------------------------------------------------------------------------------------------------------------------------------------------------------------------------------------------------------------------------------------------------------------------------------------------------------------------------------------------------------------------------------------------------------------------ l=19 a=1 
----------------------------------------------------------------------UUCCAACAGGCCAACCACCGU--------------------------------------------------------------------------------------------------------------------------------------------------------------------------------------------------------------------------------------------------------------------------------------------------------------------------------------------------------------------------------------------------------------- l=21 a=1 
----------------------------------------------------------------------UUCCAACAGGCCAACCACCGUu-------------------------------------------------------------------------------------------------------------------------------------------------------------------------------------------------------------------------------------------------------------------------------------------------------------------------------------------------------------------------------------------------------------- l=22 a=2 
----------------------------------------------------------------------UUCCAACAGGCCAACCACCGUCA------------------------------------------------------------------------------------------------------------------------------------------------------------------------------------------------------------------------------------------------------------------------------------------------------------------------------------------------------------------------------------------------------------- l=23 a=1 
-----------------------------------------------------------------------UCCAACAGGgCAACCACCGU--------------------------------------------------------------------------------------------------------------------------------------------------------------------------------------------------------------------------------------------------------------------------------------------------------------------------------------------------------------------------------------------------------------- l=20 a=1 
-----------------------------------------------------------------------UCCAACAGGCCAACCACCGa--------------------------------------------------------------------------------------------------------------------------------------------------------------------------------------------------------------------------------------------------------------------------------------------------------------------------------------------------------------------------------------------------------------- l=20 a=1 
------------------------------------------------------------------------------------------UCAAUUCCGAUGUU-------------------------------------------------------------------------------------------------------------------------------------------------------------------------------------------------------------------------------------------------------------------------------------------------------------------------------------------------------------------------------------------------- l=14 a=1 
------------------------------------------------------------------------------------------UCAAUUCCGAUGUUAAu----------------------------------------------------------------------------------------------------------------------------------------------------------------------------------------------------------------------------------------------------------------------------------------------------------------------------------------------------------------------------------------------- l=17 a=1 
------------------------------------------------------------------------------------------UCAAUUCCGAUGUUAAAA---------------------------------------------------------------------------------------------------------------------------------------------------------------------------------------------------------------------------------------------------------------------------------------------------------------------------------------------------------------------------------------------- l=18 a=1 
------------------------------------------------------------------------------------------UCAAUUCCGAUGUUAAAAGu-------------------------------------------------------------------------------------------------------------------------------------------------------------------------------------------------------------------------------------------------------------------------------------------------------------------------------------------------------------------------------------------- l=20 a=1 
------------------------------------------------------------------------------------------UCAAUUCCGAUGUUAAAAGC-------------------------------------------------------------------------------------------------------------------------------------------------------------------------------------------------------------------------------------------------------------------------------------------------------------------------------------------------------------------------------------------- l=20 a=2 
------------------------------------------------------------------------------------------UCAAUUCCGAUGUUAAAAGCC------------------------------------------------------------------------------------------------------------------------------------------------------------------------------------------------------------------------------------------------------------------------------------------------------------------------------------------------------------------------------------------- l=21 a=4 
------------------------------------------------------------------------------------------UCAAUUCCGAUGUUAAAAGCu------------------------------------------------------------------------------------------------------------------------------------------------------------------------------------------------------------------------------------------------------------------------------------------------------------------------------------------------------------------------------------------- l=21 a=1 
------------------------------------------------------------------------------------------UCAAUUCCGAUGUUAAAAGCCC------------------------------------------------------------------------------------------------------------------------------------------------------------------------------------------------------------------------------------------------------------------------------------------------------------------------------------------------------------------------------------------ l=22 a=1 
------------------------------------------------------------------------------------------UCAAUUCCGAUGUUAAAAGCCCA----------------------------------------------------------------------------------------------------------------------------------------------------------------------------------------------------------------------------------------------------------------------------------------------------------------------------------------------------------------------------------------- l=23 a=1 
--------------------------------------------------------------------------------------------AAUUCCGAUGUUAAAAGC-------------------------------------------------------------------------------------------------------------------------------------------------------------------------------------------------------------------------------------------------------------------------------------------------------------------------------------------------------------------------------------------- l=18 a=1 
--------------------------------------------------------------------------------------------AAUUCCGAUGUUAAAAGCC------------------------------------------------------------------------------------------------------------------------------------------------------------------------------------------------------------------------------------------------------------------------------------------------------------------------------------------------------------------------------------------- l=19 a=2 
--------------------------------------------------------------------------------------------AAUUCCGAUGUUAAAAGCa------------------------------------------------------------------------------------------------------------------------------------------------------------------------------------------------------------------------------------------------------------------------------------------------------------------------------------------------------------------------------------------- l=19 a=1 
--------------------------------------------------------------------------------------------AAUUCCGAUGUUAAAAGCCC------------------------------------------------------------------------------------------------------------------------------------------------------------------------------------------------------------------------------------------------------------------------------------------------------------------------------------------------------------------------------------------ l=20 a=1 
---------------------------------------------------------------------------------------------AUUCCGAUGUUAAAAGCu------------------------------------------------------------------------------------------------------------------------------------------------------------------------------------------------------------------------------------------------------------------------------------------------------------------------------------------------------------------------------------------- l=18 a=1 
---------------------------------------------------------------------------------------------AUUCCGAUGUUAAAAGCC------------------------------------------------------------------------------------------------------------------------------------------------------------------------------------------------------------------------------------------------------------------------------------------------------------------------------------------------------------------------------------------- l=18 a=1 
---------------------------------------------------------------------------------------------AUUCCGAUGUUAAAAGCCC------------------------------------------------------------------------------------------------------------------------------------------------------------------------------------------------------------------------------------------------------------------------------------------------------------------------------------------------------------------------------------------ l=19 a=1 
---------------------------------------------------------------------------------------------AUUCCGAUGUUAAAAGCCa------------------------------------------------------------------------------------------------------------------------------------------------------------------------------------------------------------------------------------------------------------------------------------------------------------------------------------------------------------------------------------------ l=19 a=1 
---------------------------------------------------------------------------------------------AUUCCGAUGUUAAAAGCCCAGCa-------------------------------------------------------------------------------------------------------------------------------------------------------------------------------------------------------------------------------------------------------------------------------------------------------------------------------------------------------------------------------------- l=23 a=1 
----------------------------------------------------------------------------------------------UUCCGAUGUUAAAAGCu------------------------------------------------------------------------------------------------------------------------------------------------------------------------------------------------------------------------------------------------------------------------------------------------------------------------------------------------------------------------------------------- l=17 a=1 
----------------------------------------------------------------------------------------------UUCCGAUGUUAAAAGCCCA----------------------------------------------------------------------------------------------------------------------------------------------------------------------------------------------------------------------------------------------------------------------------------------------------------------------------------------------------------------------------------------- l=19 a=1 
----------------------------------------------------------------------------------------------UUCCGAUGUUAAAAGCCCAGa--------------------------------------------------------------------------------------------------------------------------------------------------------------------------------------------------------------------------------------------------------------------------------------------------------------------------------------------------------------------------------------- l=21 a=1 
----------------------------------------------------------------------------------------------UUCCGAUGUUAAAAGCCCAGu--------------------------------------------------------------------------------------------------------------------------------------------------------------------------------------------------------------------------------------------------------------------------------------------------------------------------------------------------------------------------------------- l=21 a=1 
----------------------------------------------------------------------------------------------UUCCGAUGUUAAAAGCCCAGCu-------------------------------------------------------------------------------------------------------------------------------------------------------------------------------------------------------------------------------------------------------------------------------------------------------------------------------------------------------------------------------------- l=22 a=1 
-----------------------------------------------------------------------------------------------UCCGAUGUUAAAAaCCC------------------------------------------------------------------------------------------------------------------------------------------------------------------------------------------------------------------------------------------------------------------------------------------------------------------------------------------------------------------------------------------ l=17 a=1 
-----------------------------------------------------------------------------------------------UCCGAUGUUAAAAGCCCAGCa-------------------------------------------------------------------------------------------------------------------------------------------------------------------------------------------------------------------------------------------------------------------------------------------------------------------------------------------------------------------------------------- l=21 a=1 
-------------------------------------------------------------------------------------------------CGAUGUUAAAAGCCCAGCu-------------------------------------------------------------------------------------------------------------------------------------------------------------------------------------------------------------------------------------------------------------------------------------------------------------------------------------------------------------------------------------- l=19 a=1 
-----------------------------------------------------------------------------------------------------GUUAAAAGCCCAGCg-------------------------------------------------------------------------------------------------------------------------------------------------------------------------------------------------------------------------------------------------------------------------------------------------------------------------------------------------------------------------------------- l=15 a=1 
-------------------------------------------------------------------------------------------------------aAAAAGCCCAGCCGUGUC--------------------------------------------------------------------------------------------------------------------------------------------------------------------------------------------------------------------------------------------------------------------------------------------------------------------------------------------------------------------------------- l=18 a=1 
----------------------------------------------------------------------------------------------------------------AGCCGUGUCAAUCCCAAGUu---------------------------------------------------------------------------------------------------------------------------------------------------------------------------------------------------------------------------------------------------------------------------------------------------------------------------------------------------------------------- l=20 a=1 
-----------------------------------------------------------------------------------------------------------------------UCAAUCCCAAGUGAGUACACCa------------------------------------------------------------------------------------------------------------------------------------------------------------------------------------------------------------------------------------------------------------------------------------------------------------------------------------------------------------- l=22 a=1 
-------------------------------------------------------------------------------------------------------------------------AAUuCCAAGUGAGUACACC-------------------------------------------------------------------------------------------------------------------------------------------------------------------------------------------------------------------------------------------------------------------------------------------------------------------------------------------------------------- l=19 a=1 
-------------------------------------------------------------------------------------------------------------------------AAUCCCAAGUGAGUACACCCCa----------------------------------------------------------------------------------------------------------------------------------------------------------------------------------------------------------------------------------------------------------------------------------------------------------------------------------------------------------- l=22 a=1 
---------------------------------------------------------------------------------------------------------------------------UCCCAAGUGAGUACACCCCGU---------------------------------------------------------------------------------------------------------------------------------------------------------------------------------------------------------------------------------------------------------------------------------------------------------------------------------------------------------- l=21 a=1 
-------------------------------------------------------------------------------------------------------------------------------AAGUGAGUACAuCCCGUCAGAC----------------------------------------------------------------------------------------------------------------------------------------------------------------------------------------------------------------------------------------------------------------------------------------------------------------------------------------------------- l=22 a=1 
----------------------------------------------------------------------------------------------------------------------------------UGAGUACACCCCGUCAGACA---------------------------------------------------------------------------------------------------------------------------------------------------------------------------------------------------------------------------------------------------------------------------------------------------------------------------------------------------- l=20 a=3 
----------------------------------------------------------------------------------------------------------------------------------UGAGUACACCCCGUCAGACAa--------------------------------------------------------------------------------------------------------------------------------------------------------------------------------------------------------------------------------------------------------------------------------------------------------------------------------------------------- l=21 a=1 
----------------------------------------------------------------------------------------------------------------------------------UGAGUACACCCCGUCAGACAGG-------------------------------------------------------------------------------------------------------------------------------------------------------------------------------------------------------------------------------------------------------------------------------------------------------------------------------------------------- l=22 a=1 
--------------------------------------------------------------------------------------------------------------------------------------UACACCCCGUCAGACAaGU------------------------------------------------------------------------------------------------------------------------------------------------------------------------------------------------------------------------------------------------------------------------------------------------------------------------------------------------- l=19 a=1 
--------------------------------------------------------------------------------------------------------------------------------------UACACCCCGUCAGACAGGU------------------------------------------------------------------------------------------------------------------------------------------------------------------------------------------------------------------------------------------------------------------------------------------------------------------------------------------------- l=19 a=5 
--------------------------------------------------------------------------------------------------------------------------------------gACACCCCGUCAGACAGGU------------------------------------------------------------------------------------------------------------------------------------------------------------------------------------------------------------------------------------------------------------------------------------------------------------------------------------------------- l=19 a=1 
-------------------------------------------------------------------------------------------------------------------------------------------------------------UCAAUCACUCGGUCCAAGA-------------------------------------------------------------------------------------------------------------------------------------------------------------------------------------------------------------------------------------------------------------------------------------------------------------------------- l=19 a=2 
-------------------------------------------------------------------------------------------------------------------------------------------------------------UCAAUCACUCGGUCCAAGACu------------------------------------------------------------------------------------------------------------------------------------------------------------------------------------------------------------------------------------------------------------------------------------------------------------------------ l=21 a=3 
-------------------------------------------------------------------------------------------------------------------------------------------------------------UCAAUCACUCGGUCCAAGACa------------------------------------------------------------------------------------------------------------------------------------------------------------------------------------------------------------------------------------------------------------------------------------------------------------------------ l=21 a=1 
-------------------------------------------------------------------------------------------------------------------------------------------------------------UCAAUCACUCGGUCCAAGACg------------------------------------------------------------------------------------------------------------------------------------------------------------------------------------------------------------------------------------------------------------------------------------------------------------------------ l=21 a=1 
-------------------------------------------------------------------------------------------------------------------------------------------------------------UCAAUCACUCGGUCCAAGACCAGu--------------------------------------------------------------------------------------------------------------------------------------------------------------------------------------------------------------------------------------------------------------------------------------------------------------------- l=24 a=1 
---------------------------------------------------------------------------------------------------------------------------------------------------------------AAUCACUCGGUCCAAGACu------------------------------------------------------------------------------------------------------------------------------------------------------------------------------------------------------------------------------------------------------------------------------------------------------------------------ l=19 a=1 
---------------------------------------------------------------------------------------------------------------------------------------------------------------------UCGGUCCAAGACCAGCCA------------------------------------------------------------------------------------------------------------------------------------------------------------------------------------------------------------------------------------------------------------------------------------------------------------------- l=18 a=1 
--------------------------------------------------------------------------------------------------------------------------------------------------------------------------------------AGCCUACCCCCCAGUACCGUC----------------------------------------------------------------------------------------------------------------------------------------------------------------------------------------------------------------------------------------------------------------------------------------------- l=21 a=1 
---------------------------------------------------------------------------------------------------------------------------------------------------------------------------------------GCCUACCCCCC-------------------------------------------------------------------------------------------------------------------------------------------------------------------------------------------------------------------------------------------------------------------------------------------------------- l=11 a=1 
------------------------------------------------------------------------------------------------------------------------------------------------------------------------------------------UACCCCCCAGcACCGUCGA--------------------------------------------------------------------------------------------------------------------------------------------------------------------------------------------------------------------------------------------------------------------------------------------- l=19 a=1 
------------------------------------------------------------------------------------------------------------------------------------------------------------------------------------------UACCCCCCAGUACCGUCGAG-------------------------------------------------------------------------------------------------------------------------------------------------------------------------------------------------------------------------------------------------------------------------------------------- l=20 a=1 
-------------------------------------------------------------------------------------------------------------------------------------------------------------------------------------------------CAGUACCGUCGAGGCGUAuU------------------------------------------------------------------------------------------------------------------------------------------------------------------------------------------------------------------------------------------------------------------------------------- l=20 a=1 
--------------------------------------------------------------------------------------------------------------------------------------------------------------------------------------------------AGUACCGUCGAGGCGU---------------------------------------------------------------------------------------------------------------------------------------------------------------------------------------------------------------------------------------------------------------------------------------- l=16 a=1 
--------------------------------------------------------------------------------------------------------------------------------------------------------------------------------------------------AGUACCGUCGAGGCGUACUg------------------------------------------------------------------------------------------------------------------------------------------------------------------------------------------------------------------------------------------------------------------------------------ l=20 a=1 
--------------------------------------------------------------------------------------------------------------------------------------------------------------------------------------------------AGUACCGUCGAGGCGUACUU------------------------------------------------------------------------------------------------------------------------------------------------------------------------------------------------------------------------------------------------------------------------------------ l=20 a=1 
--------------------------------------------------------------------------------------------------------------------------------------------------------------------------------------------------AGUACCGUCGAGGCGUACUUG----------------------------------------------------------------------------------------------------------------------------------------------------------------------------------------------------------------------------------------------------------------------------------- l=21 a=1 
---------------------------------------------------------------------------------------------------------------------------------------------------------------------------------------------------uUACCGUCGAGGCGUACUU------------------------------------------------------------------------------------------------------------------------------------------------------------------------------------------------------------------------------------------------------------------------------------ l=19 a=1 
---------------------------------------------------------------------------------------------------------------------------------------------------------------------------------------------------cUACCGUCGAGGCGUACUUG----------------------------------------------------------------------------------------------------------------------------------------------------------------------------------------------------------------------------------------------------------------------------------- l=20 a=1 
----------------------------------------------------------------------------------------------------------------------------------------------------------------------------------------------------UACCGUCGAGGCGc---------------------------------------------------------------------------------------------------------------------------------------------------------------------------------------------------------------------------------------------------------------------------------------- l=14 a=1 
----------------------------------------------------------------------------------------------------------------------------------------------------------------------------------------------------UACCGUCGAGGCGU---------------------------------------------------------------------------------------------------------------------------------------------------------------------------------------------------------------------------------------------------------------------------------------- l=14 a=1 
----------------------------------------------------------------------------------------------------------------------------------------------------------------------------------------------------UACCGUCGAGGCGUACU------------------------------------------------------------------------------------------------------------------------------------------------------------------------------------------------------------------------------------------------------------------------------------- l=17 a=11 
----------------------------------------------------------------------------------------------------------------------------------------------------------------------------------------------------UACCGUCGAGGCGcACU------------------------------------------------------------------------------------------------------------------------------------------------------------------------------------------------------------------------------------------------------------------------------------- l=17 a=1 
----------------------------------------------------------------------------------------------------------------------------------------------------------------------------------------------------UACCGUCGAGGCGUAaU------------------------------------------------------------------------------------------------------------------------------------------------------------------------------------------------------------------------------------------------------------------------------------- l=17 a=1 
----------------------------------------------------------------------------------------------------------------------------------------------------------------------------------------------------UACCGUCGAGGCGUAuU------------------------------------------------------------------------------------------------------------------------------------------------------------------------------------------------------------------------------------------------------------------------------------- l=17 a=1 
----------------------------------------------------------------------------------------------------------------------------------------------------------------------------------------------------UACCGUCGAGGCGUACg------------------------------------------------------------------------------------------------------------------------------------------------------------------------------------------------------------------------------------------------------------------------------------- l=17 a=1 
----------------------------------------------------------------------------------------------------------------------------------------------------------------------------------------------------UACCGUCGAGGCGUACUU------------------------------------------------------------------------------------------------------------------------------------------------------------------------------------------------------------------------------------------------------------------------------------ l=18 a=7 
----------------------------------------------------------------------------------------------------------------------------------------------------------------------------------------------------UACCGUCGAGGCGUACUc------------------------------------------------------------------------------------------------------------------------------------------------------------------------------------------------------------------------------------------------------------------------------------ l=18 a=1 
----------------------------------------------------------------------------------------------------------------------------------------------------------------------------------------------------UACCGcCGAGGCGUACUU------------------------------------------------------------------------------------------------------------------------------------------------------------------------------------------------------------------------------------------------------------------------------------ l=18 a=1 
----------------------------------------------------------------------------------------------------------------------------------------------------------------------------------------------------UACCGUCGAGGCGUACUUG----------------------------------------------------------------------------------------------------------------------------------------------------------------------------------------------------------------------------------------------------------------------------------- l=19 a=14 
----------------------------------------------------------------------------------------------------------------------------------------------------------------------------------------------------UACCGUCGAGGCGUACUUa----------------------------------------------------------------------------------------------------------------------------------------------------------------------------------------------------------------------------------------------------------------------------------- l=19 a=1 
----------------------------------------------------------------------------------------------------------------------------------------------------------------------------------------------------UACCGUCGgGGCGUACUUG----------------------------------------------------------------------------------------------------------------------------------------------------------------------------------------------------------------------------------------------------------------------------------- l=19 a=1 
----------------------------------------------------------------------------------------------------------------------------------------------------------------------------------------------------UACCGUCGAGGCGUACUUu----------------------------------------------------------------------------------------------------------------------------------------------------------------------------------------------------------------------------------------------------------------------------------- l=19 a=1 
----------------------------------------------------------------------------------------------------------------------------------------------------------------------------------------------------UACCGUCGAGGCGUACUUGA---------------------------------------------------------------------------------------------------------------------------------------------------------------------------------------------------------------------------------------------------------------------------------- l=20 a=21 
----------------------------------------------------------------------------------------------------------------------------------------------------------------------------------------------------UACCGUCGgGGCGUACUUGA---------------------------------------------------------------------------------------------------------------------------------------------------------------------------------------------------------------------------------------------------------------------------------- l=20 a=1 
----------------------------------------------------------------------------------------------------------------------------------------------------------------------------------------------------UACCGUCGAGGCGUACUUaA---------------------------------------------------------------------------------------------------------------------------------------------------------------------------------------------------------------------------------------------------------------------------------- l=20 a=2 
----------------------------------------------------------------------------------------------------------------------------------------------------------------------------------------------------UACCGUCGAGGCGUACUUGu---------------------------------------------------------------------------------------------------------------------------------------------------------------------------------------------------------------------------------------------------------------------------------- l=20 a=2 
----------------------------------------------------------------------------------------------------------------------------------------------------------------------------------------------------UACCGUCGAGGCGUACUUGAa--------------------------------------------------------------------------------------------------------------------------------------------------------------------------------------------------------------------------------------------------------------------------------- l=21 a=1 
----------------------------------------------------------------------------------------------------------------------------------------------------------------------------------------------------UACCGUCGAGGCGUACUUGAu--------------------------------------------------------------------------------------------------------------------------------------------------------------------------------------------------------------------------------------------------------------------------------- l=21 a=1 
------------------------------------------------------------------------------------------------------------------------------------------------------------------------------------------------------CCGUCGAGGCGUACU------------------------------------------------------------------------------------------------------------------------------------------------------------------------------------------------------------------------------------------------------------------------------------- l=15 a=1 
---------------------------------------------------------------------------------------------------------------------------------------------------------------------------------------------------------UCGAGGCGUACUUGACC-------------------------------------------------------------------------------------------------------------------------------------------------------------------------------------------------------------------------------------------------------------------------------- l=17 a=5 
---------------------------------------------------------------------------------------------------------------------------------------------------------------------------------------------------------UCGAGGCGUACUUGACu-------------------------------------------------------------------------------------------------------------------------------------------------------------------------------------------------------------------------------------------------------------------------------- l=17 a=1 
---------------------------------------------------------------------------------------------------------------------------------------------------------------------------------------------------------UCGAGGCGUACUUGACCG------------------------------------------------------------------------------------------------------------------------------------------------------------------------------------------------------------------------------------------------------------------------------- l=18 a=2 
---------------------------------------------------------------------------------------------------------------------------------------------------------------------------------------------------------UCGuGGCGUACUUGACCG------------------------------------------------------------------------------------------------------------------------------------------------------------------------------------------------------------------------------------------------------------------------------- l=18 a=1 
---------------------------------------------------------------------------------------------------------------------------------------------------------------------------------------------------------UCGAGGCGUACUUGACCGG------------------------------------------------------------------------------------------------------------------------------------------------------------------------------------------------------------------------------------------------------------------------------ l=19 a=2 
---------------------------------------------------------------------------------------------------------------------------------------------------------------------------------------------------------UCGAGaCGUACUUGACCGGU----------------------------------------------------------------------------------------------------------------------------------------------------------------------------------------------------------------------------------------------------------------------------- l=20 a=1 
---------------------------------------------------------------------------------------------------------------------------------------------------------------------------------------------------------UCGAGGCGUACUUGACCGGU----------------------------------------------------------------------------------------------------------------------------------------------------------------------------------------------------------------------------------------------------------------------------- l=20 a=3 
---------------------------------------------------------------------------------------------------------------------------------------------------------------------------------------------------------UCGAGGCGUACUUGACCGGUGu--------------------------------------------------------------------------------------------------------------------------------------------------------------------------------------------------------------------------------------------------------------------------- l=22 a=1 
----------------------------------------------------------------------------------------------------------------------------------------------------------------------------------------------------------CGAGGCGUACUUGACa-------------------------------------------------------------------------------------------------------------------------------------------------------------------------------------------------------------------------------------------------------------------------------- l=16 a=1 
-----------------------------------------------------------------------------------------------------------------------------------------------------------------------------------------------------------------UACUUGACCGGUGCA-------------------------------------------------------------------------------------------------------------------------------------------------------------------------------------------------------------------------------------------------------------------------- l=15 a=1 
-----------------------------------------------------------------------------------------------------------------------------------------------------------------------------------------------------------------UACcUGACCGGUGCACUUG---------------------------------------------------------------------------------------------------------------------------------------------------------------------------------------------------------------------------------------------------------------------- l=19 a=1 
-----------------------------------------------------------------------------------------------------------------------------------------------------------------------------------------------------------------UACUUGACCGGUGCACUUGu--------------------------------------------------------------------------------------------------------------------------------------------------------------------------------------------------------------------------------------------------------------------- l=20 a=4 
-----------------------------------------------------------------------------------------------------------------------------------------------------------------------------------------------------------------UACUUGACCGGUGCACUUGC--------------------------------------------------------------------------------------------------------------------------------------------------------------------------------------------------------------------------------------------------------------------- l=20 a=1 
-----------------------------------------------------------------------------------------------------------------------------------------------------------------------------------------------------------------UACUUGACCGGUGCACUUGCG-------------------------------------------------------------------------------------------------------------------------------------------------------------------------------------------------------------------------------------------------------------------- l=21 a=1 
-----------------------------------------------------------------------------------------------------------------------------------------------------------------------------------------------------------------UACUUGACCGGUGCACcUGCG-------------------------------------------------------------------------------------------------------------------------------------------------------------------------------------------------------------------------------------------------------------------- l=21 a=1 
-----------------------------------------------------------------------------------------------------------------------------------------------------------------------------------------------------------------UACUUGACCGGUGCACUUGuGU------------------------------------------------------------------------------------------------------------------------------------------------------------------------------------------------------------------------------------------------------------------- l=22 a=1 
-----------------------------------------------------------------------------------------------------------------------------------------------------------------------------------------------------------------UACUUGACCGGUGCACUUGCGU------------------------------------------------------------------------------------------------------------------------------------------------------------------------------------------------------------------------------------------------------------------- l=22 a=1 
-----------------------------------------------------------------------------------------------------------------------------------------------------------------------------------------------------------------UACUUGACCGGUGaACUUGCGUA------------------------------------------------------------------------------------------------------------------------------------------------------------------------------------------------------------------------------------------------------------------ l=23 a=1 
-----------------------------------------------------------------------------------------------------------------------------------------------------------------------------------------------------------------UACUUGACCGGUGCACUUGCGUA------------------------------------------------------------------------------------------------------------------------------------------------------------------------------------------------------------------------------------------------------------------ l=23 a=1 
-----------------------------------------------------------------------------------------------------------------------------------------------------------------------------------------------------------------UACUUGACCGGUGCACUUGCGUAC----------------------------------------------------------------------------------------------------------------------------------------------------------------------------------------------------------------------------------------------------------------- l=24 a=1 
------------------------------------------------------------------------------------------------------------------------------------------------------------------------------------------------------------------ACUUGACCGGUGCACUUGCG-------------------------------------------------------------------------------------------------------------------------------------------------------------------------------------------------------------------------------------------------------------------- l=20 a=1 
--------------------------------------------------------------------------------------------------------------------------------------------------------------------------------------------------------------------UUGACCGGUGCACUUGCGUA------------------------------------------------------------------------------------------------------------------------------------------------------------------------------------------------------------------------------------------------------------------ l=20 a=1 
--------------------------------------------------------------------------------------------------------------------------------------------------------------------------------------------------------------------UUGACCGGUGCACUUGCGUu------------------------------------------------------------------------------------------------------------------------------------------------------------------------------------------------------------------------------------------------------------------ l=20 a=1 
--------------------------------------------------------------------------------------------------------------------------------------------------------------------------------------------------------------------UUGACCGGUGCACUUGCGUAC----------------------------------------------------------------------------------------------------------------------------------------------------------------------------------------------------------------------------------------------------------------- l=21 a=2 
--------------------------------------------------------------------------------------------------------------------------------------------------------------------------------------------------------------------UUGACCGGUGCACUUGCGUAu----------------------------------------------------------------------------------------------------------------------------------------------------------------------------------------------------------------------------------------------------------------- l=21 a=2 
--------------------------------------------------------------------------------------------------------------------------------------------------------------------------------------------------------------------UUGACCGGUGCACUUGCGUACA---------------------------------------------------------------------------------------------------------------------------------------------------------------------------------------------------------------------------------------------------------------- l=22 a=4 
--------------------------------------------------------------------------------------------------------------------------------------------------------------------------------------------------------------------UUGACCGGUGCACUUGCGUACAU--------------------------------------------------------------------------------------------------------------------------------------------------------------------------------------------------------------------------------------------------------------- l=23 a=3 
--------------------------------------------------------------------------------------------------------------------------------------------------------------------------------------------------------------------UUGACCGGUGCACUUGCGUACgU--------------------------------------------------------------------------------------------------------------------------------------------------------------------------------------------------------------------------------------------------------------- l=23 a=1 
---------------------------------------------------------------------------------------------------------------------------------------------------------------------------------------------------------------------UGACCGGUGCACUUGCGUAC----------------------------------------------------------------------------------------------------------------------------------------------------------------------------------------------------------------------------------------------------------------- l=20 a=1 
---------------------------------------------------------------------------------------------------------------------------------------------------------------------------------------------------------------------UGACuGGUGCACUUGCGUACA---------------------------------------------------------------------------------------------------------------------------------------------------------------------------------------------------------------------------------------------------------------- l=21 a=1 
---------------------------------------------------------------------------------------------------------------------------------------------------------------------------------------------------------------------UGACCGGUGCACUUGCGUACAg--------------------------------------------------------------------------------------------------------------------------------------------------------------------------------------------------------------------------------------------------------------- l=22 a=1 
---------------------------------------------------------------------------------------------------------------------------------------------------------------------------------------------------------------------UGACCGGUGCACUUGCGUACAU--------------------------------------------------------------------------------------------------------------------------------------------------------------------------------------------------------------------------------------------------------------- l=22 a=1 
---------------------------------------------------------------------------------------------------------------------------------------------------------------------------------------------------------------------UGACuGGUGCACUUGCGUACAUC-------------------------------------------------------------------------------------------------------------------------------------------------------------------------------------------------------------------------------------------------------------- l=23 a=1 
---------------------------------------------------------------------------------------------------------------------------------------------------------------------------------------------------------------------UGACCGGUGaACUUGCGUACAUC-------------------------------------------------------------------------------------------------------------------------------------------------------------------------------------------------------------------------------------------------------------- l=23 a=1 
----------------------------------------------------------------------------------------------------------------------------------------------------------------------------------------------------------------------------UGCACUUGCGUACAUCG------------------------------------------------------------------------------------------------------------------------------------------------------------------------------------------------------------------------------------------------------------- l=17 a=1 
----------------------------------------------------------------------------------------------------------------------------------------------------------------------------------------------------------------------------UGCACUUGgGUACAUCGA------------------------------------------------------------------------------------------------------------------------------------------------------------------------------------------------------------------------------------------------------------ l=18 a=1 
----------------------------------------------------------------------------------------------------------------------------------------------------------------------------------------------------------------------------UGCgCUUGCGUACAUCGAC----------------------------------------------------------------------------------------------------------------------------------------------------------------------------------------------------------------------------------------------------------- l=19 a=1 
----------------------------------------------------------------------------------------------------------------------------------------------------------------------------------------------------------------------------UGCACUUGCGUACAUCGAC----------------------------------------------------------------------------------------------------------------------------------------------------------------------------------------------------------------------------------------------------------- l=19 a=3 
----------------------------------------------------------------------------------------------------------------------------------------------------------------------------------------------------------------------------UGCACUUGCGUACAUCGAuU---------------------------------------------------------------------------------------------------------------------------------------------------------------------------------------------------------------------------------------------------------- l=20 a=1 
----------------------------------------------------------------------------------------------------------------------------------------------------------------------------------------------------------------------------UGCACUUGCGUACAUCGACU---------------------------------------------------------------------------------------------------------------------------------------------------------------------------------------------------------------------------------------------------------- l=20 a=2 
----------------------------------------------------------------------------------------------------------------------------------------------------------------------------------------------------------------------------UGCACUUGCGUACAUCGACUUU-------------------------------------------------------------------------------------------------------------------------------------------------------------------------------------------------------------------------------------------------------- l=22 a=2 
----------------------------------------------------------------------------------------------------------------------------------------------------------------------------------------------------------------------------UGCACUUGCGUACAUCGACUUUCA------------------------------------------------------------------------------------------------------------------------------------------------------------------------------------------------------------------------------------------------------ l=24 a=1 
-----------------------------------------------------------------------------------------------------------------------------------------------------------------------------------------------------------------------------GCACUUGCGUACAUCGAC----------------------------------------------------------------------------------------------------------------------------------------------------------------------------------------------------------------------------------------------------------- l=18 a=1 
---------------------------------------------------------------------------------------------------------------------------------------------------------------------------------------------------------------------------------UUGCGUACAUCGACUUUCuA----------------------------------------------------------------------------------------------------------------------------------------------------------------------------------------------------------------------------------------------------- l=20 a=1 
---------------------------------------------------------------------------------------------------------------------------------------------------------------------------------------------------------------------------------UUGCGUACAUCGACUUUCAAC---------------------------------------------------------------------------------------------------------------------------------------------------------------------------------------------------------------------------------------------------- l=21 a=3 
---------------------------------------------------------------------------------------------------------------------------------------------------------------------------------------------------------------------------------UUGCGUACAUCGACUUUCAAu---------------------------------------------------------------------------------------------------------------------------------------------------------------------------------------------------------------------------------------------------- l=21 a=1 
---------------------------------------------------------------------------------------------------------------------------------------------------------------------------------------------------------------------------------UUGCGUACAUCGACUUUCAAg---------------------------------------------------------------------------------------------------------------------------------------------------------------------------------------------------------------------------------------------------- l=21 a=1 
---------------------------------------------------------------------------------------------------------------------------------------------------------------------------------------------------------------------------------UUGCGUACAUCGACUUUCAACC--------------------------------------------------------------------------------------------------------------------------------------------------------------------------------------------------------------------------------------------------- l=22 a=2 
---------------------------------------------------------------------------------------------------------------------------------------------------------------------------------------------------------------------------------UUGCGUACAUCGACUUUCAACCa-------------------------------------------------------------------------------------------------------------------------------------------------------------------------------------------------------------------------------------------------- l=23 a=1 
----------------------------------------------------------------------------------------------------------------------------------------------------------------------------------------------------------------------------------UGCGUACAUCGACUUU-------------------------------------------------------------------------------------------------------------------------------------------------------------------------------------------------------------------------------------------------------- l=16 a=1 
----------------------------------------------------------------------------------------------------------------------------------------------------------------------------------------------------------------------------------UGCGUACAUCGACUUUCAAu---------------------------------------------------------------------------------------------------------------------------------------------------------------------------------------------------------------------------------------------------- l=20 a=2 
----------------------------------------------------------------------------------------------------------------------------------------------------------------------------------------------------------------------------------UGCGUACAUCGACUUUCAAC---------------------------------------------------------------------------------------------------------------------------------------------------------------------------------------------------------------------------------------------------- l=20 a=9 
----------------------------------------------------------------------------------------------------------------------------------------------------------------------------------------------------------------------------------UGCGUACAUCGACUUUCuAC---------------------------------------------------------------------------------------------------------------------------------------------------------------------------------------------------------------------------------------------------- l=20 a=1 
----------------------------------------------------------------------------------------------------------------------------------------------------------------------------------------------------------------------------------UGCGUACAUCGACUUUCAACa--------------------------------------------------------------------------------------------------------------------------------------------------------------------------------------------------------------------------------------------------- l=21 a=1 
----------------------------------------------------------------------------------------------------------------------------------------------------------------------------------------------------------------------------------UGCGUACAUCGACUUUCAACC--------------------------------------------------------------------------------------------------------------------------------------------------------------------------------------------------------------------------------------------------- l=21 a=5 
----------------------------------------------------------------------------------------------------------------------------------------------------------------------------------------------------------------------------------UGCGUACAUCGACUUUCAACu--------------------------------------------------------------------------------------------------------------------------------------------------------------------------------------------------------------------------------------------------- l=21 a=1 
----------------------------------------------------------------------------------------------------------------------------------------------------------------------------------------------------------------------------------UGCGUACAUCGACUUUCAACCUC------------------------------------------------------------------------------------------------------------------------------------------------------------------------------------------------------------------------------------------------- l=23 a=1 
------------------------------------------------------------------------------------------------------------------------------------------------------------------------------------------------------------------------------------CGUACAUCGACUUUCAACuU-------------------------------------------------------------------------------------------------------------------------------------------------------------------------------------------------------------------------------------------------- l=20 a=1 
--------------------------------------------------------------------------------------------------------------------------------------------------------------------------------------------------------------------------------------UACAUCGACUUUCAACC--------------------------------------------------------------------------------------------------------------------------------------------------------------------------------------------------------------------------------------------------- l=17 a=1 
--------------------------------------------------------------------------------------------------------------------------------------------------------------------------------------------------------------------------------------UACAUCGACcUUCAACCU-------------------------------------------------------------------------------------------------------------------------------------------------------------------------------------------------------------------------------------------------- l=18 a=1 
--------------------------------------------------------------------------------------------------------------------------------------------------------------------------------------------------------------------------------------UACAUCGACUUUCAACCc-------------------------------------------------------------------------------------------------------------------------------------------------------------------------------------------------------------------------------------------------- l=18 a=1 
--------------------------------------------------------------------------------------------------------------------------------------------------------------------------------------------------------------------------------------UACAUCGACUUUCAACCUCAA----------------------------------------------------------------------------------------------------------------------------------------------------------------------------------------------------------------------------------------------- l=21 a=1 
---------------------------------------------------------------------------------------------------------------------------------------------------------------------------------------------------------------------------------------ACAUCGACUUUCAACCUCAAGc--------------------------------------------------------------------------------------------------------------------------------------------------------------------------------------------------------------------------------------------- l=22 a=1 
-----------------------------------------------------------------------------------------------------------------------------------------------------------------------------------------------------------------------------------------------UUUCAACCUCAAGUUUGGUAU-------------------------------------------------------------------------------------------------------------------------------------------------------------------------------------------------------------------------------------- l=21 a=1 
-----------------------------------------------------------------------------------------------------------------------------------------------------------------------------------------------------------------------------------------------UUUCAACCUCAAGUUUGGUAUUC------------------------------------------------------------------------------------------------------------------------------------------------------------------------------------------------------------------------------------ l=23 a=1 
------------------------------------------------------------------------------------------------------------------------------------------------------------------------------------------------------------------------------------------------UUCAACCUCAAGUUUGGUAUU------------------------------------------------------------------------------------------------------------------------------------------------------------------------------------------------------------------------------------- l=21 a=1 
------------------------------------------------------------------------------------------------------------------------------------------------------------------------------------------------------------------------------------------------UUCAACCUCAAGUUUGGUAUUCC----------------------------------------------------------------------------------------------------------------------------------------------------------------------------------------------------------------------------------- l=23 a=4 
------------------------------------------------------------------------------------------------------------------------------------------------------------------------------------------------------------------------------------------------UUCAACCUCAAGUUUGGUAUUCu----------------------------------------------------------------------------------------------------------------------------------------------------------------------------------------------------------------------------------- l=23 a=1 
--------------------------------------------------------------------------------------------------------------------------------------------------------------------------------------------------------------------------------------------------CAACCUCAAGUUUGGUAUUCCAaU-------------------------------------------------------------------------------------------------------------------------------------------------------------------------------------------------------------------------------- l=24 a=1 
-----------------------------------------------------------------------------------------------------------------------------------------------------------------------------------------------------------------------------------------------------CCUCAAGUUUGGUAUUCCAGU-------------------------------------------------------------------------------------------------------------------------------------------------------------------------------------------------------------------------------- l=21 a=1 
-------------------------------------------------------------------------------------------------------------------------------------------------------------------------------------------------------------------------------------------------------UCAAGUUUGGUAUUCC----------------------------------------------------------------------------------------------------------------------------------------------------------------------------------------------------------------------------------- l=16 a=2 
-------------------------------------------------------------------------------------------------------------------------------------------------------------------------------------------------------------------------------------------------------UCAAGUUUGGUAUUCCAGU-------------------------------------------------------------------------------------------------------------------------------------------------------------------------------------------------------------------------------- l=19 a=1 
------------------------------------------------------------------------------------------------------------------------------------------------------------------------------------------------------------------------------------------------------------UUUGGUAUUCCAGUACUCG--------------------------------------------------------------------------------------------------------------------------------------------------------------------------------------------------------------------------- l=19 a=4 
------------------------------------------------------------------------------------------------------------------------------------------------------------------------------------------------------------------------------------------------------------UUUGGUAUUCCAGUACUCGA-------------------------------------------------------------------------------------------------------------------------------------------------------------------------------------------------------------------------- l=20 a=1 
------------------------------------------------------------------------------------------------------------------------------------------------------------------------------------------------------------------------------------------------------------UUUGGUAUUCCAGUACUCGg-------------------------------------------------------------------------------------------------------------------------------------------------------------------------------------------------------------------------- l=20 a=1 
------------------------------------------------------------------------------------------------------------------------------------------------------------------------------------------------------------------------------------------------------------UUUGGUAUUCCAGUACUCGAC------------------------------------------------------------------------------------------------------------------------------------------------------------------------------------------------------------------------- l=21 a=154 
------------------------------------------------------------------------------------------------------------------------------------------------------------------------------------------------------------------------------------------------------------UUUGGUAUUCCAGUACUCGAu------------------------------------------------------------------------------------------------------------------------------------------------------------------------------------------------------------------------- l=21 a=35 
------------------------------------------------------------------------------------------------------------------------------------------------------------------------------------------------------------------------------------------------------------cUUGGUAUUCCAGUACUCGAC------------------------------------------------------------------------------------------------------------------------------------------------------------------------------------------------------------------------- l=21 a=3 
------------------------------------------------------------------------------------------------------------------------------------------------------------------------------------------------------------------------------------------------------------UUUGGUAUUCCgGUACUCGAC------------------------------------------------------------------------------------------------------------------------------------------------------------------------------------------------------------------------- l=21 a=2 
------------------------------------------------------------------------------------------------------------------------------------------------------------------------------------------------------------------------------------------------------------UUUGGUuUUCCAGUACUCGAC------------------------------------------------------------------------------------------------------------------------------------------------------------------------------------------------------------------------- l=21 a=1 
------------------------------------------------------------------------------------------------------------------------------------------------------------------------------------------------------------------------------------------------------------UUUGGUgUUCCAGUACUCGAC------------------------------------------------------------------------------------------------------------------------------------------------------------------------------------------------------------------------- l=21 a=1 
------------------------------------------------------------------------------------------------------------------------------------------------------------------------------------------------------------------------------------------------------------UUUGGUAUUCuAGUACUCGAC------------------------------------------------------------------------------------------------------------------------------------------------------------------------------------------------------------------------- l=21 a=1 
------------------------------------------------------------------------------------------------------------------------------------------------------------------------------------------------------------------------------------------------------------UUUGGUAUcCCAGUACUCGAC------------------------------------------------------------------------------------------------------------------------------------------------------------------------------------------------------------------------- l=21 a=1 
------------------------------------------------------------------------------------------------------------------------------------------------------------------------------------------------------------------------------------------------------------UUUGGUAUUCCAGUACUCGAa------------------------------------------------------------------------------------------------------------------------------------------------------------------------------------------------------------------------- l=21 a=1 
------------------------------------------------------------------------------------------------------------------------------------------------------------------------------------------------------------------------------------------------------------UaUGGUAUUCCAGUACUCGAC------------------------------------------------------------------------------------------------------------------------------------------------------------------------------------------------------------------------- l=21 a=1 
------------------------------------------------------------------------------------------------------------------------------------------------------------------------------------------------------------------------------------------------------------UUcGGUAUUCCAGUACUCGAC------------------------------------------------------------------------------------------------------------------------------------------------------------------------------------------------------------------------- l=21 a=1 
------------------------------------------------------------------------------------------------------------------------------------------------------------------------------------------------------------------------------------------------------------UUUGGUAUUuCAGUACUCGAC------------------------------------------------------------------------------------------------------------------------------------------------------------------------------------------------------------------------- l=21 a=1 
------------------------------------------------------------------------------------------------------------------------------------------------------------------------------------------------------------------------------------------------------------UUUGGcAUUCCAGUACUCGAC------------------------------------------------------------------------------------------------------------------------------------------------------------------------------------------------------------------------- l=21 a=1 
------------------------------------------------------------------------------------------------------------------------------------------------------------------------------------------------------------------------------------------------------------UUUGGUAUUCCAGcACUCGAC------------------------------------------------------------------------------------------------------------------------------------------------------------------------------------------------------------------------- l=21 a=1 
------------------------------------------------------------------------------------------------------------------------------------------------------------------------------------------------------------------------------------------------------------UcUGGUAUUCCAGUACUCGAC------------------------------------------------------------------------------------------------------------------------------------------------------------------------------------------------------------------------- l=21 a=1 
------------------------------------------------------------------------------------------------------------------------------------------------------------------------------------------------------------------------------------------------------------UUUGGUAUUCCAGUACUCGACC------------------------------------------------------------------------------------------------------------------------------------------------------------------------------------------------------------------------ l=22 a=29 
------------------------------------------------------------------------------------------------------------------------------------------------------------------------------------------------------------------------------------------------------------UUUGGUAUUCCAGUACUCGACu------------------------------------------------------------------------------------------------------------------------------------------------------------------------------------------------------------------------ l=22 a=16 
------------------------------------------------------------------------------------------------------------------------------------------------------------------------------------------------------------------------------------------------------------UUUGGUAUUCCAGUACUCGACa------------------------------------------------------------------------------------------------------------------------------------------------------------------------------------------------------------------------ l=22 a=53 
------------------------------------------------------------------------------------------------------------------------------------------------------------------------------------------------------------------------------------------------------------UUUGGUAUUCuAGUACUCGACC------------------------------------------------------------------------------------------------------------------------------------------------------------------------------------------------------------------------ l=22 a=1 
------------------------------------------------------------------------------------------------------------------------------------------------------------------------------------------------------------------------------------------------------------UUUGGUAUUCCAGUACUCGuCC------------------------------------------------------------------------------------------------------------------------------------------------------------------------------------------------------------------------ l=22 a=1 
------------------------------------------------------------------------------------------------------------------------------------------------------------------------------------------------------------------------------------------------------------UUUGGUAcUCCAGUACUCGACC------------------------------------------------------------------------------------------------------------------------------------------------------------------------------------------------------------------------ l=22 a=1 
------------------------------------------------------------------------------------------------------------------------------------------------------------------------------------------------------------------------------------------------------------UUUGGUAUUCCAGUACUCGACCUAC--------------------------------------------------------------------------------------------------------------------------------------------------------------------------------------------------------------------- l=25 a=1 
-------------------------------------------------------------------------------------------------------------------------------------------------------------------------------------------------------------------------------------------------------------UUGGUAUUCCAGUACUCG--------------------------------------------------------------------------------------------------------------------------------------------------------------------------------------------------------------------------- l=18 a=1 
-------------------------------------------------------------------------------------------------------------------------------------------------------------------------------------------------------------------------------------------------------------UUGGUAUUCCAGUACUCGA-------------------------------------------------------------------------------------------------------------------------------------------------------------------------------------------------------------------------- l=19 a=1 
-------------------------------------------------------------------------------------------------------------------------------------------------------------------------------------------------------------------------------------------------------------UUGGUAUUCCAGUACUCGAC------------------------------------------------------------------------------------------------------------------------------------------------------------------------------------------------------------------------- l=20 a=31 
-------------------------------------------------------------------------------------------------------------------------------------------------------------------------------------------------------------------------------------------------------------UUGGUAUUCCAGUACUCGAu------------------------------------------------------------------------------------------------------------------------------------------------------------------------------------------------------------------------- l=20 a=11 
-------------------------------------------------------------------------------------------------------------------------------------------------------------------------------------------------------------------------------------------------------------UUGGUAUUCCAGUACUCGACC------------------------------------------------------------------------------------------------------------------------------------------------------------------------------------------------------------------------ l=21 a=40 
-------------------------------------------------------------------------------------------------------------------------------------------------------------------------------------------------------------------------------------------------------------UUGGUAUUCCAGUACUCGACu------------------------------------------------------------------------------------------------------------------------------------------------------------------------------------------------------------------------ l=21 a=22 
-------------------------------------------------------------------------------------------------------------------------------------------------------------------------------------------------------------------------------------------------------------UUGGUAUUCCAGUACUCGACa------------------------------------------------------------------------------------------------------------------------------------------------------------------------------------------------------------------------ l=21 a=5 
-------------------------------------------------------------------------------------------------------------------------------------------------------------------------------------------------------------------------------------------------------------UUGGUAUUCCAGUACUCGAuC------------------------------------------------------------------------------------------------------------------------------------------------------------------------------------------------------------------------ l=21 a=1 
-------------------------------------------------------------------------------------------------------------------------------------------------------------------------------------------------------------------------------------------------------------UcGGUAUUCCAGUACUCGACC------------------------------------------------------------------------------------------------------------------------------------------------------------------------------------------------------------------------ l=21 a=1 
-------------------------------------------------------------------------------------------------------------------------------------------------------------------------------------------------------------------------------------------------------------cUGGUAUUCCAGUACUCGACC------------------------------------------------------------------------------------------------------------------------------------------------------------------------------------------------------------------------ l=21 a=1 
-------------------------------------------------------------------------------------------------------------------------------------------------------------------------------------------------------------------------------------------------------------UUGGUAUUCuAGUACUCGACC------------------------------------------------------------------------------------------------------------------------------------------------------------------------------------------------------------------------ l=21 a=2 
-------------------------------------------------------------------------------------------------------------------------------------------------------------------------------------------------------------------------------------------------------------UUGGUAUUCCAaUACUCGACC------------------------------------------------------------------------------------------------------------------------------------------------------------------------------------------------------------------------ l=21 a=1 
-------------------------------------------------------------------------------------------------------------------------------------------------------------------------------------------------------------------------------------------------------------UUGGUAUUCCAGUACUCGACCU----------------------------------------------------------------------------------------------------------------------------------------------------------------------------------------------------------------------- l=22 a=5 
-------------------------------------------------------------------------------------------------------------------------------------------------------------------------------------------------------------------------------------------------------------UUGGUAUUCCAGUACUCGACuU----------------------------------------------------------------------------------------------------------------------------------------------------------------------------------------------------------------------- l=22 a=1 
-------------------------------------------------------------------------------------------------------------------------------------------------------------------------------------------------------------------------------------------------------------UUGGUAUUCCAGUACUCGACCc----------------------------------------------------------------------------------------------------------------------------------------------------------------------------------------------------------------------- l=22 a=1 
--------------------------------------------------------------------------------------------------------------------------------------------------------------------------------------------------------------------------------------------------------------UGGUAUUCuAGUACUC---------------------------------------------------------------------------------------------------------------------------------------------------------------------------------------------------------------------------- l=16 a=1 
--------------------------------------------------------------------------------------------------------------------------------------------------------------------------------------------------------------------------------------------------------------UGGUAUUCCAGUACUCGAC------------------------------------------------------------------------------------------------------------------------------------------------------------------------------------------------------------------------- l=19 a=3 
--------------------------------------------------------------------------------------------------------------------------------------------------------------------------------------------------------------------------------------------------------------UGGUAUUCCAGUACUCGAu------------------------------------------------------------------------------------------------------------------------------------------------------------------------------------------------------------------------- l=19 a=1 
--------------------------------------------------------------------------------------------------------------------------------------------------------------------------------------------------------------------------------------------------------------UGaUAUUCCAGUACUCGAC------------------------------------------------------------------------------------------------------------------------------------------------------------------------------------------------------------------------- l=19 a=1 
--------------------------------------------------------------------------------------------------------------------------------------------------------------------------------------------------------------------------------------------------------------UGGUAUUCCAGUACUCGACa------------------------------------------------------------------------------------------------------------------------------------------------------------------------------------------------------------------------ l=20 a=2 
--------------------------------------------------------------------------------------------------------------------------------------------------------------------------------------------------------------------------------------------------------------UGGUAUUCCAGUACUCGACg------------------------------------------------------------------------------------------------------------------------------------------------------------------------------------------------------------------------ l=20 a=2 
--------------------------------------------------------------------------------------------------------------------------------------------------------------------------------------------------------------------------------------------------------------UGGUAUUCCAGUACUCGACu------------------------------------------------------------------------------------------------------------------------------------------------------------------------------------------------------------------------ l=20 a=4 
--------------------------------------------------------------------------------------------------------------------------------------------------------------------------------------------------------------------------------------------------------------UGGUAUUCCAGUACUCGACC------------------------------------------------------------------------------------------------------------------------------------------------------------------------------------------------------------------------ l=20 a=6 
--------------------------------------------------------------------------------------------------------------------------------------------------------------------------------------------------------------------------------------------------------------UGGUAUUCCAGUACUCGACCU----------------------------------------------------------------------------------------------------------------------------------------------------------------------------------------------------------------------- l=21 a=4 
--------------------------------------------------------------------------------------------------------------------------------------------------------------------------------------------------------------------------------------------------------------UGGUAUUCCAGUACUCGACuU----------------------------------------------------------------------------------------------------------------------------------------------------------------------------------------------------------------------- l=21 a=2 
----------------------------------------------------------------------------------------------------------------------------------------------------------------------------------------------------------------------------------------------------------------GUAUUCCAGUACUCGACCUACUC------------------------------------------------------------------------------------------------------------------------------------------------------------------------------------------------------------------- l=23 a=1 
-----------------------------------------------------------------------------------------------------------------------------------------------------------------------------------------------------------------------------------------------------------------UAUUCCAGUACUCGAC------------------------------------------------------------------------------------------------------------------------------------------------------------------------------------------------------------------------- l=16 a=1 
-----------------------------------------------------------------------------------------------------------------------------------------------------------------------------------------------------------------------------------------------------------------UAUUCCAGUACUCGACC------------------------------------------------------------------------------------------------------------------------------------------------------------------------------------------------------------------------ l=17 a=2 
-----------------------------------------------------------------------------------------------------------------------------------------------------------------------------------------------------------------------------------------------------------------UAUUCCAGUACUCGACu------------------------------------------------------------------------------------------------------------------------------------------------------------------------------------------------------------------------ l=17 a=1 
-----------------------------------------------------------------------------------------------------------------------------------------------------------------------------------------------------------------------------------------------------------------UAUUCCAGUACUCGACCU----------------------------------------------------------------------------------------------------------------------------------------------------------------------------------------------------------------------- l=18 a=2 
-----------------------------------------------------------------------------------------------------------------------------------------------------------------------------------------------------------------------------------------------------------------UAUUCCAGUACUCGACCUACU-------------------------------------------------------------------------------------------------------------------------------------------------------------------------------------------------------------------- l=21 a=2 
-------------------------------------------------------------------------------------------------------------------------------------------------------------------------------------------------------------------------------------------------------------------UUCCAGUACUCGACCU----------------------------------------------------------------------------------------------------------------------------------------------------------------------------------------------------------------------- l=16 a=1 
---------------------------------------------------------------------------------------------------------------------------------------------------------------------------------------------------------------------------------------------------------------------CCAGUACUCGACCUACUCGAc---------------------------------------------------------------------------------------------------------------------------------------------------------------------------------------------------------------- l=21 a=1 
---------------------------------------------------------------------------------------------------------------------------------------------------------------------------------------------------------------------------------------------------------------------------CUCGACCUACU-------------------------------------------------------------------------------------------------------------------------------------------------------------------------------------------------------------------- l=11 a=1 
----------------------------------------------------------------------------------------------------------------------------------------------------------------------------------------------------------------------------------------------------------------------------UCGACCUACUCGAGCAAU------------------------------------------------------------------------------------------------------------------------------------------------------------------------------------------------------------ l=18 a=1 
----------------------------------------------------------------------------------------------------------------------------------------------------------------------------------------------------------------------------------------------------------------------------UCGACCUACUCGAGCAAUGA---------------------------------------------------------------------------------------------------------------------------------------------------------------------------------------------------------- l=20 a=3 
----------------------------------------------------------------------------------------------------------------------------------------------------------------------------------------------------------------------------------------------------------------------------UCGACCUACUCGAGCAAUGAC--------------------------------------------------------------------------------------------------------------------------------------------------------------------------------------------------------- l=21 a=8 
----------------------------------------------------------------------------------------------------------------------------------------------------------------------------------------------------------------------------------------------------------------------------UCGACCUACUCGAGCAAUGAu--------------------------------------------------------------------------------------------------------------------------------------------------------------------------------------------------------- l=21 a=3 
----------------------------------------------------------------------------------------------------------------------------------------------------------------------------------------------------------------------------------------------------------------------------UCGACCUACUCGAGCAAUGACa-------------------------------------------------------------------------------------------------------------------------------------------------------------------------------------------------------- l=22 a=4 
----------------------------------------------------------------------------------------------------------------------------------------------------------------------------------------------------------------------------------------------------------------------------UCGACCUACUCGAGCAAUGACC-------------------------------------------------------------------------------------------------------------------------------------------------------------------------------------------------------- l=22 a=6 
----------------------------------------------------------------------------------------------------------------------------------------------------------------------------------------------------------------------------------------------------------------------------UCGACCUACUCGAGCAAUGACu-------------------------------------------------------------------------------------------------------------------------------------------------------------------------------------------------------- l=22 a=1 
----------------------------------------------------------------------------------------------------------------------------------------------------------------------------------------------------------------------------------------------------------------------------UCGACCUACUCGAGCAAUGACCA------------------------------------------------------------------------------------------------------------------------------------------------------------------------------------------------------- l=23 a=1 
-----------------------------------------------------------------------------------------------------------------------------------------------------------------------------------------------------------------------------------------------------------------------------CGACCUACUCGAGCA-------------------------------------------------------------------------------------------------------------------------------------------------------------------------------------------------------------- l=15 a=1 
--------------------------------------------------------------------------------------------------------------------------------------------------------------------------------------------------------------------------------------------------------------------------------CCUACUCGAGCAAUGACC-------------------------------------------------------------------------------------------------------------------------------------------------------------------------------------------------------- l=18 a=1 
----------------------------------------------------------------------------------------------------------------------------------------------------------------------------------------------------------------------------------------------------------------------------------UACUCGAGCAAUGACa-------------------------------------------------------------------------------------------------------------------------------------------------------------------------------------------------------- l=16 a=1 
----------------------------------------------------------------------------------------------------------------------------------------------------------------------------------------------------------------------------------------------------------------------------------UACUCGAGCAAUGACuA------------------------------------------------------------------------------------------------------------------------------------------------------------------------------------------------------- l=17 a=1 
----------------------------------------------------------------------------------------------------------------------------------------------------------------------------------------------------------------------------------------------------------------------------------UACUCGAGCAAUGACCAa------------------------------------------------------------------------------------------------------------------------------------------------------------------------------------------------------ l=18 a=1 
----------------------------------------------------------------------------------------------------------------------------------------------------------------------------------------------------------------------------------------------------------------------------------UACUCGAGCAAUGACCAUU----------------------------------------------------------------------------------------------------------------------------------------------------------------------------------------------------- l=19 a=1 
----------------------------------------------------------------------------------------------------------------------------------------------------------------------------------------------------------------------------------------------------------------------------------UACUCGAGCAAUGACCAUUu---------------------------------------------------------------------------------------------------------------------------------------------------------------------------------------------------- l=20 a=1 
----------------------------------------------------------------------------------------------------------------------------------------------------------------------------------------------------------------------------------------------------------------------------------UACUCGAGCAAUGACCAUUG---------------------------------------------------------------------------------------------------------------------------------------------------------------------------------------------------- l=20 a=1 
----------------------------------------------------------------------------------------------------------------------------------------------------------------------------------------------------------------------------------------------------------------------------------UACUCGAGCAAUGACCAUUGAC-------------------------------------------------------------------------------------------------------------------------------------------------------------------------------------------------- l=22 a=8 
----------------------------------------------------------------------------------------------------------------------------------------------------------------------------------------------------------------------------------------------------------------------------------UACUCGAGCAAUGACCAUUGACU------------------------------------------------------------------------------------------------------------------------------------------------------------------------------------------------- l=23 a=9 
----------------------------------------------------------------------------------------------------------------------------------------------------------------------------------------------------------------------------------------------------------------------------------UACUCGAGCAAUGACCAUUGACa------------------------------------------------------------------------------------------------------------------------------------------------------------------------------------------------- l=23 a=1 
----------------------------------------------------------------------------------------------------------------------------------------------------------------------------------------------------------------------------------------------------------------------------------UACUCGAGCAAUGACCAUUGACUG------------------------------------------------------------------------------------------------------------------------------------------------------------------------------------------------ l=24 a=1 
-----------------------------------------------------------------------------------------------------------------------------------------------------------------------------------------------------------------------------------------------------------------------------------ACUCGAGCAAUGACCAUUGAC-------------------------------------------------------------------------------------------------------------------------------------------------------------------------------------------------- l=21 a=1 
-----------------------------------------------------------------------------------------------------------------------------------------------------------------------------------------------------------------------------------------------------------------------------------ACUCGAGCAAUGACCAUUGACa------------------------------------------------------------------------------------------------------------------------------------------------------------------------------------------------- l=22 a=1 
-------------------------------------------------------------------------------------------------------------------------------------------------------------------------------------------------------------------------------------------------------------------------------------UCGAGCAAUGACCAUUGACU------------------------------------------------------------------------------------------------------------------------------------------------------------------------------------------------- l=20 a=1 
-------------------------------------------------------------------------------------------------------------------------------------------------------------------------------------------------------------------------------------------------------------------------------------UCGAGCAAUGACCAUUGACUG------------------------------------------------------------------------------------------------------------------------------------------------------------------------------------------------ l=21 a=2 
-------------------------------------------------------------------------------------------------------------------------------------------------------------------------------------------------------------------------------------------------------------------------------------UCGAGCAAUGACCAUUGACUu------------------------------------------------------------------------------------------------------------------------------------------------------------------------------------------------ l=21 a=1 
-------------------------------------------------------------------------------------------------------------------------------------------------------------------------------------------------------------------------------------------------------------------------------------UCGAGCAAUGACCAUUGACUGu----------------------------------------------------------------------------------------------------------------------------------------------------------------------------------------------- l=22 a=2 
-------------------------------------------------------------------------------------------------------------------------------------------------------------------------------------------------------------------------------------------------------------------------------------UCGAGCAAUGACCAUUGACUuG----------------------------------------------------------------------------------------------------------------------------------------------------------------------------------------------- l=22 a=1 
-------------------------------------------------------------------------------------------------------------------------------------------------------------------------------------------------------------------------------------------------------------------------------------UCGAGCAAUGACCAUUGACUGaU---------------------------------------------------------------------------------------------------------------------------------------------------------------------------------------------- l=23 a=1 
--------------------------------------------------------------------------------------------------------------------------------------------------------------------------------------------------------------------------------------------------------------------------------------CGAGCAAUGACCAUUGACUGGa---------------------------------------------------------------------------------------------------------------------------------------------------------------------------------------------- l=22 a=1 
---------------------------------------------------------------------------------------------------------------------------------------------------------------------------------------------------------------------------------------------------------------------------------------GAGCAAUGACCAUUGACUGu----------------------------------------------------------------------------------------------------------------------------------------------------------------------------------------------- l=20 a=2 
------------------------------------------------------------------------------------------------------------------------------------------------------------------------------------------------------------------------------------------------------------------------------------------CAAUGuCCAUUGACUGGUCUGCC----------------------------------------------------------------------------------------------------------------------------------------------------------------------------------------- l=23 a=1 
-------------------------------------------------------------------------------------------------------------------------------------------------------------------------------------------------------------------------------------------------------------------------------------------AAUGACaAUUGACUG------------------------------------------------------------------------------------------------------------------------------------------------------------------------------------------------ l=15 a=1 
-----------------------------------------------------------------------------------------------------------------------------------------------------------------------------------------------------------------------------------------------------------------------------------------------ACCAUUGACUGGUCUGa------------------------------------------------------------------------------------------------------------------------------------------------------------------------------------------ l=17 a=1 
-----------------------------------------------------------------------------------------------------------------------------------------------------------------------------------------------------------------------------------------------------------------------------------------------ACCAUUGACUGGUCUGC------------------------------------------------------------------------------------------------------------------------------------------------------------------------------------------ l=17 a=1 
------------------------------------------------------------------------------------------------------------------------------------------------------------------------------------------------------------------------------------------------------------------------------------------------CCAUUGACUGGUCUGCCu---------------------------------------------------------------------------------------------------------------------------------------------------------------------------------------- l=18 a=1 
------------------------------------------------------------------------------------------------------------------------------------------------------------------------------------------------------------------------------------------------------------------------------------------------uCAUUGACUGGUCUGCCCAUU------------------------------------------------------------------------------------------------------------------------------------------------------------------------------------- l=21 a=1 
-------------------------------------------------------------------------------------------------------------------------------------------------------------------------------------------------------------------------------------------------------------------------------------------------CAUUGACUGGUCUGCCCAUU------------------------------------------------------------------------------------------------------------------------------------------------------------------------------------- l=20 a=1 
-------------------------------------------------------------------------------------------------------------------------------------------------------------------------------------------------------------------------------------------------------------------------------------------------CAUUGACUGGUCUGCCCAUUCu----------------------------------------------------------------------------------------------------------------------------------------------------------------------------------- l=22 a=1 
--------------------------------------------------------------------------------------------------------------------------------------------------------------------------------------------------------------------------------------------------------------------------------------------------AUUGACUGGUCUGCCCAU-------------------------------------------------------------------------------------------------------------------------------------------------------------------------------------- l=18 a=1 
--------------------------------------------------------------------------------------------------------------------------------------------------------------------------------------------------------------------------------------------------------------------------------------------------AUUGACUGGUCUGCCCAUU------------------------------------------------------------------------------------------------------------------------------------------------------------------------------------- l=19 a=7 
--------------------------------------------------------------------------------------------------------------------------------------------------------------------------------------------------------------------------------------------------------------------------------------------------AUUGACUGGUCUGCCCAUa------------------------------------------------------------------------------------------------------------------------------------------------------------------------------------- l=19 a=2 
--------------------------------------------------------------------------------------------------------------------------------------------------------------------------------------------------------------------------------------------------------------------------------------------------AUUGACUGGcCUGCCCAUU------------------------------------------------------------------------------------------------------------------------------------------------------------------------------------- l=19 a=1 
--------------------------------------------------------------------------------------------------------------------------------------------------------------------------------------------------------------------------------------------------------------------------------------------------AUUGuCUGGUCUGCCCAUU------------------------------------------------------------------------------------------------------------------------------------------------------------------------------------- l=19 a=1 
--------------------------------------------------------------------------------------------------------------------------------------------------------------------------------------------------------------------------------------------------------------------------------------------------AUUGACUGGUCUGCCCAUUCG----------------------------------------------------------------------------------------------------------------------------------------------------------------------------------- l=21 a=1 
--------------------------------------------------------------------------------------------------------------------------------------------------------------------------------------------------------------------------------------------------------------------------------------------------AUUGACUGGUCUGCCCAUUCGG---------------------------------------------------------------------------------------------------------------------------------------------------------------------------------- l=22 a=1 
--------------------------------------------------------------------------------------------------------------------------------------------------------------------------------------------------------------------------------------------------------------------------------------------------AUUGACUGGUCUGCCCAUUCGGA--------------------------------------------------------------------------------------------------------------------------------------------------------------------------------- l=23 a=1 
--------------------------------------------------------------------------------------------------------------------------------------------------------------------------------------------------------------------------------------------------------------------------------------------------AUUGACUGGUCUGCCCAUUCGGACa------------------------------------------------------------------------------------------------------------------------------------------------------------------------------- l=25 a=1 
---------------------------------------------------------------------------------------------------------------------------------------------------------------------------------------------------------------------------------------------------------------------------------------------------UUGACUGGUCUGCCC---------------------------------------------------------------------------------------------------------------------------------------------------------------------------------------- l=15 a=1 
---------------------------------------------------------------------------------------------------------------------------------------------------------------------------------------------------------------------------------------------------------------------------------------------------UUGACUGGUCUGCCCAU-------------------------------------------------------------------------------------------------------------------------------------------------------------------------------------- l=17 a=2 
---------------------------------------------------------------------------------------------------------------------------------------------------------------------------------------------------------------------------------------------------------------------------------------------------UUGACUGGUCUGCCCAUU------------------------------------------------------------------------------------------------------------------------------------------------------------------------------------- l=18 a=4 
---------------------------------------------------------------------------------------------------------------------------------------------------------------------------------------------------------------------------------------------------------------------------------------------------UUGACUGGUCUGCCuAUU------------------------------------------------------------------------------------------------------------------------------------------------------------------------------------- l=18 a=2 
---------------------------------------------------------------------------------------------------------------------------------------------------------------------------------------------------------------------------------------------------------------------------------------------------UUGACUGGUCUGCCCAUUCG----------------------------------------------------------------------------------------------------------------------------------------------------------------------------------- l=20 a=2 
---------------------------------------------------------------------------------------------------------------------------------------------------------------------------------------------------------------------------------------------------------------------------------------------------UUGACUGGUCUGCCCAUUCGG---------------------------------------------------------------------------------------------------------------------------------------------------------------------------------- l=21 a=1 
---------------------------------------------------------------------------------------------------------------------------------------------------------------------------------------------------------------------------------------------------------------------------------------------------UUGACUGaUCUGCCCAUUCGG---------------------------------------------------------------------------------------------------------------------------------------------------------------------------------- l=21 a=1 
---------------------------------------------------------------------------------------------------------------------------------------------------------------------------------------------------------------------------------------------------------------------------------------------------UUGACUGGUCUGCCCAUUCGGA--------------------------------------------------------------------------------------------------------------------------------------------------------------------------------- l=22 a=10 
---------------------------------------------------------------------------------------------------------------------------------------------------------------------------------------------------------------------------------------------------------------------------------------------------UUGACUGGUCUGCCCAUUCGGAC-------------------------------------------------------------------------------------------------------------------------------------------------------------------------------- l=23 a=5 
---------------------------------------------------------------------------------------------------------------------------------------------------------------------------------------------------------------------------------------------------------------------------------------------------UUGACUGGUCUGCCCAUUCGGAu-------------------------------------------------------------------------------------------------------------------------------------------------------------------------------- l=23 a=2 
---------------------------------------------------------------------------------------------------------------------------------------------------------------------------------------------------------------------------------------------------------------------------------------------------UUGACUGGUCUGCCCAUUCGGAa-------------------------------------------------------------------------------------------------------------------------------------------------------------------------------- l=23 a=1 
---------------------------------------------------------------------------------------------------------------------------------------------------------------------------------------------------------------------------------------------------------------------------------------------------UUGACUGGUCUGCCCAUUCGGACU------------------------------------------------------------------------------------------------------------------------------------------------------------------------------- l=24 a=14 
---------------------------------------------------------------------------------------------------------------------------------------------------------------------------------------------------------------------------------------------------------------------------------------------------UUGgCUGGUCUGCCCAUUCGGACU------------------------------------------------------------------------------------------------------------------------------------------------------------------------------- l=24 a=1 
---------------------------------------------------------------------------------------------------------------------------------------------------------------------------------------------------------------------------------------------------------------------------------------------------UUGACUGGUCUGCCCAUUCGGACc------------------------------------------------------------------------------------------------------------------------------------------------------------------------------- l=24 a=1 
---------------------------------------------------------------------------------------------------------------------------------------------------------------------------------------------------------------------------------------------------------------------------------------------------UUGACUGGUCUGCCCAUUCGGACg------------------------------------------------------------------------------------------------------------------------------------------------------------------------------- l=24 a=1 
---------------------------------------------------------------------------------------------------------------------------------------------------------------------------------------------------------------------------------------------------------------------------------------------------UUGACUGGUCUGCCCAUUCGGACa------------------------------------------------------------------------------------------------------------------------------------------------------------------------------- l=24 a=1 
----------------------------------------------------------------------------------------------------------------------------------------------------------------------------------------------------------------------------------------------------------------------------------------------------UGACUGGUCUGCCCAUUCGGA--------------------------------------------------------------------------------------------------------------------------------------------------------------------------------- l=21 a=4 
----------------------------------------------------------------------------------------------------------------------------------------------------------------------------------------------------------------------------------------------------------------------------------------------------UGACUGGUCUGCCCAUUCGGu--------------------------------------------------------------------------------------------------------------------------------------------------------------------------------- l=21 a=1 
----------------------------------------------------------------------------------------------------------------------------------------------------------------------------------------------------------------------------------------------------------------------------------------------------UGACUGGUCUGCCCAUUCGGAa-------------------------------------------------------------------------------------------------------------------------------------------------------------------------------- l=22 a=1 
----------------------------------------------------------------------------------------------------------------------------------------------------------------------------------------------------------------------------------------------------------------------------------------------------UGACUGGUCUGCCCAUUCGGAC-------------------------------------------------------------------------------------------------------------------------------------------------------------------------------- l=22 a=3 
----------------------------------------------------------------------------------------------------------------------------------------------------------------------------------------------------------------------------------------------------------------------------------------------------UGACUGGUCUGCuCAUUCGGAC-------------------------------------------------------------------------------------------------------------------------------------------------------------------------------- l=22 a=1 
----------------------------------------------------------------------------------------------------------------------------------------------------------------------------------------------------------------------------------------------------------------------------------------------------UGACUGGUCUGCCCAUUCGGACU------------------------------------------------------------------------------------------------------------------------------------------------------------------------------- l=23 a=41 
----------------------------------------------------------------------------------------------------------------------------------------------------------------------------------------------------------------------------------------------------------------------------------------------------UGACUGGUCUGCCCAUUCGGAuU------------------------------------------------------------------------------------------------------------------------------------------------------------------------------- l=23 a=2 
----------------------------------------------------------------------------------------------------------------------------------------------------------------------------------------------------------------------------------------------------------------------------------------------------UGACUGGUCUGCCCAUUCGGACg------------------------------------------------------------------------------------------------------------------------------------------------------------------------------- l=23 a=1 
----------------------------------------------------------------------------------------------------------------------------------------------------------------------------------------------------------------------------------------------------------------------------------------------------UGuCUGGUCUGCCCAUUCGGACU------------------------------------------------------------------------------------------------------------------------------------------------------------------------------- l=23 a=1 
----------------------------------------------------------------------------------------------------------------------------------------------------------------------------------------------------------------------------------------------------------------------------------------------------UGACUGGUCUGCCCAUUCGGACc------------------------------------------------------------------------------------------------------------------------------------------------------------------------------- l=23 a=3 
----------------------------------------------------------------------------------------------------------------------------------------------------------------------------------------------------------------------------------------------------------------------------------------------------UGACUGGUCUGCCCAUUCGGACa------------------------------------------------------------------------------------------------------------------------------------------------------------------------------- l=23 a=3 
----------------------------------------------------------------------------------------------------------------------------------------------------------------------------------------------------------------------------------------------------------------------------------------------------UGACUaGUCUGCCCAUUCGGACU------------------------------------------------------------------------------------------------------------------------------------------------------------------------------- l=23 a=1 
----------------------------------------------------------------------------------------------------------------------------------------------------------------------------------------------------------------------------------------------------------------------------------------------------UGACUGGUCUGCCCAUUaGGACU------------------------------------------------------------------------------------------------------------------------------------------------------------------------------- l=23 a=1 
----------------------------------------------------------------------------------------------------------------------------------------------------------------------------------------------------------------------------------------------------------------------------------------------------UGACUGGUCUGCCCAUUCaGACU------------------------------------------------------------------------------------------------------------------------------------------------------------------------------- l=23 a=1 
------------------------------------------------------------------------------------------------------------------------------------------------------------------------------------------------------------------------------------------------------------------------------------------------------ACUGGUCUaCCCAUUC------------------------------------------------------------------------------------------------------------------------------------------------------------------------------------ l=16 a=1 
-------------------------------------------------------------------------------------------------------------------------------------------------------------------------------------------------------------------------------------------------------------------------------------------------------uUGGUCUGCCCAUUCGGACUU------------------------------------------------------------------------------------------------------------------------------------------------------------------------------ l=21 a=1 
--------------------------------------------------------------------------------------------------------------------------------------------------------------------------------------------------------------------------------------------------------------------------------------------------------UGGUCUGCCCAUUCG----------------------------------------------------------------------------------------------------------------------------------------------------------------------------------- l=15 a=1 
--------------------------------------------------------------------------------------------------------------------------------------------------------------------------------------------------------------------------------------------------------------------------------------------------------UGGUCUGCCCAUUCGGACUU------------------------------------------------------------------------------------------------------------------------------------------------------------------------------ l=20 a=10 
--------------------------------------------------------------------------------------------------------------------------------------------------------------------------------------------------------------------------------------------------------------------------------------------------------UGGUCUGCCCAUUCGGACUUU----------------------------------------------------------------------------------------------------------------------------------------------------------------------------- l=21 a=2 
--------------------------------------------------------------------------------------------------------------------------------------------------------------------------------------------------------------------------------------------------------------------------------------------------------UGGUCUGCCCAUUCGGACUUUC---------------------------------------------------------------------------------------------------------------------------------------------------------------------------- l=22 a=4 
-----------------------------------------------------------------------------------------------------------------------------------------------------------------------------------------------------------------------------------------------------------------------------------------------------------UCUGCCCAUUCGGACUc------------------------------------------------------------------------------------------------------------------------------------------------------------------------------ l=17 a=1 
-----------------------------------------------------------------------------------------------------------------------------------------------------------------------------------------------------------------------------------------------------------------------------------------------------------UCUGCCCAUUCGGACUU------------------------------------------------------------------------------------------------------------------------------------------------------------------------------ l=17 a=2 
-----------------------------------------------------------------------------------------------------------------------------------------------------------------------------------------------------------------------------------------------------------------------------------------------------------UCUGCCCAUUCGGACUUU----------------------------------------------------------------------------------------------------------------------------------------------------------------------------- l=18 a=13 
-----------------------------------------------------------------------------------------------------------------------------------------------------------------------------------------------------------------------------------------------------------------------------------------------------------UCUGCCCAUUCGGACUUUu---------------------------------------------------------------------------------------------------------------------------------------------------------------------------- l=19 a=11 
-----------------------------------------------------------------------------------------------------------------------------------------------------------------------------------------------------------------------------------------------------------------------------------------------------------UCUGCCCAUUCGGACUUUC---------------------------------------------------------------------------------------------------------------------------------------------------------------------------- l=19 a=46 
-----------------------------------------------------------------------------------------------------------------------------------------------------------------------------------------------------------------------------------------------------------------------------------------------------------UCUGCCCAUUCGGACUUcC---------------------------------------------------------------------------------------------------------------------------------------------------------------------------- l=19 a=1 
-----------------------------------------------------------------------------------------------------------------------------------------------------------------------------------------------------------------------------------------------------------------------------------------------------------UCUGCCuAUUCGGACUUUC---------------------------------------------------------------------------------------------------------------------------------------------------------------------------- l=19 a=1 
-----------------------------------------------------------------------------------------------------------------------------------------------------------------------------------------------------------------------------------------------------------------------------------------------------------UCUGCCCAUUCGGACUUUa---------------------------------------------------------------------------------------------------------------------------------------------------------------------------- l=19 a=2 
-----------------------------------------------------------------------------------------------------------------------------------------------------------------------------------------------------------------------------------------------------------------------------------------------------------aCUGCCCAUUCGGACUUUC---------------------------------------------------------------------------------------------------------------------------------------------------------------------------- l=19 a=1 
-----------------------------------------------------------------------------------------------------------------------------------------------------------------------------------------------------------------------------------------------------------------------------------------------------------UCUGCCCAUUCGGACgUUC---------------------------------------------------------------------------------------------------------------------------------------------------------------------------- l=19 a=1 
-----------------------------------------------------------------------------------------------------------------------------------------------------------------------------------------------------------------------------------------------------------------------------------------------------------UuUGCCCAUUCGGACUUUC---------------------------------------------------------------------------------------------------------------------------------------------------------------------------- l=19 a=1 
-----------------------------------------------------------------------------------------------------------------------------------------------------------------------------------------------------------------------------------------------------------------------------------------------------------UCUGCCCAUUCGGACUUUCC--------------------------------------------------------------------------------------------------------------------------------------------------------------------------- l=20 a=47 
-----------------------------------------------------------------------------------------------------------------------------------------------------------------------------------------------------------------------------------------------------------------------------------------------------------UCUGCCCAUUCGGACUUUCg--------------------------------------------------------------------------------------------------------------------------------------------------------------------------- l=20 a=2 
-----------------------------------------------------------------------------------------------------------------------------------------------------------------------------------------------------------------------------------------------------------------------------------------------------------UCUGCCCAUUCGGACUUUCu--------------------------------------------------------------------------------------------------------------------------------------------------------------------------- l=20 a=27 
-----------------------------------------------------------------------------------------------------------------------------------------------------------------------------------------------------------------------------------------------------------------------------------------------------------UCUGCCCAUUCGGACUUUCa--------------------------------------------------------------------------------------------------------------------------------------------------------------------------- l=20 a=4 
-----------------------------------------------------------------------------------------------------------------------------------------------------------------------------------------------------------------------------------------------------------------------------------------------------------UCUGCCCAUUCGGACUUUuC--------------------------------------------------------------------------------------------------------------------------------------------------------------------------- l=20 a=1 
-----------------------------------------------------------------------------------------------------------------------------------------------------------------------------------------------------------------------------------------------------------------------------------------------------------UCUGCCCuUUCGGACUUUCC--------------------------------------------------------------------------------------------------------------------------------------------------------------------------- l=20 a=1 
-----------------------------------------------------------------------------------------------------------------------------------------------------------------------------------------------------------------------------------------------------------------------------------------------------------UCUGCCCAUUCGGACUUcCC--------------------------------------------------------------------------------------------------------------------------------------------------------------------------- l=20 a=1 
-----------------------------------------------------------------------------------------------------------------------------------------------------------------------------------------------------------------------------------------------------------------------------------------------------------UCUGCCCAUUCGGACcUUCC--------------------------------------------------------------------------------------------------------------------------------------------------------------------------- l=20 a=1 
-----------------------------------------------------------------------------------------------------------------------------------------------------------------------------------------------------------------------------------------------------------------------------------------------------------UCUGCCCAUUCGGACUUaCC--------------------------------------------------------------------------------------------------------------------------------------------------------------------------- l=20 a=1 
-----------------------------------------------------------------------------------------------------------------------------------------------------------------------------------------------------------------------------------------------------------------------------------------------------------cCUGCCCAUUCGGACUUUCC--------------------------------------------------------------------------------------------------------------------------------------------------------------------------- l=20 a=1 
-----------------------------------------------------------------------------------------------------------------------------------------------------------------------------------------------------------------------------------------------------------------------------------------------------------UCUGCCCAUUCGGACUUUCCC-------------------------------------------------------------------------------------------------------------------------------------------------------------------------- l=21 a=6 
-----------------------------------------------------------------------------------------------------------------------------------------------------------------------------------------------------------------------------------------------------------------------------------------------------------UCUGCCCAUUCGGACUUUCCa-------------------------------------------------------------------------------------------------------------------------------------------------------------------------- l=21 a=1 
-----------------------------------------------------------------------------------------------------------------------------------------------------------------------------------------------------------------------------------------------------------------------------------------------------------UCUGCCCAUUCGGACUUUCCu-------------------------------------------------------------------------------------------------------------------------------------------------------------------------- l=21 a=6 
-----------------------------------------------------------------------------------------------------------------------------------------------------------------------------------------------------------------------------------------------------------------------------------------------------------UCUGCCCAUUCGGACUUUCaC-------------------------------------------------------------------------------------------------------------------------------------------------------------------------- l=21 a=1 
-----------------------------------------------------------------------------------------------------------------------------------------------------------------------------------------------------------------------------------------------------------------------------------------------------------UCUGCCCAUUCGGACUUUuCC-------------------------------------------------------------------------------------------------------------------------------------------------------------------------- l=21 a=1 
-----------------------------------------------------------------------------------------------------------------------------------------------------------------------------------------------------------------------------------------------------------------------------------------------------------cCUGCCCAUUCGGACUUUCCC-------------------------------------------------------------------------------------------------------------------------------------------------------------------------- l=21 a=1 
-----------------------------------------------------------------------------------------------------------------------------------------------------------------------------------------------------------------------------------------------------------------------------------------------------------UCUGCCCAUUCGGACUUUCuC-------------------------------------------------------------------------------------------------------------------------------------------------------------------------- l=21 a=2 
-----------------------------------------------------------------------------------------------------------------------------------------------------------------------------------------------------------------------------------------------------------------------------------------------------------UCUGCCCAUUCGGACUUUCCCa------------------------------------------------------------------------------------------------------------------------------------------------------------------------- l=22 a=2 
-----------------------------------------------------------------------------------------------------------------------------------------------------------------------------------------------------------------------------------------------------------------------------------------------------------UCUGCCCAUUCGGACUUUCCCU------------------------------------------------------------------------------------------------------------------------------------------------------------------------- l=22 a=7 
-----------------------------------------------------------------------------------------------------------------------------------------------------------------------------------------------------------------------------------------------------------------------------------------------------------UCUGCCCAUUCGGACUUUCCCUU------------------------------------------------------------------------------------------------------------------------------------------------------------------------ l=23 a=5 
------------------------------------------------------------------------------------------------------------------------------------------------------------------------------------------------------------------------------------------------------------------------------------------------------------CUGCCCAUUCGGACUUUC---------------------------------------------------------------------------------------------------------------------------------------------------------------------------- l=18 a=1 
-------------------------------------------------------------------------------------------------------------------------------------------------------------------------------------------------------------------------------------------------------------------------------------------------------------UGCCCAUUCGGACU------------------------------------------------------------------------------------------------------------------------------------------------------------------------------- l=14 a=3 
-------------------------------------------------------------------------------------------------------------------------------------------------------------------------------------------------------------------------------------------------------------------------------------------------------------UGCCCAUUCGGACc------------------------------------------------------------------------------------------------------------------------------------------------------------------------------- l=14 a=1 
-------------------------------------------------------------------------------------------------------------------------------------------------------------------------------------------------------------------------------------------------------------------------------------------------------------UGCCCAUUCGGACUUU----------------------------------------------------------------------------------------------------------------------------------------------------------------------------- l=16 a=1 
-------------------------------------------------------------------------------------------------------------------------------------------------------------------------------------------------------------------------------------------------------------------------------------------------------------UGCCCAUUCGGACUUUC---------------------------------------------------------------------------------------------------------------------------------------------------------------------------- l=17 a=2 
-------------------------------------------------------------------------------------------------------------------------------------------------------------------------------------------------------------------------------------------------------------------------------------------------------------UGCCCAUUCaGACUUUC---------------------------------------------------------------------------------------------------------------------------------------------------------------------------- l=17 a=1 
-------------------------------------------------------------------------------------------------------------------------------------------------------------------------------------------------------------------------------------------------------------------------------------------------------------UGCCCAUUCGGAuUUUCC--------------------------------------------------------------------------------------------------------------------------------------------------------------------------- l=18 a=1 
-------------------------------------------------------------------------------------------------------------------------------------------------------------------------------------------------------------------------------------------------------------------------------------------------------------UGCCCAUUCGGACUUcCCC-------------------------------------------------------------------------------------------------------------------------------------------------------------------------- l=19 a=1 
-------------------------------------------------------------------------------------------------------------------------------------------------------------------------------------------------------------------------------------------------------------------------------------------------------------UGCCCAUUCGGACUUUCCu-------------------------------------------------------------------------------------------------------------------------------------------------------------------------- l=19 a=1 
-------------------------------------------------------------------------------------------------------------------------------------------------------------------------------------------------------------------------------------------------------------------------------------------------------------UGCCCAUUCGGACUUUCCCU------------------------------------------------------------------------------------------------------------------------------------------------------------------------- l=20 a=5 
-------------------------------------------------------------------------------------------------------------------------------------------------------------------------------------------------------------------------------------------------------------------------------------------------------------UGCCCAUUCGGACUUcCCCU------------------------------------------------------------------------------------------------------------------------------------------------------------------------- l=20 a=1 
-------------------------------------------------------------------------------------------------------------------------------------------------------------------------------------------------------------------------------------------------------------------------------------------------------------UaCCCAUUCGGACUUUCCCU------------------------------------------------------------------------------------------------------------------------------------------------------------------------- l=20 a=1 
-------------------------------------------------------------------------------------------------------------------------------------------------------------------------------------------------------------------------------------------------------------------------------------------------------------UGCCCAUUCGGACUUUCuCU------------------------------------------------------------------------------------------------------------------------------------------------------------------------- l=20 a=1 
-------------------------------------------------------------------------------------------------------------------------------------------------------------------------------------------------------------------------------------------------------------------------------------------------------------UGCCCAUUCGGACUUUCCCUU------------------------------------------------------------------------------------------------------------------------------------------------------------------------ l=21 a=4 
-------------------------------------------------------------------------------------------------------------------------------------------------------------------------------------------------------------------------------------------------------------------------------------------------------------UGCCCAUUCGGgCUUUCCCUU------------------------------------------------------------------------------------------------------------------------------------------------------------------------ l=21 a=1 
-------------------------------------------------------------------------------------------------------------------------------------------------------------------------------------------------------------------------------------------------------------------------------------------------------------UuCCCAUUCGGACUUUCCCUU------------------------------------------------------------------------------------------------------------------------------------------------------------------------ l=21 a=1 
-------------------------------------------------------------------------------------------------------------------------------------------------------------------------------------------------------------------------------------------------------------------------------------------------------------UGCCCAUUCGGACUUUCCCUUu----------------------------------------------------------------------------------------------------------------------------------------------------------------------- l=22 a=1 
-------------------------------------------------------------------------------------------------------------------------------------------------------------------------------------------------------------------------------------------------------------------------------------------------------------UGCCCAUUCGGACUUUCCCUUC----------------------------------------------------------------------------------------------------------------------------------------------------------------------- l=22 a=1 
-------------------------------------------------------------------------------------------------------------------------------------------------------------------------------------------------------------------------------------------------------------------------------------------------------------UGCCCAUUCGGACUUUCCCUUaAU--------------------------------------------------------------------------------------------------------------------------------------------------------------------- l=24 a=1 
--------------------------------------------------------------------------------------------------------------------------------------------------------------------------------------------------------------------------------------------------------------------------------------------------------------GCCCAUUCGGACU------------------------------------------------------------------------------------------------------------------------------------------------------------------------------- l=13 a=1 
--------------------------------------------------------------------------------------------------------------------------------------------------------------------------------------------------------------------------------------------------------------------------------------------------------------GCCCAUUCGGACUUUCu--------------------------------------------------------------------------------------------------------------------------------------------------------------------------- l=17 a=1 
--------------------------------------------------------------------------------------------------------------------------------------------------------------------------------------------------------------------------------------------------------------------------------------------------------------GCCCAUUCGGACUUUCCa-------------------------------------------------------------------------------------------------------------------------------------------------------------------------- l=18 a=1 
---------------------------------------------------------------------------------------------------------------------------------------------------------------------------------------------------------------------------------------------------------------------------------------------------------------CCCAUUCGGACU------------------------------------------------------------------------------------------------------------------------------------------------------------------------------- l=12 a=1 
----------------------------------------------------------------------------------------------------------------------------------------------------------------------------------------------------------------------------------------------------------------------------------------------------------------CCAUUCGGACUUUCCCUUa----------------------------------------------------------------------------------------------------------------------------------------------------------------------- l=19 a=1 
-----------------------------------------------------------------------------------------------------------------------------------------------------------------------------------------------------------------------------------------------------------------------------------------------------------------CAUUCGGACUUUCC--------------------------------------------------------------------------------------------------------------------------------------------------------------------------- l=14 a=1 
------------------------------------------------------------------------------------------------------------------------------------------------------------------------------------------------------------------------------------------------------------------------------------------------------------------AUUCGGACUUUCCCUU------------------------------------------------------------------------------------------------------------------------------------------------------------------------ l=16 a=1 
------------------------------------------------------------------------------------------------------------------------------------------------------------------------------------------------------------------------------------------------------------------------------------------------------------------AUUCGGACUUUCCCUUCA---------------------------------------------------------------------------------------------------------------------------------------------------------------------- l=18 a=2 
------------------------------------------------------------------------------------------------------------------------------------------------------------------------------------------------------------------------------------------------------------------------------------------------------------------AUUCGGACUUUCCCUUCAU--------------------------------------------------------------------------------------------------------------------------------------------------------------------- l=19 a=7 
------------------------------------------------------------------------------------------------------------------------------------------------------------------------------------------------------------------------------------------------------------------------------------------------------------------AUUCGGACUUUCuCUUCAU--------------------------------------------------------------------------------------------------------------------------------------------------------------------- l=19 a=1 
------------------------------------------------------------------------------------------------------------------------------------------------------------------------------------------------------------------------------------------------------------------------------------------------------------------AUUCGGACUUUCCCUUCAa--------------------------------------------------------------------------------------------------------------------------------------------------------------------- l=19 a=1 
------------------------------------------------------------------------------------------------------------------------------------------------------------------------------------------------------------------------------------------------------------------------------------------------------------------AUUCGGACUUUCCCUUCAUG-------------------------------------------------------------------------------------------------------------------------------------------------------------------- l=20 a=2 
------------------------------------------------------------------------------------------------------------------------------------------------------------------------------------------------------------------------------------------------------------------------------------------------------------------AUUCGGACUUUCCCUUCAUu-------------------------------------------------------------------------------------------------------------------------------------------------------------------- l=20 a=11 
------------------------------------------------------------------------------------------------------------------------------------------------------------------------------------------------------------------------------------------------------------------------------------------------------------------AUUCGGACUUUCCCUUCAUa-------------------------------------------------------------------------------------------------------------------------------------------------------------------- l=20 a=3 
------------------------------------------------------------------------------------------------------------------------------------------------------------------------------------------------------------------------------------------------------------------------------------------------------------------AUUCGGACUUUCCCUUCAUGU------------------------------------------------------------------------------------------------------------------------------------------------------------------- l=21 a=2 
------------------------------------------------------------------------------------------------------------------------------------------------------------------------------------------------------------------------------------------------------------------------------------------------------------------AUUCGGACUUUCCCUUCAUcU------------------------------------------------------------------------------------------------------------------------------------------------------------------- l=21 a=1 
------------------------------------------------------------------------------------------------------------------------------------------------------------------------------------------------------------------------------------------------------------------------------------------------------------------AUUCGGACUUUCCCUUCAUGUA------------------------------------------------------------------------------------------------------------------------------------------------------------------ l=22 a=1 
------------------------------------------------------------------------------------------------------------------------------------------------------------------------------------------------------------------------------------------------------------------------------------------------------------------AUUCGGACUUUCCCUUCAUGUAG----------------------------------------------------------------------------------------------------------------------------------------------------------------- l=23 a=2 
-------------------------------------------------------------------------------------------------------------------------------------------------------------------------------------------------------------------------------------------------------------------------------------------------------------------UUCGGACUUUCCCUUC----------------------------------------------------------------------------------------------------------------------------------------------------------------------- l=16 a=2 
-------------------------------------------------------------------------------------------------------------------------------------------------------------------------------------------------------------------------------------------------------------------------------------------------------------------UUCGGACUUUCCCUUCAU--------------------------------------------------------------------------------------------------------------------------------------------------------------------- l=18 a=6 
-------------------------------------------------------------------------------------------------------------------------------------------------------------------------------------------------------------------------------------------------------------------------------------------------------------------UUCGGAuUUUCCCUUCAU--------------------------------------------------------------------------------------------------------------------------------------------------------------------- l=18 a=1 
-------------------------------------------------------------------------------------------------------------------------------------------------------------------------------------------------------------------------------------------------------------------------------------------------------------------cUCGGACUUUCCCUUCAU--------------------------------------------------------------------------------------------------------------------------------------------------------------------- l=18 a=1 
-------------------------------------------------------------------------------------------------------------------------------------------------------------------------------------------------------------------------------------------------------------------------------------------------------------------UUCuGACUUUCCCUUCAUG-------------------------------------------------------------------------------------------------------------------------------------------------------------------- l=19 a=1 
-------------------------------------------------------------------------------------------------------------------------------------------------------------------------------------------------------------------------------------------------------------------------------------------------------------------UUCGGACUUUCCCUUCAUG-------------------------------------------------------------------------------------------------------------------------------------------------------------------- l=19 a=6 
-------------------------------------------------------------------------------------------------------------------------------------------------------------------------------------------------------------------------------------------------------------------------------------------------------------------UUCGGACUUUCCCUUCAUu-------------------------------------------------------------------------------------------------------------------------------------------------------------------- l=19 a=3 
-------------------------------------------------------------------------------------------------------------------------------------------------------------------------------------------------------------------------------------------------------------------------------------------------------------------UUCGGACUUUCCCUUCAUa-------------------------------------------------------------------------------------------------------------------------------------------------------------------- l=19 a=6 
-------------------------------------------------------------------------------------------------------------------------------------------------------------------------------------------------------------------------------------------------------------------------------------------------------------------UUCaGACUUUCCCUUCAUG-------------------------------------------------------------------------------------------------------------------------------------------------------------------- l=19 a=1 
-------------------------------------------------------------------------------------------------------------------------------------------------------------------------------------------------------------------------------------------------------------------------------------------------------------------UUCGGACUUUCCCUUCAUGU------------------------------------------------------------------------------------------------------------------------------------------------------------------- l=20 a=8 
-------------------------------------------------------------------------------------------------------------------------------------------------------------------------------------------------------------------------------------------------------------------------------------------------------------------UUCGGACUUUCCCUUCAUGa------------------------------------------------------------------------------------------------------------------------------------------------------------------- l=20 a=3 
-------------------------------------------------------------------------------------------------------------------------------------------------------------------------------------------------------------------------------------------------------------------------------------------------------------------UUCGGACUUUCCCUUCAUaU------------------------------------------------------------------------------------------------------------------------------------------------------------------- l=20 a=3 
-------------------------------------------------------------------------------------------------------------------------------------------------------------------------------------------------------------------------------------------------------------------------------------------------------------------UUCGGACUUUCCCUUCAUuU------------------------------------------------------------------------------------------------------------------------------------------------------------------- l=20 a=1 
-------------------------------------------------------------------------------------------------------------------------------------------------------------------------------------------------------------------------------------------------------------------------------------------------------------------UUCGGACUUUCCCUUCAUGUA------------------------------------------------------------------------------------------------------------------------------------------------------------------ l=21 a=6 
-------------------------------------------------------------------------------------------------------------------------------------------------------------------------------------------------------------------------------------------------------------------------------------------------------------------UUCGGACUUUCCCUUCAUGaA------------------------------------------------------------------------------------------------------------------------------------------------------------------ l=21 a=1 
-------------------------------------------------------------------------------------------------------------------------------------------------------------------------------------------------------------------------------------------------------------------------------------------------------------------UUCGGACUUUCCCUUCAUGUu------------------------------------------------------------------------------------------------------------------------------------------------------------------ l=21 a=2 
-------------------------------------------------------------------------------------------------------------------------------------------------------------------------------------------------------------------------------------------------------------------------------------------------------------------UUCGGACUUUCCCUUCAUGUAG----------------------------------------------------------------------------------------------------------------------------------------------------------------- l=22 a=3 
-------------------------------------------------------------------------------------------------------------------------------------------------------------------------------------------------------------------------------------------------------------------------------------------------------------------UUCGGACUUUCCCUUCAUGUAu----------------------------------------------------------------------------------------------------------------------------------------------------------------- l=22 a=1 
-------------------------------------------------------------------------------------------------------------------------------------------------------------------------------------------------------------------------------------------------------------------------------------------------------------------UUCGGACUUUCCCUUCAUGUAGU---------------------------------------------------------------------------------------------------------------------------------------------------------------- l=23 a=6 
-------------------------------------------------------------------------------------------------------------------------------------------------------------------------------------------------------------------------------------------------------------------------------------------------------------------UUCGGACUUUCCCUUCAUGUAGa---------------------------------------------------------------------------------------------------------------------------------------------------------------- l=23 a=1 
-------------------------------------------------------------------------------------------------------------------------------------------------------------------------------------------------------------------------------------------------------------------------------------------------------------------UUCGGACUUUCCCUUCAUGUAcU---------------------------------------------------------------------------------------------------------------------------------------------------------------- l=23 a=1 
-------------------------------------------------------------------------------------------------------------------------------------------------------------------------------------------------------------------------------------------------------------------------------------------------------------------UUCGGACUUUCCCUUCAUGUAGc---------------------------------------------------------------------------------------------------------------------------------------------------------------- l=23 a=1 
-------------------------------------------------------------------------------------------------------------------------------------------------------------------------------------------------------------------------------------------------------------------------------------------------------------------UUCGGAaUUUCCCUUCAUGUAGU---------------------------------------------------------------------------------------------------------------------------------------------------------------- l=23 a=1 
--------------------------------------------------------------------------------------------------------------------------------------------------------------------------------------------------------------------------------------------------------------------------------------------------------------------UCGGACUUUCCCUUCAUGU------------------------------------------------------------------------------------------------------------------------------------------------------------------- l=19 a=1 
--------------------------------------------------------------------------------------------------------------------------------------------------------------------------------------------------------------------------------------------------------------------------------------------------------------------UCGGACUUUCCCUUCAUGUAG----------------------------------------------------------------------------------------------------------------------------------------------------------------- l=21 a=1 
--------------------------------------------------------------------------------------------------------------------------------------------------------------------------------------------------------------------------------------------------------------------------------------------------------------------UCGGACUUUCCCUUCAUGUAGU---------------------------------------------------------------------------------------------------------------------------------------------------------------- l=22 a=7 
--------------------------------------------------------------------------------------------------------------------------------------------------------------------------------------------------------------------------------------------------------------------------------------------------------------------UCGGACUUUCCCUUCAUuUAGU---------------------------------------------------------------------------------------------------------------------------------------------------------------- l=22 a=1 
--------------------------------------------------------------------------------------------------------------------------------------------------------------------------------------------------------------------------------------------------------------------------------------------------------------------UCGGACUUUCCCUUCAUGUAGUA--------------------------------------------------------------------------------------------------------------------------------------------------------------- l=23 a=1 
--------------------------------------------------------------------------------------------------------------------------------------------------------------------------------------------------------------------------------------------------------------------------------------------------------------------UuGGACUUUCCCUUCAUGUAGUA--------------------------------------------------------------------------------------------------------------------------------------------------------------- l=23 a=1 
---------------------------------------------------------------------------------------------------------------------------------------------------------------------------------------------------------------------------------------------------------------------------------------------------------------------CGGACUUUCCCUUCAUGUAGU---------------------------------------------------------------------------------------------------------------------------------------------------------------- l=21 a=1 
-----------------------------------------------------------------------------------------------------------------------------------------------------------------------------------------------------------------------------------------------------------------------------------------------------------------------GACUUUCCCUcCAUGUAGUAGGC------------------------------------------------------------------------------------------------------------------------------------------------------------ l=23 a=1 
------------------------------------------------------------------------------------------------------------------------------------------------------------------------------------------------------------------------------------------------------------------------------------------------------------------------ACUUUCCCUUCAUGUAGUAGGCA----------------------------------------------------------------------------------------------------------------------------------------------------------- l=23 a=1 
-------------------------------------------------------------------------------------------------------------------------------------------------------------------------------------------------------------------------------------------------------------------------------------------------------------------------CUUUCCCUUCAUGUAGUAGGCA----------------------------------------------------------------------------------------------------------------------------------------------------------- l=22 a=1 
--------------------------------------------------------------------------------------------------------------------------------------------------------------------------------------------------------------------------------------------------------------------------------------------------------------------------UUUCCCUUCAUGUAGUAGGu------------------------------------------------------------------------------------------------------------------------------------------------------------ l=20 a=4 
--------------------------------------------------------------------------------------------------------------------------------------------------------------------------------------------------------------------------------------------------------------------------------------------------------------------------UUUCCCUUCAUGUAGUAGGC------------------------------------------------------------------------------------------------------------------------------------------------------------ l=20 a=2 
--------------------------------------------------------------------------------------------------------------------------------------------------------------------------------------------------------------------------------------------------------------------------------------------------------------------------UUUCCCUUCAUGUAGUAGGCA----------------------------------------------------------------------------------------------------------------------------------------------------------- l=21 a=5 
--------------------------------------------------------------------------------------------------------------------------------------------------------------------------------------------------------------------------------------------------------------------------------------------------------------------------UUUCCCUUCAUGUgGUAGGCA----------------------------------------------------------------------------------------------------------------------------------------------------------- l=21 a=1 
--------------------------------------------------------------------------------------------------------------------------------------------------------------------------------------------------------------------------------------------------------------------------------------------------------------------------UUUCCCUUCAUGUAGUAGGCAA---------------------------------------------------------------------------------------------------------------------------------------------------------- l=22 a=1 
--------------------------------------------------------------------------------------------------------------------------------------------------------------------------------------------------------------------------------------------------------------------------------------------------------------------------UUUCCCUUCgUGUAGUAGGCAAC--------------------------------------------------------------------------------------------------------------------------------------------------------- l=23 a=1 
---------------------------------------------------------------------------------------------------------------------------------------------------------------------------------------------------------------------------------------------------------------------------------------------------------------------------UUCCCUUCAUGUAGUAGGCA----------------------------------------------------------------------------------------------------------------------------------------------------------- l=20 a=1 
---------------------------------------------------------------------------------------------------------------------------------------------------------------------------------------------------------------------------------------------------------------------------------------------------------------------------UUCCCUUCAUGUAGUAGGCAA---------------------------------------------------------------------------------------------------------------------------------------------------------- l=21 a=5 
---------------------------------------------------------------------------------------------------------------------------------------------------------------------------------------------------------------------------------------------------------------------------------------------------------------------------UUCCCUUCAUGUAGUAGGCAAC--------------------------------------------------------------------------------------------------------------------------------------------------------- l=22 a=1 
---------------------------------------------------------------------------------------------------------------------------------------------------------------------------------------------------------------------------------------------------------------------------------------------------------------------------UUCCCUUCAUGUAGUAGGCAACu-------------------------------------------------------------------------------------------------------------------------------------------------------- l=23 a=1 
----------------------------------------------------------------------------------------------------------------------------------------------------------------------------------------------------------------------------------------------------------------------------------------------------------------------------UCCCUUCAUGUAGUAGGCAu---------------------------------------------------------------------------------------------------------------------------------------------------------- l=20 a=1 
----------------------------------------------------------------------------------------------------------------------------------------------------------------------------------------------------------------------------------------------------------------------------------------------------------------------------UCCCUUCAUGUAGUAGGCAAC--------------------------------------------------------------------------------------------------------------------------------------------------------- l=21 a=1 
-----------------------------------------------------------------------------------------------------------------------------------------------------------------------------------------------------------------------------------------------------------------------------------------------------------------------------CCCUUCAUGUAGUAGGCAACCu------------------------------------------------------------------------------------------------------------------------------------------------------- l=22 a=1 
------------------------------------------------------------------------------------------------------------------------------------------------------------------------------------------------------------------------------------------------------------------------------------------------------------------------------CCUUCAUGUAGUAGGCu----------------------------------------------------------------------------------------------------------------------------------------------------------- l=17 a=1 
--------------------------------------------------------------------------------------------------------------------------------------------------------------------------------------------------------------------------------------------------------------------------------------------------------------------------------UUCAUGUAGUAGGCAACC-------------------------------------------------------------------------------------------------------------------------------------------------------- l=18 a=7 
--------------------------------------------------------------------------------------------------------------------------------------------------------------------------------------------------------------------------------------------------------------------------------------------------------------------------------UUCAUGUAGUAGGCAACu-------------------------------------------------------------------------------------------------------------------------------------------------------- l=18 a=4 
--------------------------------------------------------------------------------------------------------------------------------------------------------------------------------------------------------------------------------------------------------------------------------------------------------------------------------UUCAUGUAGUAGGCAACa-------------------------------------------------------------------------------------------------------------------------------------------------------- l=18 a=1 
--------------------------------------------------------------------------------------------------------------------------------------------------------------------------------------------------------------------------------------------------------------------------------------------------------------------------------UUCAUGUAGUAGGCAACCC------------------------------------------------------------------------------------------------------------------------------------------------------- l=19 a=6 
--------------------------------------------------------------------------------------------------------------------------------------------------------------------------------------------------------------------------------------------------------------------------------------------------------------------------------UUCAUGUAGUAGGCAACCu------------------------------------------------------------------------------------------------------------------------------------------------------- l=19 a=2 
--------------------------------------------------------------------------------------------------------------------------------------------------------------------------------------------------------------------------------------------------------------------------------------------------------------------------------UUCAUGUAGUAGGCAACCa------------------------------------------------------------------------------------------------------------------------------------------------------- l=19 a=1 
---------------------------------------------------------------------------------------------------------------------------------------------------------------------------------------------------------------------------------------------------------------------------------------------------------------------------------UCAUGUAGUAGGCAACCCA------------------------------------------------------------------------------------------------------------------------------------------------------ l=19 a=1 
---------------------------------------------------------------------------------------------------------------------------------------------------------------------------------------------------------------------------------------------------------------------------------------------------------------------------------UCAUGUAGUAGGCAACCCAu----------------------------------------------------------------------------------------------------------------------------------------------------- l=20 a=1 
---------------------------------------------------------------------------------------------------------------------------------------------------------------------------------------------------------------------------------------------------------------------------------------------------------------------------------UCAUGUAGUAGGCAACCCAGGU--------------------------------------------------------------------------------------------------------------------------------------------------- l=22 a=4 
------------------------------------------------------------------------------------------------------------------------------------------------------------------------------------------------------------------------------------------------------------------------------------------------------------------------------------UGUAGUAGGCAACCCAGGUUGU------------------------------------------------------------------------------------------------------------------------------------------------ l=22 a=1 
--------------------------------------------------------------------------------------------------------------------------------------------------------------------------------------------------------------------------------------------------------------------------------------------------------------------------------------UAGUAGGCAACCCAGGUUGg------------------------------------------------------------------------------------------------------------------------------------------------ l=20 a=1 
--------------------------------------------------------------------------------------------------------------------------------------------------------------------------------------------------------------------------------------------------------------------------------------------------------------------------------------UAGUAGGCAACCCAGGUUGUU----------------------------------------------------------------------------------------------------------------------------------------------- l=21 a=2 
--------------------------------------------------------------------------------------------------------------------------------------------------------------------------------------------------------------------------------------------------------------------------------------------------------------------------------------------------CAGGUUGUUUGGUCCUAUUUGu---------------------------------------------------------------------------------------------------------------------------------- l=22 a=1 
--------------------------------------------------------------------------------------------------------------------------------------------------------------------------------------------------------------------------------------------------------------------------------------------------------------------------------------------------CAGGUUGUUUGGUCCUAUUUGGC--------------------------------------------------------------------------------------------------------------------------------- l=23 a=1 
---------------------------------------------------------------------------------------------------------------------------------------------------------------------------------------------------------------------------------------------------------------------------------------------------------------------------------------------------AGGUUGcUUGGUCCUAUUUGGC--------------------------------------------------------------------------------------------------------------------------------- l=22 a=1 
------------------------------------------------------------------------------------------------------------------------------------------------------------------------------------------------------------------------------------------------------------------------------------------------------------------------------------------------------UUGUUUGGUCCUAUUUGGu--------------------------------------------------------------------------------------------------------------------------------- l=19 a=2 
------------------------------------------------------------------------------------------------------------------------------------------------------------------------------------------------------------------------------------------------------------------------------------------------------------------------------------------------------UUGUUUGGUCCUAUUUGGC--------------------------------------------------------------------------------------------------------------------------------- l=19 a=2 
------------------------------------------------------------------------------------------------------------------------------------------------------------------------------------------------------------------------------------------------------------------------------------------------------------------------------------------------------UUGUUUGGUCCUAUUUGGCC-------------------------------------------------------------------------------------------------------------------------------- l=20 a=5 
------------------------------------------------------------------------------------------------------------------------------------------------------------------------------------------------------------------------------------------------------------------------------------------------------------------------------------------------------UUGUgUGGUCCUAUUUGGCC-------------------------------------------------------------------------------------------------------------------------------- l=20 a=1 
------------------------------------------------------------------------------------------------------------------------------------------------------------------------------------------------------------------------------------------------------------------------------------------------------------------------------------------------------UUGUUUGGUCCUAUUUGGCa-------------------------------------------------------------------------------------------------------------------------------- l=20 a=1 
------------------------------------------------------------------------------------------------------------------------------------------------------------------------------------------------------------------------------------------------------------------------------------------------------------------------------------------------------UUGUUUGGUCCUAUUUGGCu-------------------------------------------------------------------------------------------------------------------------------- l=20 a=1 
-------------------------------------------------------------------------------------------------------------------------------------------------------------------------------------------------------------------------------------------------------------------------------------------------------------------------------------------------------UGUUUGGUCCUAUUUGGu--------------------------------------------------------------------------------------------------------------------------------- l=18 a=1 
-------------------------------------------------------------------------------------------------------------------------------------------------------------------------------------------------------------------------------------------------------------------------------------------------------------------------------------------------------UGUUUGGUCCUAUUUGGCu-------------------------------------------------------------------------------------------------------------------------------- l=19 a=1 
-------------------------------------------------------------------------------------------------------------------------------------------------------------------------------------------------------------------------------------------------------------------------------------------------------------------------------------------------------UGUUUGGUCCUAUUUGGCC-------------------------------------------------------------------------------------------------------------------------------- l=19 a=1 
-----------------------------------------------------------------------------------------------------------------------------------------------------------------------------------------------------------------------------------------------------------------------------------------------------------------------------------------------------------UGGUCCUAUUUGGCCAGGACA-------------------------------------------------------------------------------------------------------------------------- l=21 a=1 
--------------------------------------------------------------------------------------------------------------------------------------------------------------------------------------------------------------------------------------------------------------------------------------------------------------------------------------------------------------UCCUAUUUGGCCAGGACAU------------------------------------------------------------------------------------------------------------------------- l=19 a=1 
---------------------------------------------------------------------------------------------------------------------------------------------------------------------------------------------------------------------------------------------------------------------------------------------------------------------------------------------------------------CCUAUUUGGCCAGGACA-------------------------------------------------------------------------------------------------------------------------- l=17 a=1 
-----------------------------------------------------------------------------------------------------------------------------------------------------------------------------------------------------------------------------------------------------------------------------------------------------------------------------------------------------------------UAUUUGGCCAGGACAU------------------------------------------------------------------------------------------------------------------------- l=16 a=1 
-----------------------------------------------------------------------------------------------------------------------------------------------------------------------------------------------------------------------------------------------------------------------------------------------------------------------------------------------------------------UAUUUGGCCAGGACAUCG----------------------------------------------------------------------------------------------------------------------- l=18 a=1 
-----------------------------------------------------------------------------------------------------------------------------------------------------------------------------------------------------------------------------------------------------------------------------------------------------------------------------------------------------------------UAUUUGGCCAGGACAUCGG---------------------------------------------------------------------------------------------------------------------- l=19 a=4 
-----------------------------------------------------------------------------------------------------------------------------------------------------------------------------------------------------------------------------------------------------------------------------------------------------------------------------------------------------------------UAUUUGGCCAGGACAUCGu---------------------------------------------------------------------------------------------------------------------- l=19 a=2 
-----------------------------------------------------------------------------------------------------------------------------------------------------------------------------------------------------------------------------------------------------------------------------------------------------------------------------------------------------------------UAUUUGGCCAGGACAUCGGA--------------------------------------------------------------------------------------------------------------------- l=20 a=9 
-----------------------------------------------------------------------------------------------------------------------------------------------------------------------------------------------------------------------------------------------------------------------------------------------------------------------------------------------------------------UAUUUaGCCAGGACAUCGGA--------------------------------------------------------------------------------------------------------------------- l=20 a=1 
-----------------------------------------------------------------------------------------------------------------------------------------------------------------------------------------------------------------------------------------------------------------------------------------------------------------------------------------------------------------UAUUUGGCCAGGgCAUCGGA--------------------------------------------------------------------------------------------------------------------- l=20 a=1 
-----------------------------------------------------------------------------------------------------------------------------------------------------------------------------------------------------------------------------------------------------------------------------------------------------------------------------------------------------------------UAUUUGGCCAGGACAUCcGA--------------------------------------------------------------------------------------------------------------------- l=20 a=1 
-----------------------------------------------------------------------------------------------------------------------------------------------------------------------------------------------------------------------------------------------------------------------------------------------------------------------------------------------------------------UAUUUGGCCAGGACAUCGGAA-------------------------------------------------------------------------------------------------------------------- l=21 a=10 
-----------------------------------------------------------------------------------------------------------------------------------------------------------------------------------------------------------------------------------------------------------------------------------------------------------------------------------------------------------------UgUUUGGCCAGGACAUCGGAA-------------------------------------------------------------------------------------------------------------------- l=21 a=1 
-----------------------------------------------------------------------------------------------------------------------------------------------------------------------------------------------------------------------------------------------------------------------------------------------------------------------------------------------------------------UAUUUGGCCAGGACAUCGGAg-------------------------------------------------------------------------------------------------------------------- l=21 a=1 
-----------------------------------------------------------------------------------------------------------------------------------------------------------------------------------------------------------------------------------------------------------------------------------------------------------------------------------------------------------------UAUUUGGCCAGGACAUCGGAAG------------------------------------------------------------------------------------------------------------------- l=22 a=13 
-----------------------------------------------------------------------------------------------------------------------------------------------------------------------------------------------------------------------------------------------------------------------------------------------------------------------------------------------------------------UAUUUGGCCAGGACAUCGGAAa------------------------------------------------------------------------------------------------------------------- l=22 a=1 
-----------------------------------------------------------------------------------------------------------------------------------------------------------------------------------------------------------------------------------------------------------------------------------------------------------------------------------------------------------------UAUUUGGCCAGGACAUCGGAAu------------------------------------------------------------------------------------------------------------------- l=22 a=5 
-----------------------------------------------------------------------------------------------------------------------------------------------------------------------------------------------------------------------------------------------------------------------------------------------------------------------------------------------------------------UAUUcGGCCAGGACAUCGGAAG------------------------------------------------------------------------------------------------------------------- l=22 a=1 
-----------------------------------------------------------------------------------------------------------------------------------------------------------------------------------------------------------------------------------------------------------------------------------------------------------------------------------------------------------------UAUUUGGCCAGGACAUCGGAAGu------------------------------------------------------------------------------------------------------------------ l=23 a=1 
-----------------------------------------------------------------------------------------------------------------------------------------------------------------------------------------------------------------------------------------------------------------------------------------------------------------------------------------------------------------UAUUUGGCCAGGACAUCGGAAGG------------------------------------------------------------------------------------------------------------------ l=23 a=1 
------------------------------------------------------------------------------------------------------------------------------------------------------------------------------------------------------------------------------------------------------------------------------------------------------------------------------------------------------------------AUUUGGCCAGGACAUCGGAAG------------------------------------------------------------------------------------------------------------------- l=21 a=2 
-------------------------------------------------------------------------------------------------------------------------------------------------------------------------------------------------------------------------------------------------------------------------------------------------------------------------------------------------------------------UUUGGCCAGGACAUCGG---------------------------------------------------------------------------------------------------------------------- l=17 a=1 
-------------------------------------------------------------------------------------------------------------------------------------------------------------------------------------------------------------------------------------------------------------------------------------------------------------------------------------------------------------------UUUGGCCAGGACAUCGGA--------------------------------------------------------------------------------------------------------------------- l=18 a=6 
-------------------------------------------------------------------------------------------------------------------------------------------------------------------------------------------------------------------------------------------------------------------------------------------------------------------------------------------------------------------cUUGGCCAGGACAUCGGA--------------------------------------------------------------------------------------------------------------------- l=18 a=1 
-------------------------------------------------------------------------------------------------------------------------------------------------------------------------------------------------------------------------------------------------------------------------------------------------------------------------------------------------------------------UUUGGCCAGGACAUCGGAA-------------------------------------------------------------------------------------------------------------------- l=19 a=1 
-------------------------------------------------------------------------------------------------------------------------------------------------------------------------------------------------------------------------------------------------------------------------------------------------------------------------------------------------------------------UUUGGCCAGGACAUCGGAAG------------------------------------------------------------------------------------------------------------------- l=20 a=28 
-------------------------------------------------------------------------------------------------------------------------------------------------------------------------------------------------------------------------------------------------------------------------------------------------------------------------------------------------------------------UUUGGCCgGGACAUCGGAAG------------------------------------------------------------------------------------------------------------------- l=20 a=1 
-------------------------------------------------------------------------------------------------------------------------------------------------------------------------------------------------------------------------------------------------------------------------------------------------------------------------------------------------------------------UUUGGCCAGGACAUCGGAAu------------------------------------------------------------------------------------------------------------------- l=20 a=1 
-------------------------------------------------------------------------------------------------------------------------------------------------------------------------------------------------------------------------------------------------------------------------------------------------------------------------------------------------------------------UUUGGgCAGGACAUCGGAAG------------------------------------------------------------------------------------------------------------------- l=20 a=2 
-------------------------------------------------------------------------------------------------------------------------------------------------------------------------------------------------------------------------------------------------------------------------------------------------------------------------------------------------------------------UUUGGCCAGGACAUaGGAAG------------------------------------------------------------------------------------------------------------------- l=20 a=1 
-------------------------------------------------------------------------------------------------------------------------------------------------------------------------------------------------------------------------------------------------------------------------------------------------------------------------------------------------------------------UUUGGCCAGGACAUCGGAAa------------------------------------------------------------------------------------------------------------------- l=20 a=2 
-------------------------------------------------------------------------------------------------------------------------------------------------------------------------------------------------------------------------------------------------------------------------------------------------------------------------------------------------------------------UUUGGCCAGGACAaCGGAAG------------------------------------------------------------------------------------------------------------------- l=20 a=1 
-------------------------------------------------------------------------------------------------------------------------------------------------------------------------------------------------------------------------------------------------------------------------------------------------------------------------------------------------------------------UUUGGCCAGGACAUCGGgAG------------------------------------------------------------------------------------------------------------------- l=20 a=1 
-------------------------------------------------------------------------------------------------------------------------------------------------------------------------------------------------------------------------------------------------------------------------------------------------------------------------------------------------------------------UUUGGCCAGGACAUCGGAAGG------------------------------------------------------------------------------------------------------------------ l=21 a=15 
-------------------------------------------------------------------------------------------------------------------------------------------------------------------------------------------------------------------------------------------------------------------------------------------------------------------------------------------------------------------UUUaGCCAGGACAUCGGAAGG------------------------------------------------------------------------------------------------------------------ l=21 a=1 
-------------------------------------------------------------------------------------------------------------------------------------------------------------------------------------------------------------------------------------------------------------------------------------------------------------------------------------------------------------------UUUGGCCAGGACAUCuGAAGG------------------------------------------------------------------------------------------------------------------ l=21 a=1 
-------------------------------------------------------------------------------------------------------------------------------------------------------------------------------------------------------------------------------------------------------------------------------------------------------------------------------------------------------------------cUUGGCCAGGACAUCGGAAGG------------------------------------------------------------------------------------------------------------------ l=21 a=1 
-------------------------------------------------------------------------------------------------------------------------------------------------------------------------------------------------------------------------------------------------------------------------------------------------------------------------------------------------------------------UUUGGCCAGGACAUCaGAAGG------------------------------------------------------------------------------------------------------------------ l=21 a=1 
-------------------------------------------------------------------------------------------------------------------------------------------------------------------------------------------------------------------------------------------------------------------------------------------------------------------------------------------------------------------UUUGGCCAGGACAUCGGAAGu------------------------------------------------------------------------------------------------------------------ l=21 a=1 
-------------------------------------------------------------------------------------------------------------------------------------------------------------------------------------------------------------------------------------------------------------------------------------------------------------------------------------------------------------------UUUGGCCgGGACAUCGGAAGGC----------------------------------------------------------------------------------------------------------------- l=22 a=1 
-------------------------------------------------------------------------------------------------------------------------------------------------------------------------------------------------------------------------------------------------------------------------------------------------------------------------------------------------------------------UUUGGCCAGGACAUCGGAAGGC----------------------------------------------------------------------------------------------------------------- l=22 a=10 
-------------------------------------------------------------------------------------------------------------------------------------------------------------------------------------------------------------------------------------------------------------------------------------------------------------------------------------------------------------------cUUGGCCAGGACAUCGGAAGGC----------------------------------------------------------------------------------------------------------------- l=22 a=1 
-------------------------------------------------------------------------------------------------------------------------------------------------------------------------------------------------------------------------------------------------------------------------------------------------------------------------------------------------------------------UUUGGCCAGGACAUCaGAAGGC----------------------------------------------------------------------------------------------------------------- l=22 a=1 
-------------------------------------------------------------------------------------------------------------------------------------------------------------------------------------------------------------------------------------------------------------------------------------------------------------------------------------------------------------------UUUGGCCAGGACAUCGGAAGGCa---------------------------------------------------------------------------------------------------------------- l=23 a=10 
-------------------------------------------------------------------------------------------------------------------------------------------------------------------------------------------------------------------------------------------------------------------------------------------------------------------------------------------------------------------UUUGGCCAGGACAUCGGAAGGCG---------------------------------------------------------------------------------------------------------------- l=23 a=4 
-------------------------------------------------------------------------------------------------------------------------------------------------------------------------------------------------------------------------------------------------------------------------------------------------------------------------------------------------------------------UUUGGCCAGGcCAUCGGAAGGCG---------------------------------------------------------------------------------------------------------------- l=23 a=1 
--------------------------------------------------------------------------------------------------------------------------------------------------------------------------------------------------------------------------------------------------------------------------------------------------------------------------------------------------------------------UUGGCCAGGACAUCGGA--------------------------------------------------------------------------------------------------------------------- l=17 a=2 
--------------------------------------------------------------------------------------------------------------------------------------------------------------------------------------------------------------------------------------------------------------------------------------------------------------------------------------------------------------------UUGGCCAGGACAUCGGAA-------------------------------------------------------------------------------------------------------------------- l=18 a=6 
--------------------------------------------------------------------------------------------------------------------------------------------------------------------------------------------------------------------------------------------------------------------------------------------------------------------------------------------------------------------UUGGCCAGGACAUCGGuA-------------------------------------------------------------------------------------------------------------------- l=18 a=1 
--------------------------------------------------------------------------------------------------------------------------------------------------------------------------------------------------------------------------------------------------------------------------------------------------------------------------------------------------------------------UUGGCCAGGACAUCGGAAG------------------------------------------------------------------------------------------------------------------- l=19 a=17 
--------------------------------------------------------------------------------------------------------------------------------------------------------------------------------------------------------------------------------------------------------------------------------------------------------------------------------------------------------------------UUGGCCAGGACAUCGGAAa------------------------------------------------------------------------------------------------------------------- l=19 a=2 
--------------------------------------------------------------------------------------------------------------------------------------------------------------------------------------------------------------------------------------------------------------------------------------------------------------------------------------------------------------------UUGGCCAGGACAUCGGAAGG------------------------------------------------------------------------------------------------------------------ l=20 a=62 
--------------------------------------------------------------------------------------------------------------------------------------------------------------------------------------------------------------------------------------------------------------------------------------------------------------------------------------------------------------------UUGGCCAGGACAUCGGAAGu------------------------------------------------------------------------------------------------------------------ l=20 a=2 
--------------------------------------------------------------------------------------------------------------------------------------------------------------------------------------------------------------------------------------------------------------------------------------------------------------------------------------------------------------------UUGGCCAGGACAUCGGAAGa------------------------------------------------------------------------------------------------------------------ l=20 a=4 
--------------------------------------------------------------------------------------------------------------------------------------------------------------------------------------------------------------------------------------------------------------------------------------------------------------------------------------------------------------------UUGGCCAGGgCAUCGGAAGG------------------------------------------------------------------------------------------------------------------ l=20 a=1 
--------------------------------------------------------------------------------------------------------------------------------------------------------------------------------------------------------------------------------------------------------------------------------------------------------------------------------------------------------------------UUGGCCAGGACAUCGGAAGGu----------------------------------------------------------------------------------------------------------------- l=21 a=18 
--------------------------------------------------------------------------------------------------------------------------------------------------------------------------------------------------------------------------------------------------------------------------------------------------------------------------------------------------------------------UUGGCCAGGACAUCGGAAGGC----------------------------------------------------------------------------------------------------------------- l=21 a=71 
--------------------------------------------------------------------------------------------------------------------------------------------------------------------------------------------------------------------------------------------------------------------------------------------------------------------------------------------------------------------UUGGCCAGGACAUCGGAgGGC----------------------------------------------------------------------------------------------------------------- l=21 a=1 
--------------------------------------------------------------------------------------------------------------------------------------------------------------------------------------------------------------------------------------------------------------------------------------------------------------------------------------------------------------------UUGGCCuGGACAUCGGAAGGC----------------------------------------------------------------------------------------------------------------- l=21 a=2 
--------------------------------------------------------------------------------------------------------------------------------------------------------------------------------------------------------------------------------------------------------------------------------------------------------------------------------------------------------------------UUGGCCAGGACAUCGGAAGGa----------------------------------------------------------------------------------------------------------------- l=21 a=1 
--------------------------------------------------------------------------------------------------------------------------------------------------------------------------------------------------------------------------------------------------------------------------------------------------------------------------------------------------------------------UUGGCCAGGACAUuGGAAGGC----------------------------------------------------------------------------------------------------------------- l=21 a=1 
--------------------------------------------------------------------------------------------------------------------------------------------------------------------------------------------------------------------------------------------------------------------------------------------------------------------------------------------------------------------UUGGCCAGGACAUCGaAAGGC----------------------------------------------------------------------------------------------------------------- l=21 a=1 
--------------------------------------------------------------------------------------------------------------------------------------------------------------------------------------------------------------------------------------------------------------------------------------------------------------------------------------------------------------------UUGGCCAGGACAUCaGAAGGC----------------------------------------------------------------------------------------------------------------- l=21 a=2 
--------------------------------------------------------------------------------------------------------------------------------------------------------------------------------------------------------------------------------------------------------------------------------------------------------------------------------------------------------------------UUGGCCAGGACAUCGGAAGGg----------------------------------------------------------------------------------------------------------------- l=21 a=1 
--------------------------------------------------------------------------------------------------------------------------------------------------------------------------------------------------------------------------------------------------------------------------------------------------------------------------------------------------------------------UUGGCCAGGACAUCGGAAGGCG---------------------------------------------------------------------------------------------------------------- l=22 a=19 
--------------------------------------------------------------------------------------------------------------------------------------------------------------------------------------------------------------------------------------------------------------------------------------------------------------------------------------------------------------------UUGGCCAGGACAUCGGAAGGCa---------------------------------------------------------------------------------------------------------------- l=22 a=12 
--------------------------------------------------------------------------------------------------------------------------------------------------------------------------------------------------------------------------------------------------------------------------------------------------------------------------------------------------------------------UUGGCCAGGACAUCGGAAGGCu---------------------------------------------------------------------------------------------------------------- l=22 a=1 
--------------------------------------------------------------------------------------------------------------------------------------------------------------------------------------------------------------------------------------------------------------------------------------------------------------------------------------------------------------------UUGGCCAGGACAUCGGAuGGCG---------------------------------------------------------------------------------------------------------------- l=22 a=1 
--------------------------------------------------------------------------------------------------------------------------------------------------------------------------------------------------------------------------------------------------------------------------------------------------------------------------------------------------------------------UUGGCCAGGACAUCGGAAGGCGU--------------------------------------------------------------------------------------------------------------- l=23 a=4 
--------------------------------------------------------------------------------------------------------------------------------------------------------------------------------------------------------------------------------------------------------------------------------------------------------------------------------------------------------------------UUGGCCAGGACAUCGGAAGGuGU--------------------------------------------------------------------------------------------------------------- l=23 a=1 
---------------------------------------------------------------------------------------------------------------------------------------------------------------------------------------------------------------------------------------------------------------------------------------------------------------------------------------------------------------------UGGCCAGGACAUCGGA--------------------------------------------------------------------------------------------------------------------- l=16 a=1 
---------------------------------------------------------------------------------------------------------------------------------------------------------------------------------------------------------------------------------------------------------------------------------------------------------------------------------------------------------------------UGGCCAGGACAUCGGAA-------------------------------------------------------------------------------------------------------------------- l=17 a=2 
---------------------------------------------------------------------------------------------------------------------------------------------------------------------------------------------------------------------------------------------------------------------------------------------------------------------------------------------------------------------UGGCCAGGACAUCGGAAG------------------------------------------------------------------------------------------------------------------- l=18 a=3 
---------------------------------------------------------------------------------------------------------------------------------------------------------------------------------------------------------------------------------------------------------------------------------------------------------------------------------------------------------------------UGGCCAGGACAUCGGAAGG------------------------------------------------------------------------------------------------------------------ l=19 a=12 
---------------------------------------------------------------------------------------------------------------------------------------------------------------------------------------------------------------------------------------------------------------------------------------------------------------------------------------------------------------------UGGCCAGGACAUCGGAAGu------------------------------------------------------------------------------------------------------------------ l=19 a=4 
---------------------------------------------------------------------------------------------------------------------------------------------------------------------------------------------------------------------------------------------------------------------------------------------------------------------------------------------------------------------UGGCCAGGAuAUCGGAAGG------------------------------------------------------------------------------------------------------------------ l=19 a=1 
---------------------------------------------------------------------------------------------------------------------------------------------------------------------------------------------------------------------------------------------------------------------------------------------------------------------------------------------------------------------UGGCCAGGACAUCGGAAGa------------------------------------------------------------------------------------------------------------------ l=19 a=3 
---------------------------------------------------------------------------------------------------------------------------------------------------------------------------------------------------------------------------------------------------------------------------------------------------------------------------------------------------------------------UGGCCAGGACAUCGGAAuG------------------------------------------------------------------------------------------------------------------ l=19 a=1 
---------------------------------------------------------------------------------------------------------------------------------------------------------------------------------------------------------------------------------------------------------------------------------------------------------------------------------------------------------------------UGGCCAGGACAUCGGAAGGC----------------------------------------------------------------------------------------------------------------- l=20 a=26 
---------------------------------------------------------------------------------------------------------------------------------------------------------------------------------------------------------------------------------------------------------------------------------------------------------------------------------------------------------------------UGGCCAGGACAUCaGAAGGC----------------------------------------------------------------------------------------------------------------- l=20 a=1 
---------------------------------------------------------------------------------------------------------------------------------------------------------------------------------------------------------------------------------------------------------------------------------------------------------------------------------------------------------------------cGGCCAGGACAUCGGAAGGC----------------------------------------------------------------------------------------------------------------- l=20 a=1 
---------------------------------------------------------------------------------------------------------------------------------------------------------------------------------------------------------------------------------------------------------------------------------------------------------------------------------------------------------------------UGGCCAGGACAUCGGAAGGu----------------------------------------------------------------------------------------------------------------- l=20 a=12 
---------------------------------------------------------------------------------------------------------------------------------------------------------------------------------------------------------------------------------------------------------------------------------------------------------------------------------------------------------------------UGGCCAGGACAcCGGAAGGC----------------------------------------------------------------------------------------------------------------- l=20 a=1 
---------------------------------------------------------------------------------------------------------------------------------------------------------------------------------------------------------------------------------------------------------------------------------------------------------------------------------------------------------------------UuGCCAGGACAUCGGAAGGC----------------------------------------------------------------------------------------------------------------- l=20 a=1 
---------------------------------------------------------------------------------------------------------------------------------------------------------------------------------------------------------------------------------------------------------------------------------------------------------------------------------------------------------------------UGGCCAGGACAUCGGAAGcC----------------------------------------------------------------------------------------------------------------- l=20 a=1 
---------------------------------------------------------------------------------------------------------------------------------------------------------------------------------------------------------------------------------------------------------------------------------------------------------------------------------------------------------------------UGGCCAGGACAUCGGAAGGCG---------------------------------------------------------------------------------------------------------------- l=21 a=8 
---------------------------------------------------------------------------------------------------------------------------------------------------------------------------------------------------------------------------------------------------------------------------------------------------------------------------------------------------------------------UGGCCAGGACAUCGGAAGGCu---------------------------------------------------------------------------------------------------------------- l=21 a=1 
---------------------------------------------------------------------------------------------------------------------------------------------------------------------------------------------------------------------------------------------------------------------------------------------------------------------------------------------------------------------UGGCCAGGACAUCGGAAGGCa---------------------------------------------------------------------------------------------------------------- l=21 a=2 
---------------------------------------------------------------------------------------------------------------------------------------------------------------------------------------------------------------------------------------------------------------------------------------------------------------------------------------------------------------------UGGCCAGGACAUuGGAAGGCG---------------------------------------------------------------------------------------------------------------- l=21 a=1 
---------------------------------------------------------------------------------------------------------------------------------------------------------------------------------------------------------------------------------------------------------------------------------------------------------------------------------------------------------------------UGGCCAGGACAUCGGAAGuCG---------------------------------------------------------------------------------------------------------------- l=21 a=1 
---------------------------------------------------------------------------------------------------------------------------------------------------------------------------------------------------------------------------------------------------------------------------------------------------------------------------------------------------------------------UGGCuAGGACAUCGGAAGGCG---------------------------------------------------------------------------------------------------------------- l=21 a=1 
---------------------------------------------------------------------------------------------------------------------------------------------------------------------------------------------------------------------------------------------------------------------------------------------------------------------------------------------------------------------UGGCCAGGACAUCGGAAGGCGU--------------------------------------------------------------------------------------------------------------- l=22 a=10 
---------------------------------------------------------------------------------------------------------------------------------------------------------------------------------------------------------------------------------------------------------------------------------------------------------------------------------------------------------------------UGaCCAGGACAUCGGAAGGCGU--------------------------------------------------------------------------------------------------------------- l=22 a=1 
---------------------------------------------------------------------------------------------------------------------------------------------------------------------------------------------------------------------------------------------------------------------------------------------------------------------------------------------------------------------UGGCCAGGACAUCGGAAGGCGUG-------------------------------------------------------------------------------------------------------------- l=23 a=4 
---------------------------------------------------------------------------------------------------------------------------------------------------------------------------------------------------------------------------------------------------------------------------------------------------------------------------------------------------------------------UGGCCAGGACAUCGGAAGGCGUa-------------------------------------------------------------------------------------------------------------- l=23 a=1 
------------------------------------------------------------------------------------------------------------------------------------------------------------------------------------------------------------------------------------------------------------------------------------------------------------------------------------------------------------------------CCAGGACAUCGGAAGGCGUu-------------------------------------------------------------------------------------------------------------- l=20 a=1 
-------------------------------------------------------------------------------------------------------------------------------------------------------------------------------------------------------------------------------------------------------------------------------------------------------------------------------------------------------------------------CAGGACAUCaGAAGGCGU--------------------------------------------------------------------------------------------------------------- l=18 a=1 
-------------------------------------------------------------------------------------------------------------------------------------------------------------------------------------------------------------------------------------------------------------------------------------------------------------------------------------------------------------------------CAGGACAUCGGAAGGCGU--------------------------------------------------------------------------------------------------------------- l=18 a=1 
--------------------------------------------------------------------------------------------------------------------------------------------------------------------------------------------------------------------------------------------------------------------------------------------------------------------------------------------------------------------------AGGACAUCGGAAGGCGU--------------------------------------------------------------------------------------------------------------- l=17 a=1 
--------------------------------------------------------------------------------------------------------------------------------------------------------------------------------------------------------------------------------------------------------------------------------------------------------------------------------------------------------------------------AGGACAUCGGAAGGCGUG-------------------------------------------------------------------------------------------------------------- l=18 a=2 
--------------------------------------------------------------------------------------------------------------------------------------------------------------------------------------------------------------------------------------------------------------------------------------------------------------------------------------------------------------------------AGGACAUCGGAAGGCGUu-------------------------------------------------------------------------------------------------------------- l=18 a=1 
--------------------------------------------------------------------------------------------------------------------------------------------------------------------------------------------------------------------------------------------------------------------------------------------------------------------------------------------------------------------------AGGACAUCGGAAGGCGUGA------------------------------------------------------------------------------------------------------------- l=19 a=6 
--------------------------------------------------------------------------------------------------------------------------------------------------------------------------------------------------------------------------------------------------------------------------------------------------------------------------------------------------------------------------AGGACAUCGGAAGGCGUGu------------------------------------------------------------------------------------------------------------- l=19 a=2 
--------------------------------------------------------------------------------------------------------------------------------------------------------------------------------------------------------------------------------------------------------------------------------------------------------------------------------------------------------------------------AGGACAUCGGAAGGCGUaA------------------------------------------------------------------------------------------------------------- l=19 a=1 
--------------------------------------------------------------------------------------------------------------------------------------------------------------------------------------------------------------------------------------------------------------------------------------------------------------------------------------------------------------------------AGGACAUCGGAAGGCGUGAA------------------------------------------------------------------------------------------------------------ l=20 a=10 
--------------------------------------------------------------------------------------------------------------------------------------------------------------------------------------------------------------------------------------------------------------------------------------------------------------------------------------------------------------------------AGGACAUCGGAAGGCuUGAA------------------------------------------------------------------------------------------------------------ l=20 a=1 
--------------------------------------------------------------------------------------------------------------------------------------------------------------------------------------------------------------------------------------------------------------------------------------------------------------------------------------------------------------------------AGGACAUCGGAAGGCGUGuA------------------------------------------------------------------------------------------------------------ l=20 a=1 
--------------------------------------------------------------------------------------------------------------------------------------------------------------------------------------------------------------------------------------------------------------------------------------------------------------------------------------------------------------------------AGGACAUCGGAAGGCGUGAu------------------------------------------------------------------------------------------------------------ l=20 a=2 
--------------------------------------------------------------------------------------------------------------------------------------------------------------------------------------------------------------------------------------------------------------------------------------------------------------------------------------------------------------------------AGGACAUCGGAAGGCGUGAc------------------------------------------------------------------------------------------------------------ l=20 a=1 
--------------------------------------------------------------------------------------------------------------------------------------------------------------------------------------------------------------------------------------------------------------------------------------------------------------------------------------------------------------------------AGGACAUCGGAAGaCGUGAA------------------------------------------------------------------------------------------------------------ l=20 a=2 
--------------------------------------------------------------------------------------------------------------------------------------------------------------------------------------------------------------------------------------------------------------------------------------------------------------------------------------------------------------------------AGGACAUCGGAAGGCGUGAAu----------------------------------------------------------------------------------------------------------- l=21 a=2 
---------------------------------------------------------------------------------------------------------------------------------------------------------------------------------------------------------------------------------------------------------------------------------------------------------------------------------------------------------------------------GGACAUCGGAAGGCGUGAAu----------------------------------------------------------------------------------------------------------- l=20 a=1 
------------------------------------------------------------------------------------------------------------------------------------------------------------------------------------------------------------------------------------------------------------------------------------------------------------------------------------------------------------------------------CAUCGGAAGGCGUGAAAACAGG------------------------------------------------------------------------------------------------------ l=22 a=1 
-------------------------------------------------------------------------------------------------------------------------------------------------------------------------------------------------------------------------------------------------------------------------------------------------------------------------------------------------------------------------------AUCGGAAGGCGUGAAAACAa------------------------------------------------------------------------------------------------------- l=20 a=1 
-------------------------------------------------------------------------------------------------------------------------------------------------------------------------------------------------------------------------------------------------------------------------------------------------------------------------------------------------------------------------------AUCaGAAGGCGUGAAAACAGGUG---------------------------------------------------------------------------------------------------- l=23 a=1 
--------------------------------------------------------------------------------------------------------------------------------------------------------------------------------------------------------------------------------------------------------------------------------------------------------------------------------------------------------------------------------UCGGAAGGCGUGAAAAC--------------------------------------------------------------------------------------------------------- l=17 a=1 
--------------------------------------------------------------------------------------------------------------------------------------------------------------------------------------------------------------------------------------------------------------------------------------------------------------------------------------------------------------------------------UCGGAAGGCGUGAAAACu-------------------------------------------------------------------------------------------------------- l=18 a=1 
--------------------------------------------------------------------------------------------------------------------------------------------------------------------------------------------------------------------------------------------------------------------------------------------------------------------------------------------------------------------------------UCGGAAGGCGUGAAAACAa------------------------------------------------------------------------------------------------------- l=19 a=1 
--------------------------------------------------------------------------------------------------------------------------------------------------------------------------------------------------------------------------------------------------------------------------------------------------------------------------------------------------------------------------------UCGGAAGGCGUGAAAACAG------------------------------------------------------------------------------------------------------- l=19 a=2 
--------------------------------------------------------------------------------------------------------------------------------------------------------------------------------------------------------------------------------------------------------------------------------------------------------------------------------------------------------------------------------UCGGAAGGCGUGAAAACAGG------------------------------------------------------------------------------------------------------ l=20 a=6 
--------------------------------------------------------------------------------------------------------------------------------------------------------------------------------------------------------------------------------------------------------------------------------------------------------------------------------------------------------------------------------UCGGAAGGCGUGAAAACAGa------------------------------------------------------------------------------------------------------ l=20 a=1 
--------------------------------------------------------------------------------------------------------------------------------------------------------------------------------------------------------------------------------------------------------------------------------------------------------------------------------------------------------------------------------UCGGAAGGCGUGAAAACgGG------------------------------------------------------------------------------------------------------ l=20 a=1 
--------------------------------------------------------------------------------------------------------------------------------------------------------------------------------------------------------------------------------------------------------------------------------------------------------------------------------------------------------------------------------UCGGAAGGCGUGAAAcCAGG------------------------------------------------------------------------------------------------------ l=20 a=1 
--------------------------------------------------------------------------------------------------------------------------------------------------------------------------------------------------------------------------------------------------------------------------------------------------------------------------------------------------------------------------------UCGaAAGGCGUGAAAACAGG------------------------------------------------------------------------------------------------------ l=20 a=1 
--------------------------------------------------------------------------------------------------------------------------------------------------------------------------------------------------------------------------------------------------------------------------------------------------------------------------------------------------------------------------------UCGGAAGGCGUGAAAACAGGU----------------------------------------------------------------------------------------------------- l=21 a=28 
--------------------------------------------------------------------------------------------------------------------------------------------------------------------------------------------------------------------------------------------------------------------------------------------------------------------------------------------------------------------------------UCGGAAGGCGUGAAAACAGGc----------------------------------------------------------------------------------------------------- l=21 a=1 
--------------------------------------------------------------------------------------------------------------------------------------------------------------------------------------------------------------------------------------------------------------------------------------------------------------------------------------------------------------------------------UCGGAAGGCGUGAAAACAGGa----------------------------------------------------------------------------------------------------- l=21 a=2 
--------------------------------------------------------------------------------------------------------------------------------------------------------------------------------------------------------------------------------------------------------------------------------------------------------------------------------------------------------------------------------UCGGAAGGCGUGAAAACAGGUG---------------------------------------------------------------------------------------------------- l=22 a=1 
--------------------------------------------------------------------------------------------------------------------------------------------------------------------------------------------------------------------------------------------------------------------------------------------------------------------------------------------------------------------------------UCGGAAGGCGUGAAAACAGGUGU--------------------------------------------------------------------------------------------------- l=23 a=4 
---------------------------------------------------------------------------------------------------------------------------------------------------------------------------------------------------------------------------------------------------------------------------------------------------------------------------------------------------------------------------------CGGAAGGCGUGAAAACAGG------------------------------------------------------------------------------------------------------ l=19 a=2 
------------------------------------------------------------------------------------------------------------------------------------------------------------------------------------------------------------------------------------------------------------------------------------------------------------------------------------------------------------------------------------AAGGCGUGAAAACAGGUGUa-------------------------------------------------------------------------------------------------- l=20 a=2 
------------------------------------------------------------------------------------------------------------------------------------------------------------------------------------------------------------------------------------------------------------------------------------------------------------------------------------------------------------------------------------AAGGCGUGAAAACAGGUGUu-------------------------------------------------------------------------------------------------- l=20 a=1 
---------------------------------------------------------------------------------------------------------------------------------------------------------------------------------------------------------------------------------------------------------------------------------------------------------------------------------------------------------------------------------------GCGUGAAAACAGGU----------------------------------------------------------------------------------------------------- l=14 a=1 
------------------------------------------------------------------------------------------------------------------------------------------------------------------------------------------------------------------------------------------------------------------------------------------------------------------------------------------------------------------------------------------UGAAAACAGGUGUCCACU---------------------------------------------------------------------------------------------- l=18 a=1 
------------------------------------------------------------------------------------------------------------------------------------------------------------------------------------------------------------------------------------------------------------------------------------------------------------------------------------------------------------------------------------------UGAAAACAGGUGUCCACUA--------------------------------------------------------------------------------------------- l=19 a=1 
------------------------------------------------------------------------------------------------------------------------------------------------------------------------------------------------------------------------------------------------------------------------------------------------------------------------------------------------------------------------------------------UGAAAACAGGUGUCCACUAUg------------------------------------------------------------------------------------------- l=21 a=1 
---------------------------------------------------------------------------------------------------------------------------------------------------------------------------------------------------------------------------------------------------------------------------------------------------------------------------------------------------------------------------------------------AAACAGGUGUCCACUAUAUCGCG-------------------------------------------------------------------------------------- l=23 a=1 
-----------------------------------------------------------------------------------------------------------------------------------------------------------------------------------------------------------------------------------------------------------------------------------------------------------------------------------------------------------------------------------------------ACAGGUGUCCACUAUAUCGC--------------------------------------------------------------------------------------- l=20 a=1 
------------------------------------------------------------------------------------------------------------------------------------------------------------------------------------------------------------------------------------------------------------------------------------------------------------------------------------------------------------------------------------------------CAGGUGUCCACUAUAUCGCu-------------------------------------------------------------------------------------- l=20 a=1 
------------------------------------------------------------------------------------------------------------------------------------------------------------------------------------------------------------------------------------------------------------------------------------------------------------------------------------------------------------------------------------------------CAGGUGUCCACUAUAUCGCG-------------------------------------------------------------------------------------- l=20 a=1 
------------------------------------------------------------------------------------------------------------------------------------------------------------------------------------------------------------------------------------------------------------------------------------------------------------------------------------------------------------------------------------------------CAGGUGUCCACUAUAUCGCGUU------------------------------------------------------------------------------------ l=22 a=2 
-------------------------------------------------------------------------------------------------------------------------------------------------------------------------------------------------------------------------------------------------------------------------------------------------------------------------------------------------------------------------------------------------AGGUGUCCACUAUAUCGCGU------------------------------------------------------------------------------------- l=20 a=1 
---------------------------------------------------------------------------------------------------------------------------------------------------------------------------------------------------------------------------------------------------------------------------------------------------------------------------------------------------------------------------------------------------GUGUCCACUAUAUCGCGUUUUGu-------------------------------------------------------------------------------- l=23 a=1 
----------------------------------------------------------------------------------------------------------------------------------------------------------------------------------------------------------------------------------------------------------------------------------------------------------------------------------------------------------------------------------------------------UGUCCACUAUAUCGCGU------------------------------------------------------------------------------------- l=17 a=1 
----------------------------------------------------------------------------------------------------------------------------------------------------------------------------------------------------------------------------------------------------------------------------------------------------------------------------------------------------------------------------------------------------UGUCCACUAUAUCGCGUUU----------------------------------------------------------------------------------- l=19 a=2 
----------------------------------------------------------------------------------------------------------------------------------------------------------------------------------------------------------------------------------------------------------------------------------------------------------------------------------------------------------------------------------------------------UGUCCACUAUAUCGCGUUc----------------------------------------------------------------------------------- l=19 a=1 
----------------------------------------------------------------------------------------------------------------------------------------------------------------------------------------------------------------------------------------------------------------------------------------------------------------------------------------------------------------------------------------------------UGUCCACUAUAUCGCGUUUU---------------------------------------------------------------------------------- l=20 a=3 
----------------------------------------------------------------------------------------------------------------------------------------------------------------------------------------------------------------------------------------------------------------------------------------------------------------------------------------------------------------------------------------------------UGUCCACUAUAUCGCGUUgU---------------------------------------------------------------------------------- l=20 a=1 
----------------------------------------------------------------------------------------------------------------------------------------------------------------------------------------------------------------------------------------------------------------------------------------------------------------------------------------------------------------------------------------------------UGUCCACUAUAUCGCGUUUUG--------------------------------------------------------------------------------- l=21 a=8 
----------------------------------------------------------------------------------------------------------------------------------------------------------------------------------------------------------------------------------------------------------------------------------------------------------------------------------------------------------------------------------------------------UGUCCACUAUAUCGCGUUUUa--------------------------------------------------------------------------------- l=21 a=1 
----------------------------------------------------------------------------------------------------------------------------------------------------------------------------------------------------------------------------------------------------------------------------------------------------------------------------------------------------------------------------------------------------UGUuCACUAUAUCGCGUUUUG--------------------------------------------------------------------------------- l=21 a=1 
----------------------------------------------------------------------------------------------------------------------------------------------------------------------------------------------------------------------------------------------------------------------------------------------------------------------------------------------------------------------------------------------------UGUCCACUAUAUCGCGUUcUG--------------------------------------------------------------------------------- l=21 a=1 
----------------------------------------------------------------------------------------------------------------------------------------------------------------------------------------------------------------------------------------------------------------------------------------------------------------------------------------------------------------------------------------------------UGUCCACUAUAUCGCGUUUUGa-------------------------------------------------------------------------------- l=22 a=2 
----------------------------------------------------------------------------------------------------------------------------------------------------------------------------------------------------------------------------------------------------------------------------------------------------------------------------------------------------------------------------------------------------UGUCCACUAUAUCGCGUUUUGG-------------------------------------------------------------------------------- l=22 a=3 
----------------------------------------------------------------------------------------------------------------------------------------------------------------------------------------------------------------------------------------------------------------------------------------------------------------------------------------------------------------------------------------------------UGUCCACUAUAUCGCGUUUUGu-------------------------------------------------------------------------------- l=22 a=1 
-----------------------------------------------------------------------------------------------------------------------------------------------------------------------------------------------------------------------------------------------------------------------------------------------------------------------------------------------------------------------------------------------------GUCCACUAUAUCGCG-------------------------------------------------------------------------------------- l=15 a=1 
-----------------------------------------------------------------------------------------------------------------------------------------------------------------------------------------------------------------------------------------------------------------------------------------------------------------------------------------------------------------------------------------------------GUCCACUAUAUCGCGUUUU---------------------------------------------------------------------------------- l=19 a=1 
------------------------------------------------------------------------------------------------------------------------------------------------------------------------------------------------------------------------------------------------------------------------------------------------------------------------------------------------------------------------------------------------------UCCACUAUAUCGCGUUUU---------------------------------------------------------------------------------- l=18 a=1 
------------------------------------------------------------------------------------------------------------------------------------------------------------------------------------------------------------------------------------------------------------------------------------------------------------------------------------------------------------------------------------------------------UCCACUAUAcCGCGUUUUG--------------------------------------------------------------------------------- l=19 a=1 
------------------------------------------------------------------------------------------------------------------------------------------------------------------------------------------------------------------------------------------------------------------------------------------------------------------------------------------------------------------------------------------------------UCCACUAUAUCGCGUUcUG--------------------------------------------------------------------------------- l=19 a=1 
------------------------------------------------------------------------------------------------------------------------------------------------------------------------------------------------------------------------------------------------------------------------------------------------------------------------------------------------------------------------------------------------------UCCACUAUAUCGCGUUUUGG-------------------------------------------------------------------------------- l=20 a=1 
------------------------------------------------------------------------------------------------------------------------------------------------------------------------------------------------------------------------------------------------------------------------------------------------------------------------------------------------------------------------------------------------------UCCACUAUAUCGCGUUUUGGG------------------------------------------------------------------------------- l=21 a=1 
------------------------------------------------------------------------------------------------------------------------------------------------------------------------------------------------------------------------------------------------------------------------------------------------------------------------------------------------------------------------------------------------------UCCACUAUAUCGCGUUUUGGGAC----------------------------------------------------------------------------- l=23 a=1 
--------------------------------------------------------------------------------------------------------------------------------------------------------------------------------------------------------------------------------------------------------------------------------------------------------------------------------------------------------------------------------------------------------CACUAUAUCGCGUUUUGGGA------------------------------------------------------------------------------ l=20 a=1 
--------------------------------------------------------------------------------------------------------------------------------------------------------------------------------------------------------------------------------------------------------------------------------------------------------------------------------------------------------------------------------------------------------CACUAUAUCGCGUUUUGGGu------------------------------------------------------------------------------ l=20 a=1 
--------------------------------------------------------------------------------------------------------------------------------------------------------------------------------------------------------------------------------------------------------------------------------------------------------------------------------------------------------------------------------------------------------CACUAUAUCGCGUUUUGGGACU---------------------------------------------------------------------------- l=22 a=1 
--------------------------------------------------------------------------------------------------------------------------------------------------------------------------------------------------------------------------------------------------------------------------------------------------------------------------------------------------------------------------------------------------------CACUAUAUCGCGUUUUGGGACUU--------------------------------------------------------------------------- l=23 a=2 
---------------------------------------------------------------------------------------------------------------------------------------------------------------------------------------------------------------------------------------------------------------------------------------------------------------------------------------------------------------------------------------------------------ACUAUAUCGCGUUUUGGGAa----------------------------------------------------------------------------- l=20 a=1 
---------------------------------------------------------------------------------------------------------------------------------------------------------------------------------------------------------------------------------------------------------------------------------------------------------------------------------------------------------------------------------------------------------ACUAUAUCGCGUUUUGGGAC----------------------------------------------------------------------------- l=20 a=1 
---------------------------------------------------------------------------------------------------------------------------------------------------------------------------------------------------------------------------------------------------------------------------------------------------------------------------------------------------------------------------------------------------------ACUAUAUCGCGUUUUGGGACU---------------------------------------------------------------------------- l=21 a=1 
---------------------------------------------------------------------------------------------------------------------------------------------------------------------------------------------------------------------------------------------------------------------------------------------------------------------------------------------------------------------------------------------------------ACUAUAUCGCGUUUUGGGACUc--------------------------------------------------------------------------- l=22 a=1 
-----------------------------------------------------------------------------------------------------------------------------------------------------------------------------------------------------------------------------------------------------------------------------------------------------------------------------------------------------------------------------------------------------------UAUAUCGCGUUUUGGGACU---------------------------------------------------------------------------- l=19 a=23 
-----------------------------------------------------------------------------------------------------------------------------------------------------------------------------------------------------------------------------------------------------------------------------------------------------------------------------------------------------------------------------------------------------------UAUAUCGCGUUUUaGGACU---------------------------------------------------------------------------- l=19 a=1 
-----------------------------------------------------------------------------------------------------------------------------------------------------------------------------------------------------------------------------------------------------------------------------------------------------------------------------------------------------------------------------------------------------------cAUAUCGCGUUUUGGGACU---------------------------------------------------------------------------- l=19 a=1 
-----------------------------------------------------------------------------------------------------------------------------------------------------------------------------------------------------------------------------------------------------------------------------------------------------------------------------------------------------------------------------------------------------------UAUAUCGCGUUUUGGGACc---------------------------------------------------------------------------- l=19 a=2 
-----------------------------------------------------------------------------------------------------------------------------------------------------------------------------------------------------------------------------------------------------------------------------------------------------------------------------------------------------------------------------------------------------------UAUAUCGCGUUUUGGGuCU---------------------------------------------------------------------------- l=19 a=1 
-----------------------------------------------------------------------------------------------------------------------------------------------------------------------------------------------------------------------------------------------------------------------------------------------------------------------------------------------------------------------------------------------------------UAUAUCGCGUUUUGGGACg---------------------------------------------------------------------------- l=19 a=1 
-----------------------------------------------------------------------------------------------------------------------------------------------------------------------------------------------------------------------------------------------------------------------------------------------------------------------------------------------------------------------------------------------------------UAUAUCGCGUUUUGGGAuU---------------------------------------------------------------------------- l=19 a=2 
-----------------------------------------------------------------------------------------------------------------------------------------------------------------------------------------------------------------------------------------------------------------------------------------------------------------------------------------------------------------------------------------------------------UAUAUCGCGUUUUGGGAgU---------------------------------------------------------------------------- l=19 a=2 
-----------------------------------------------------------------------------------------------------------------------------------------------------------------------------------------------------------------------------------------------------------------------------------------------------------------------------------------------------------------------------------------------------------UAUAUCGCGUUUUGGGACUU--------------------------------------------------------------------------- l=20 a=47 
-----------------------------------------------------------------------------------------------------------------------------------------------------------------------------------------------------------------------------------------------------------------------------------------------------------------------------------------------------------------------------------------------------------UAUAUCGCGUUUUGGGACcU--------------------------------------------------------------------------- l=20 a=3 
-----------------------------------------------------------------------------------------------------------------------------------------------------------------------------------------------------------------------------------------------------------------------------------------------------------------------------------------------------------------------------------------------------------UAUAUCGCGUUUUGGGACUc--------------------------------------------------------------------------- l=20 a=2 
-----------------------------------------------------------------------------------------------------------------------------------------------------------------------------------------------------------------------------------------------------------------------------------------------------------------------------------------------------------------------------------------------------------UAUAUCGCGUUUUGGGgCUU--------------------------------------------------------------------------- l=20 a=2 
-----------------------------------------------------------------------------------------------------------------------------------------------------------------------------------------------------------------------------------------------------------------------------------------------------------------------------------------------------------------------------------------------------------UAUAUCGuGUUUUGGGACUU--------------------------------------------------------------------------- l=20 a=1 
-----------------------------------------------------------------------------------------------------------------------------------------------------------------------------------------------------------------------------------------------------------------------------------------------------------------------------------------------------------------------------------------------------------UAUAUCGCGaUUUGGGACUU--------------------------------------------------------------------------- l=20 a=1 
-----------------------------------------------------------------------------------------------------------------------------------------------------------------------------------------------------------------------------------------------------------------------------------------------------------------------------------------------------------------------------------------------------------UAUAUCGCGUUUUGGGACUa--------------------------------------------------------------------------- l=20 a=2 
-----------------------------------------------------------------------------------------------------------------------------------------------------------------------------------------------------------------------------------------------------------------------------------------------------------------------------------------------------------------------------------------------------------UAaAUCGCGUUUUGGGACUU--------------------------------------------------------------------------- l=20 a=1 
-----------------------------------------------------------------------------------------------------------------------------------------------------------------------------------------------------------------------------------------------------------------------------------------------------------------------------------------------------------------------------------------------------------UAUAUCGCGUUUUaGGACUU--------------------------------------------------------------------------- l=20 a=1 
-----------------------------------------------------------------------------------------------------------------------------------------------------------------------------------------------------------------------------------------------------------------------------------------------------------------------------------------------------------------------------------------------------------UAUAUCGCGUUUUGGGACUUA-------------------------------------------------------------------------- l=21 a=3 
-----------------------------------------------------------------------------------------------------------------------------------------------------------------------------------------------------------------------------------------------------------------------------------------------------------------------------------------------------------------------------------------------------------UAUAUCGCGUUUUGGGACUUAC------------------------------------------------------------------------- l=22 a=2 
-----------------------------------------------------------------------------------------------------------------------------------------------------------------------------------------------------------------------------------------------------------------------------------------------------------------------------------------------------------------------------------------------------------UAUAUCGCGUUUUGGGACUUAu------------------------------------------------------------------------- l=22 a=2 
-----------------------------------------------------------------------------------------------------------------------------------------------------------------------------------------------------------------------------------------------------------------------------------------------------------------------------------------------------------------------------------------------------------UAUAUCGuGUUUUGGGACUUAC------------------------------------------------------------------------- l=22 a=1 
-----------------------------------------------------------------------------------------------------------------------------------------------------------------------------------------------------------------------------------------------------------------------------------------------------------------------------------------------------------------------------------------------------------UAUAUCGCGUUUUGGGACUUACC------------------------------------------------------------------------ l=23 a=2 
-----------------------------------------------------------------------------------------------------------------------------------------------------------------------------------------------------------------------------------------------------------------------------------------------------------------------------------------------------------------------------------------------------------UAUAUCGCGUUUUGGGACUUACu------------------------------------------------------------------------ l=23 a=1 
-----------------------------------------------------------------------------------------------------------------------------------------------------------------------------------------------------------------------------------------------------------------------------------------------------------------------------------------------------------------------------------------------------------UAUAUCGCGUUUUGGGACUUACCUCa--------------------------------------------------------------------- l=26 a=1 
------------------------------------------------------------------------------------------------------------------------------------------------------------------------------------------------------------------------------------------------------------------------------------------------------------------------------------------------------------------------------------------------------------AUAUCGCGUUUUGGGACU---------------------------------------------------------------------------- l=18 a=3 
------------------------------------------------------------------------------------------------------------------------------------------------------------------------------------------------------------------------------------------------------------------------------------------------------------------------------------------------------------------------------------------------------------AUAUCGCGUUUUGGGACUU--------------------------------------------------------------------------- l=19 a=2 
------------------------------------------------------------------------------------------------------------------------------------------------------------------------------------------------------------------------------------------------------------------------------------------------------------------------------------------------------------------------------------------------------------AUAUCGCGUUUUGGGACUUA-------------------------------------------------------------------------- l=20 a=2 
------------------------------------------------------------------------------------------------------------------------------------------------------------------------------------------------------------------------------------------------------------------------------------------------------------------------------------------------------------------------------------------------------------AUAUCGCGUUUUGGGACUcA-------------------------------------------------------------------------- l=20 a=1 
------------------------------------------------------------------------------------------------------------------------------------------------------------------------------------------------------------------------------------------------------------------------------------------------------------------------------------------------------------------------------------------------------------AUAUCGCGUUUUGGGACUUAC------------------------------------------------------------------------- l=21 a=2 
------------------------------------------------------------------------------------------------------------------------------------------------------------------------------------------------------------------------------------------------------------------------------------------------------------------------------------------------------------------------------------------------------------AUAUCGCGUUUUGGGACUUACCa----------------------------------------------------------------------- l=23 a=1 
------------------------------------------------------------------------------------------------------------------------------------------------------------------------------------------------------------------------------------------------------------------------------------------------------------------------------------------------------------------------------------------------------------AUAUCGCGUUUUGGGACUUACCU----------------------------------------------------------------------- l=23 a=1 
-------------------------------------------------------------------------------------------------------------------------------------------------------------------------------------------------------------------------------------------------------------------------------------------------------------------------------------------------------------------------------------------------------------UAUCGCGUUUUGGGACU---------------------------------------------------------------------------- l=17 a=4 
-------------------------------------------------------------------------------------------------------------------------------------------------------------------------------------------------------------------------------------------------------------------------------------------------------------------------------------------------------------------------------------------------------------UAUCGCGUUUUGGuACU---------------------------------------------------------------------------- l=17 a=1 
-------------------------------------------------------------------------------------------------------------------------------------------------------------------------------------------------------------------------------------------------------------------------------------------------------------------------------------------------------------------------------------------------------------UAUCGCGUUUUGGGACUU--------------------------------------------------------------------------- l=18 a=1 
-------------------------------------------------------------------------------------------------------------------------------------------------------------------------------------------------------------------------------------------------------------------------------------------------------------------------------------------------------------------------------------------------------------UAUCGCGUUUUGGGACUUAC------------------------------------------------------------------------- l=20 a=4 
-------------------------------------------------------------------------------------------------------------------------------------------------------------------------------------------------------------------------------------------------------------------------------------------------------------------------------------------------------------------------------------------------------------UAUCGCGUUUUGGGACUUAg------------------------------------------------------------------------- l=20 a=1 
-------------------------------------------------------------------------------------------------------------------------------------------------------------------------------------------------------------------------------------------------------------------------------------------------------------------------------------------------------------------------------------------------------------UAUCGCGUUUUGGGACUUAu------------------------------------------------------------------------- l=20 a=1 
-------------------------------------------------------------------------------------------------------------------------------------------------------------------------------------------------------------------------------------------------------------------------------------------------------------------------------------------------------------------------------------------------------------UAUCGCGUUUUGGGACUUACu------------------------------------------------------------------------ l=21 a=6 
-------------------------------------------------------------------------------------------------------------------------------------------------------------------------------------------------------------------------------------------------------------------------------------------------------------------------------------------------------------------------------------------------------------UAUCGCGUUUUGGGACUUACC------------------------------------------------------------------------ l=21 a=15 
-------------------------------------------------------------------------------------------------------------------------------------------------------------------------------------------------------------------------------------------------------------------------------------------------------------------------------------------------------------------------------------------------------------UAUCGCGUUUUGGGACUUAuC------------------------------------------------------------------------ l=21 a=1 
-------------------------------------------------------------------------------------------------------------------------------------------------------------------------------------------------------------------------------------------------------------------------------------------------------------------------------------------------------------------------------------------------------------UgUCGCGUUUUGGGACUUACC------------------------------------------------------------------------ l=21 a=1 
-------------------------------------------------------------------------------------------------------------------------------------------------------------------------------------------------------------------------------------------------------------------------------------------------------------------------------------------------------------------------------------------------------------UAUCGCGUUUUGGGACUUACCa----------------------------------------------------------------------- l=22 a=2 
-------------------------------------------------------------------------------------------------------------------------------------------------------------------------------------------------------------------------------------------------------------------------------------------------------------------------------------------------------------------------------------------------------------UAUCGCGUUUUGGGACUUACCU----------------------------------------------------------------------- l=22 a=6 
-------------------------------------------------------------------------------------------------------------------------------------------------------------------------------------------------------------------------------------------------------------------------------------------------------------------------------------------------------------------------------------------------------------UAUCGCGUUUUGGGACUUACCUC---------------------------------------------------------------------- l=23 a=1 
--------------------------------------------------------------------------------------------------------------------------------------------------------------------------------------------------------------------------------------------------------------------------------------------------------------------------------------------------------------------------------------------------------------AUCGCGUUUUGGGACU---------------------------------------------------------------------------- l=16 a=1 
--------------------------------------------------------------------------------------------------------------------------------------------------------------------------------------------------------------------------------------------------------------------------------------------------------------------------------------------------------------------------------------------------------------AUCGCGUUUUGGGACUUAC------------------------------------------------------------------------- l=19 a=1 
--------------------------------------------------------------------------------------------------------------------------------------------------------------------------------------------------------------------------------------------------------------------------------------------------------------------------------------------------------------------------------------------------------------AUCGCGUUUUGGGACUUACC------------------------------------------------------------------------ l=20 a=2 
--------------------------------------------------------------------------------------------------------------------------------------------------------------------------------------------------------------------------------------------------------------------------------------------------------------------------------------------------------------------------------------------------------------AUCGCGUUUUGGGACUUACa------------------------------------------------------------------------ l=20 a=1 
--------------------------------------------------------------------------------------------------------------------------------------------------------------------------------------------------------------------------------------------------------------------------------------------------------------------------------------------------------------------------------------------------------------AUCGCGUUUUGGGACUUACCU----------------------------------------------------------------------- l=21 a=6 
--------------------------------------------------------------------------------------------------------------------------------------------------------------------------------------------------------------------------------------------------------------------------------------------------------------------------------------------------------------------------------------------------------------AUCGCGUUUUGGGACUUACCUCC--------------------------------------------------------------------- l=23 a=2 
--------------------------------------------------------------------------------------------------------------------------------------------------------------------------------------------------------------------------------------------------------------------------------------------------------------------------------------------------------------------------------------------------------------AUCGCGUUUUGGGACUUACCUCu--------------------------------------------------------------------- l=23 a=3 
---------------------------------------------------------------------------------------------------------------------------------------------------------------------------------------------------------------------------------------------------------------------------------------------------------------------------------------------------------------------------------------------------------------UCGCGUUUUGGGACUUAC------------------------------------------------------------------------- l=18 a=1 
---------------------------------------------------------------------------------------------------------------------------------------------------------------------------------------------------------------------------------------------------------------------------------------------------------------------------------------------------------------------------------------------------------------UCGCGUUUUGGGACUUACC------------------------------------------------------------------------ l=19 a=1 
---------------------------------------------------------------------------------------------------------------------------------------------------------------------------------------------------------------------------------------------------------------------------------------------------------------------------------------------------------------------------------------------------------------cCGCGUUUUGGGACUUACC------------------------------------------------------------------------ l=19 a=1 
---------------------------------------------------------------------------------------------------------------------------------------------------------------------------------------------------------------------------------------------------------------------------------------------------------------------------------------------------------------------------------------------------------------UCGCGUUUUGGGACUUACCU----------------------------------------------------------------------- l=20 a=3 
---------------------------------------------------------------------------------------------------------------------------------------------------------------------------------------------------------------------------------------------------------------------------------------------------------------------------------------------------------------------------------------------------------------UCGCGUUUUGGGACUUACuU----------------------------------------------------------------------- l=20 a=2 
---------------------------------------------------------------------------------------------------------------------------------------------------------------------------------------------------------------------------------------------------------------------------------------------------------------------------------------------------------------------------------------------------------------UCGCGUUUUGGGACUUACCUC---------------------------------------------------------------------- l=21 a=7 
---------------------------------------------------------------------------------------------------------------------------------------------------------------------------------------------------------------------------------------------------------------------------------------------------------------------------------------------------------------------------------------------------------------UCGCGUUUUGGGACUUACuUCC--------------------------------------------------------------------- l=22 a=1 
---------------------------------------------------------------------------------------------------------------------------------------------------------------------------------------------------------------------------------------------------------------------------------------------------------------------------------------------------------------------------------------------------------------UCGCGUUUUGGGACUUACCUCC--------------------------------------------------------------------- l=22 a=4 
---------------------------------------------------------------------------------------------------------------------------------------------------------------------------------------------------------------------------------------------------------------------------------------------------------------------------------------------------------------------------------------------------------------UCGCGUUUUGGGACUUACCUCu--------------------------------------------------------------------- l=22 a=1 
---------------------------------------------------------------------------------------------------------------------------------------------------------------------------------------------------------------------------------------------------------------------------------------------------------------------------------------------------------------------------------------------------------------UCGCGUUUUGGGACUUACCUCCU-------------------------------------------------------------------- l=23 a=3 
----------------------------------------------------------------------------------------------------------------------------------------------------------------------------------------------------------------------------------------------------------------------------------------------------------------------------------------------------------------------------------------------------------------CGCGUUUUGGGACU---------------------------------------------------------------------------- l=14 a=1 
----------------------------------------------------------------------------------------------------------------------------------------------------------------------------------------------------------------------------------------------------------------------------------------------------------------------------------------------------------------------------------------------------------------CGCGUUUUGGGACUUACCU----------------------------------------------------------------------- l=19 a=1 
----------------------------------------------------------------------------------------------------------------------------------------------------------------------------------------------------------------------------------------------------------------------------------------------------------------------------------------------------------------------------------------------------------------CGCGUUUUGGGACUUACCUCC--------------------------------------------------------------------- l=21 a=1 
-----------------------------------------------------------------------------------------------------------------------------------------------------------------------------------------------------------------------------------------------------------------------------------------------------------------------------------------------------------------------------------------------------------------GCGUUUUGGGACU---------------------------------------------------------------------------- l=13 a=1 
-----------------------------------------------------------------------------------------------------------------------------------------------------------------------------------------------------------------------------------------------------------------------------------------------------------------------------------------------------------------------------------------------------------------GCGUUUUGGGACUUACCU----------------------------------------------------------------------- l=18 a=1 
-----------------------------------------------------------------------------------------------------------------------------------------------------------------------------------------------------------------------------------------------------------------------------------------------------------------------------------------------------------------------------------------------------------------GCGUUUUGGGACUUACCUCC--------------------------------------------------------------------- l=20 a=1 
-----------------------------------------------------------------------------------------------------------------------------------------------------------------------------------------------------------------------------------------------------------------------------------------------------------------------------------------------------------------------------------------------------------------GCGUUUUGGGACUUACCUCa--------------------------------------------------------------------- l=20 a=1 
-----------------------------------------------------------------------------------------------------------------------------------------------------------------------------------------------------------------------------------------------------------------------------------------------------------------------------------------------------------------------------------------------------------------GCGUUUUGGGACUUACCUCu--------------------------------------------------------------------- l=20 a=1 
-----------------------------------------------------------------------------------------------------------------------------------------------------------------------------------------------------------------------------------------------------------------------------------------------------------------------------------------------------------------------------------------------------------------GCGUUUUGGGACUUACCUCCUCu------------------------------------------------------------------ l=23 a=1 
------------------------------------------------------------------------------------------------------------------------------------------------------------------------------------------------------------------------------------------------------------------------------------------------------------------------------------------------------------------------------------------------------------------CGUUUUGGGACUUACCU----------------------------------------------------------------------- l=17 a=1 
------------------------------------------------------------------------------------------------------------------------------------------------------------------------------------------------------------------------------------------------------------------------------------------------------------------------------------------------------------------------------------------------------------------CGcUUUGGGACUUACCUC---------------------------------------------------------------------- l=18 a=1 
------------------------------------------------------------------------------------------------------------------------------------------------------------------------------------------------------------------------------------------------------------------------------------------------------------------------------------------------------------------------------------------------------------------CGUUUUGGGACUUACCUCu--------------------------------------------------------------------- l=19 a=1 
------------------------------------------------------------------------------------------------------------------------------------------------------------------------------------------------------------------------------------------------------------------------------------------------------------------------------------------------------------------------------------------------------------------CGUUUUGGGACUUACCUCuU-------------------------------------------------------------------- l=20 a=1 
-------------------------------------------------------------------------------------------------------------------------------------------------------------------------------------------------------------------------------------------------------------------------------------------------------------------------------------------------------------------------------------------------------------------GUUUUGGGACUUACCUCCUu------------------------------------------------------------------- l=20 a=1 
--------------------------------------------------------------------------------------------------------------------------------------------------------------------------------------------------------------------------------------------------------------------------------------------------------------------------------------------------------------------------------------------------------------------UUUUGGGACUUACCU----------------------------------------------------------------------- l=15 a=1 
--------------------------------------------------------------------------------------------------------------------------------------------------------------------------------------------------------------------------------------------------------------------------------------------------------------------------------------------------------------------------------------------------------------------UUUUGGGACUUACCUCC--------------------------------------------------------------------- l=17 a=1 
--------------------------------------------------------------------------------------------------------------------------------------------------------------------------------------------------------------------------------------------------------------------------------------------------------------------------------------------------------------------------------------------------------------------UUUUGGGACUUACCUCu--------------------------------------------------------------------- l=17 a=2 
--------------------------------------------------------------------------------------------------------------------------------------------------------------------------------------------------------------------------------------------------------------------------------------------------------------------------------------------------------------------------------------------------------------------UUUUGGGACUUACCUuCU-------------------------------------------------------------------- l=18 a=1 
--------------------------------------------------------------------------------------------------------------------------------------------------------------------------------------------------------------------------------------------------------------------------------------------------------------------------------------------------------------------------------------------------------------------UUUUGGGACUUACCUCCa-------------------------------------------------------------------- l=18 a=1 
--------------------------------------------------------------------------------------------------------------------------------------------------------------------------------------------------------------------------------------------------------------------------------------------------------------------------------------------------------------------------------------------------------------------UUUUGGGACUUACCUCCUC------------------------------------------------------------------- l=19 a=11 
--------------------------------------------------------------------------------------------------------------------------------------------------------------------------------------------------------------------------------------------------------------------------------------------------------------------------------------------------------------------------------------------------------------------UUUUGGGACUUACCUCCUa------------------------------------------------------------------- l=19 a=2 
--------------------------------------------------------------------------------------------------------------------------------------------------------------------------------------------------------------------------------------------------------------------------------------------------------------------------------------------------------------------------------------------------------------------UUUUGGGACUUACCUCCUu------------------------------------------------------------------- l=19 a=1 
--------------------------------------------------------------------------------------------------------------------------------------------------------------------------------------------------------------------------------------------------------------------------------------------------------------------------------------------------------------------------------------------------------------------UUUUGGGACUUACCUCCUg------------------------------------------------------------------- l=19 a=1 
--------------------------------------------------------------------------------------------------------------------------------------------------------------------------------------------------------------------------------------------------------------------------------------------------------------------------------------------------------------------------------------------------------------------UUUUGGGACUUACCUCCUCu------------------------------------------------------------------ l=20 a=2 
--------------------------------------------------------------------------------------------------------------------------------------------------------------------------------------------------------------------------------------------------------------------------------------------------------------------------------------------------------------------------------------------------------------------UUUUGGGACUUACCUCCUCC------------------------------------------------------------------ l=20 a=1 
--------------------------------------------------------------------------------------------------------------------------------------------------------------------------------------------------------------------------------------------------------------------------------------------------------------------------------------------------------------------------------------------------------------------UcUUGGGACUUACCUCCUCC------------------------------------------------------------------ l=20 a=1 
--------------------------------------------------------------------------------------------------------------------------------------------------------------------------------------------------------------------------------------------------------------------------------------------------------------------------------------------------------------------------------------------------------------------UUUUGGGACUcACCUCCUCCG----------------------------------------------------------------- l=21 a=1 
--------------------------------------------------------------------------------------------------------------------------------------------------------------------------------------------------------------------------------------------------------------------------------------------------------------------------------------------------------------------------------------------------------------------UUUUGGGACUUACCUCCUCCGU---------------------------------------------------------------- l=22 a=2 
--------------------------------------------------------------------------------------------------------------------------------------------------------------------------------------------------------------------------------------------------------------------------------------------------------------------------------------------------------------------------------------------------------------------UUUUGGGACUUACCUCCUCCGUa--------------------------------------------------------------- l=23 a=2 
--------------------------------------------------------------------------------------------------------------------------------------------------------------------------------------------------------------------------------------------------------------------------------------------------------------------------------------------------------------------------------------------------------------------UUUUGGGACUUACCUCCUCCGUU--------------------------------------------------------------- l=23 a=4 
---------------------------------------------------------------------------------------------------------------------------------------------------------------------------------------------------------------------------------------------------------------------------------------------------------------------------------------------------------------------------------------------------------------------UUUGGGACUUACCUu---------------------------------------------------------------------- l=15 a=1 
---------------------------------------------------------------------------------------------------------------------------------------------------------------------------------------------------------------------------------------------------------------------------------------------------------------------------------------------------------------------------------------------------------------------UUUGGGACUUACCUC---------------------------------------------------------------------- l=15 a=1 
---------------------------------------------------------------------------------------------------------------------------------------------------------------------------------------------------------------------------------------------------------------------------------------------------------------------------------------------------------------------------------------------------------------------UUUGGGACUUACCUCC--------------------------------------------------------------------- l=16 a=2 
---------------------------------------------------------------------------------------------------------------------------------------------------------------------------------------------------------------------------------------------------------------------------------------------------------------------------------------------------------------------------------------------------------------------UUUGGGACUUACCUCa--------------------------------------------------------------------- l=16 a=1 
---------------------------------------------------------------------------------------------------------------------------------------------------------------------------------------------------------------------------------------------------------------------------------------------------------------------------------------------------------------------------------------------------------------------UUUGGGACUUACCUCu--------------------------------------------------------------------- l=16 a=1 
---------------------------------------------------------------------------------------------------------------------------------------------------------------------------------------------------------------------------------------------------------------------------------------------------------------------------------------------------------------------------------------------------------------------UUUGGGACUUACCUCCUC------------------------------------------------------------------- l=18 a=3 
---------------------------------------------------------------------------------------------------------------------------------------------------------------------------------------------------------------------------------------------------------------------------------------------------------------------------------------------------------------------------------------------------------------------UUUGGGACUUACCUCCUCu------------------------------------------------------------------ l=19 a=2 
---------------------------------------------------------------------------------------------------------------------------------------------------------------------------------------------------------------------------------------------------------------------------------------------------------------------------------------------------------------------------------------------------------------------UUUGGGACUUACCUCCUCC------------------------------------------------------------------ l=19 a=1 
---------------------------------------------------------------------------------------------------------------------------------------------------------------------------------------------------------------------------------------------------------------------------------------------------------------------------------------------------------------------------------------------------------------------UUUGGGACUUACCUCuUCCG----------------------------------------------------------------- l=20 a=1 
---------------------------------------------------------------------------------------------------------------------------------------------------------------------------------------------------------------------------------------------------------------------------------------------------------------------------------------------------------------------------------------------------------------------UUUGGGACUUACCUCCUCCG----------------------------------------------------------------- l=20 a=2 
---------------------------------------------------------------------------------------------------------------------------------------------------------------------------------------------------------------------------------------------------------------------------------------------------------------------------------------------------------------------------------------------------------------------UUUGGGACUUACCUCCUCCu----------------------------------------------------------------- l=20 a=1 
---------------------------------------------------------------------------------------------------------------------------------------------------------------------------------------------------------------------------------------------------------------------------------------------------------------------------------------------------------------------------------------------------------------------UUUGGGACUUACCUCCUCCGU---------------------------------------------------------------- l=21 a=1 
---------------------------------------------------------------------------------------------------------------------------------------------------------------------------------------------------------------------------------------------------------------------------------------------------------------------------------------------------------------------------------------------------------------------UUUGGGACUUACCUCCUCCGc---------------------------------------------------------------- l=21 a=1 
---------------------------------------------------------------------------------------------------------------------------------------------------------------------------------------------------------------------------------------------------------------------------------------------------------------------------------------------------------------------------------------------------------------------UUUGGGACUUACCUCCUCCGUU--------------------------------------------------------------- l=22 a=16 
---------------------------------------------------------------------------------------------------------------------------------------------------------------------------------------------------------------------------------------------------------------------------------------------------------------------------------------------------------------------------------------------------------------------UUUGGGACUUACCUCCUCCGUa--------------------------------------------------------------- l=22 a=1 
---------------------------------------------------------------------------------------------------------------------------------------------------------------------------------------------------------------------------------------------------------------------------------------------------------------------------------------------------------------------------------------------------------------------UUUGGGACUUACCUCuUCCGUU--------------------------------------------------------------- l=22 a=1 
---------------------------------------------------------------------------------------------------------------------------------------------------------------------------------------------------------------------------------------------------------------------------------------------------------------------------------------------------------------------------------------------------------------------UUUGGGACUUACCUCCUCuGUU--------------------------------------------------------------- l=22 a=1 
---------------------------------------------------------------------------------------------------------------------------------------------------------------------------------------------------------------------------------------------------------------------------------------------------------------------------------------------------------------------------------------------------------------------UUUGGGACUUACCUCCUCCaUU--------------------------------------------------------------- l=22 a=1 
---------------------------------------------------------------------------------------------------------------------------------------------------------------------------------------------------------------------------------------------------------------------------------------------------------------------------------------------------------------------------------------------------------------------UUUGGGACUUACCUCCUCCGUUu-------------------------------------------------------------- l=23 a=2 
---------------------------------------------------------------------------------------------------------------------------------------------------------------------------------------------------------------------------------------------------------------------------------------------------------------------------------------------------------------------------------------------------------------------UUUGGGACUUACCUCCUCCGUUC-------------------------------------------------------------- l=23 a=2 
----------------------------------------------------------------------------------------------------------------------------------------------------------------------------------------------------------------------------------------------------------------------------------------------------------------------------------------------------------------------------------------------------------------------UUGGGACUUACCUCCUCCG----------------------------------------------------------------- l=19 a=1 
----------------------------------------------------------------------------------------------------------------------------------------------------------------------------------------------------------------------------------------------------------------------------------------------------------------------------------------------------------------------------------------------------------------------UUGGGACUUACCUCCUCCGU---------------------------------------------------------------- l=20 a=2 
----------------------------------------------------------------------------------------------------------------------------------------------------------------------------------------------------------------------------------------------------------------------------------------------------------------------------------------------------------------------------------------------------------------------UUGGGACUUACCUCCUCCGc---------------------------------------------------------------- l=20 a=1 
----------------------------------------------------------------------------------------------------------------------------------------------------------------------------------------------------------------------------------------------------------------------------------------------------------------------------------------------------------------------------------------------------------------------UUGGGACUUACCUCCUCCGUU--------------------------------------------------------------- l=21 a=27 
----------------------------------------------------------------------------------------------------------------------------------------------------------------------------------------------------------------------------------------------------------------------------------------------------------------------------------------------------------------------------------------------------------------------UUGGGACUUACCUCCUCCaUU--------------------------------------------------------------- l=21 a=1 
----------------------------------------------------------------------------------------------------------------------------------------------------------------------------------------------------------------------------------------------------------------------------------------------------------------------------------------------------------------------------------------------------------------------UUGGGACUUACCUCCUuCGUU--------------------------------------------------------------- l=21 a=1 
----------------------------------------------------------------------------------------------------------------------------------------------------------------------------------------------------------------------------------------------------------------------------------------------------------------------------------------------------------------------------------------------------------------------UUGGGACUUACCUCCUCCGUg--------------------------------------------------------------- l=21 a=1 
----------------------------------------------------------------------------------------------------------------------------------------------------------------------------------------------------------------------------------------------------------------------------------------------------------------------------------------------------------------------------------------------------------------------UUGGGACUUAuCUCCUCCGUU--------------------------------------------------------------- l=21 a=1 
----------------------------------------------------------------------------------------------------------------------------------------------------------------------------------------------------------------------------------------------------------------------------------------------------------------------------------------------------------------------------------------------------------------------UUGGGACUUACCUCCUCCGgU--------------------------------------------------------------- l=21 a=1 
----------------------------------------------------------------------------------------------------------------------------------------------------------------------------------------------------------------------------------------------------------------------------------------------------------------------------------------------------------------------------------------------------------------------UUGGGACUUACCUCCUCCGUa--------------------------------------------------------------- l=21 a=1 
----------------------------------------------------------------------------------------------------------------------------------------------------------------------------------------------------------------------------------------------------------------------------------------------------------------------------------------------------------------------------------------------------------------------UUGGGACUUACCUCCUCCGUUC-------------------------------------------------------------- l=22 a=1 
-----------------------------------------------------------------------------------------------------------------------------------------------------------------------------------------------------------------------------------------------------------------------------------------------------------------------------------------------------------------------------------------------------------------------UGGGcCUUACCUCC--------------------------------------------------------------------- l=14 a=1 
-----------------------------------------------------------------------------------------------------------------------------------------------------------------------------------------------------------------------------------------------------------------------------------------------------------------------------------------------------------------------------------------------------------------------UGGGACUUACCUCCUCCGUU--------------------------------------------------------------- l=20 a=12 
-----------------------------------------------------------------------------------------------------------------------------------------------------------------------------------------------------------------------------------------------------------------------------------------------------------------------------------------------------------------------------------------------------------------------UGGGACUUACCUCCUCCGcU--------------------------------------------------------------- l=20 a=1 
-----------------------------------------------------------------------------------------------------------------------------------------------------------------------------------------------------------------------------------------------------------------------------------------------------------------------------------------------------------------------------------------------------------------------UGGGACUUACCcCCUCCGUU--------------------------------------------------------------- l=20 a=1 
-----------------------------------------------------------------------------------------------------------------------------------------------------------------------------------------------------------------------------------------------------------------------------------------------------------------------------------------------------------------------------------------------------------------------UGGGACUUACCUCuUCCGUU--------------------------------------------------------------- l=20 a=1 
-----------------------------------------------------------------------------------------------------------------------------------------------------------------------------------------------------------------------------------------------------------------------------------------------------------------------------------------------------------------------------------------------------------------------UGGGACUUACCUCCUCCGUUC-------------------------------------------------------------- l=21 a=3 
-----------------------------------------------------------------------------------------------------------------------------------------------------------------------------------------------------------------------------------------------------------------------------------------------------------------------------------------------------------------------------------------------------------------------UGGGACUUACCUCCUCCGUUu-------------------------------------------------------------- l=21 a=2 
-----------------------------------------------------------------------------------------------------------------------------------------------------------------------------------------------------------------------------------------------------------------------------------------------------------------------------------------------------------------------------------------------------------------------UGGGACUUACCUCCUCCGUUCC------------------------------------------------------------- l=22 a=4 
------------------------------------------------------------------------------------------------------------------------------------------------------------------------------------------------------------------------------------------------------------------------------------------------------------------------------------------------------------------------------------------------------------------------GGGACUUACCUCCUCCaU---------------------------------------------------------------- l=18 a=1 
-----------------------------------------------------------------------------------------------------------------------------------------------------------------------------------------------------------------------------------------------------------------------------------------------------------------------------------------------------------------------------------------------------------------------------UUACCUCCUCCGUUCCCc----------------------------------------------------------- l=18 a=1 
-----------------------------------------------------------------------------------------------------------------------------------------------------------------------------------------------------------------------------------------------------------------------------------------------------------------------------------------------------------------------------------------------------------------------------UUACCUCCUCCGUUCCCUACGUG------------------------------------------------------ l=23 a=2 
-----------------------------------------------------------------------------------------------------------------------------------------------------------------------------------------------------------------------------------------------------------------------------------------------------------------------------------------------------------------------------------------------------------------------------UUACCUCCUCCGUUCCCUACGUGU----------------------------------------------------- l=24 a=1 
------------------------------------------------------------------------------------------------------------------------------------------------------------------------------------------------------------------------------------------------------------------------------------------------------------------------------------------------------------------------------------------------------------------------------UACCUCCUCCGcUCCCU----------------------------------------------------------- l=17 a=1 
------------------------------------------------------------------------------------------------------------------------------------------------------------------------------------------------------------------------------------------------------------------------------------------------------------------------------------------------------------------------------------------------------------------------------UACCUCCUCCGUUCCCUACG-------------------------------------------------------- l=20 a=1 
------------------------------------------------------------------------------------------------------------------------------------------------------------------------------------------------------------------------------------------------------------------------------------------------------------------------------------------------------------------------------------------------------------------------------UACCUCCUCCGUUCCCUACGUG------------------------------------------------------ l=22 a=3 
------------------------------------------------------------------------------------------------------------------------------------------------------------------------------------------------------------------------------------------------------------------------------------------------------------------------------------------------------------------------------------------------------------------------------UAuCUCCUCCGUUCCCUACGUG------------------------------------------------------ l=22 a=1 
------------------------------------------------------------------------------------------------------------------------------------------------------------------------------------------------------------------------------------------------------------------------------------------------------------------------------------------------------------------------------------------------------------------------------UACCUCCUCCGUUCCCUACGUGU----------------------------------------------------- l=23 a=3 
-------------------------------------------------------------------------------------------------------------------------------------------------------------------------------------------------------------------------------------------------------------------------------------------------------------------------------------------------------------------------------------------------------------------------------ACCUCCUCCGUUCCCUACGUa------------------------------------------------------ l=21 a=1 
----------------------------------------------------------------------------------------------------------------------------------------------------------------------------------------------------------------------------------------------------------------------------------------------------------------------------------------------------------------------------------------------------------------------------------UCCUCCGUUCCCUACGUGU----------------------------------------------------- l=19 a=3 
----------------------------------------------------------------------------------------------------------------------------------------------------------------------------------------------------------------------------------------------------------------------------------------------------------------------------------------------------------------------------------------------------------------------------------UCCUCCGUUCCCUACGUGa----------------------------------------------------- l=19 a=1 
----------------------------------------------------------------------------------------------------------------------------------------------------------------------------------------------------------------------------------------------------------------------------------------------------------------------------------------------------------------------------------------------------------------------------------UCCUCCaUUCCCUACGUGUC---------------------------------------------------- l=20 a=1 
----------------------------------------------------------------------------------------------------------------------------------------------------------------------------------------------------------------------------------------------------------------------------------------------------------------------------------------------------------------------------------------------------------------------------------UCCUCCGUUCCCUACGUGUCU--------------------------------------------------- l=21 a=4 
-------------------------------------------------------------------------------------------------------------------------------------------------------------------------------------------------------------------------------------------------------------------------------------------------------------------------------------------------------------------------------------------------------------------------------------UCCGUUCCCUACGUGUCUGG------------------------------------------------- l=20 a=1 
-----------------------------------------------------------------------------------------------------------------------------------------------------------------------------------------------------------------------------------------------------------------------------------------------------------------------------------------------------------------------------------------------------------------------------------------UUCCCUACGUGUCcGGUACC--------------------------------------------- l=20 a=1 
-----------------------------------------------------------------------------------------------------------------------------------------------------------------------------------------------------------------------------------------------------------------------------------------------------------------------------------------------------------------------------------------------------------------------------------------UUCCCUACGUGUCUGGUACC--------------------------------------------- l=20 a=2 
-----------------------------------------------------------------------------------------------------------------------------------------------------------------------------------------------------------------------------------------------------------------------------------------------------------------------------------------------------------------------------------------------------------------------------------------UUCCCUACGUGUCUGGUACCu-------------------------------------------- l=21 a=1 
-----------------------------------------------------------------------------------------------------------------------------------------------------------------------------------------------------------------------------------------------------------------------------------------------------------------------------------------------------------------------------------------------------------------------------------------UUCCCUACGUGUCUGGUACCG-------------------------------------------- l=21 a=6 
-----------------------------------------------------------------------------------------------------------------------------------------------------------------------------------------------------------------------------------------------------------------------------------------------------------------------------------------------------------------------------------------------------------------------------------------UUCCCUACGUGUCUGGUACCGU------------------------------------------- l=22 a=2 
-----------------------------------------------------------------------------------------------------------------------------------------------------------------------------------------------------------------------------------------------------------------------------------------------------------------------------------------------------------------------------------------------------------------------------------------UUCCCUACGUGUCUGGUACuGU------------------------------------------- l=22 a=1 
-----------------------------------------------------------------------------------------------------------------------------------------------------------------------------------------------------------------------------------------------------------------------------------------------------------------------------------------------------------------------------------------------------------------------------------------UUCCCUACGUGUCUGGUACuGUU------------------------------------------ l=23 a=1 
------------------------------------------------------------------------------------------------------------------------------------------------------------------------------------------------------------------------------------------------------------------------------------------------------------------------------------------------------------------------------------------------------------------------------------------UCCCUACGUGUCUGGUACu--------------------------------------------- l=19 a=1 
----------------------------------------------------------------------------------------------------------------------------------------------------------------------------------------------------------------------------------------------------------------------------------------------------------------------------------------------------------------------------------------------------------------------------------------------UACGUGUCUGGUAaC--------------------------------------------- l=15 a=1 
----------------------------------------------------------------------------------------------------------------------------------------------------------------------------------------------------------------------------------------------------------------------------------------------------------------------------------------------------------------------------------------------------------------------------------------------UACGUGUCUGGUACCGUUAG---------------------------------------- l=20 a=1 
----------------------------------------------------------------------------------------------------------------------------------------------------------------------------------------------------------------------------------------------------------------------------------------------------------------------------------------------------------------------------------------------------------------------------------------------UACGUGcCUGGUACCGUUAG---------------------------------------- l=20 a=1 
----------------------------------------------------------------------------------------------------------------------------------------------------------------------------------------------------------------------------------------------------------------------------------------------------------------------------------------------------------------------------------------------------------------------------------------------UACGUGUCUGGUACCGUUAGA--------------------------------------- l=21 a=4 
----------------------------------------------------------------------------------------------------------------------------------------------------------------------------------------------------------------------------------------------------------------------------------------------------------------------------------------------------------------------------------------------------------------------------------------------UACGUGUCUGGUACCGUUAcA--------------------------------------- l=21 a=1 
----------------------------------------------------------------------------------------------------------------------------------------------------------------------------------------------------------------------------------------------------------------------------------------------------------------------------------------------------------------------------------------------------------------------------------------------UACGUGUCUGGUACCGUUAGAA-------------------------------------- l=22 a=11 
----------------------------------------------------------------------------------------------------------------------------------------------------------------------------------------------------------------------------------------------------------------------------------------------------------------------------------------------------------------------------------------------------------------------------------------------UACGUGUCUGGUACuGUUAGAA-------------------------------------- l=22 a=1 
----------------------------------------------------------------------------------------------------------------------------------------------------------------------------------------------------------------------------------------------------------------------------------------------------------------------------------------------------------------------------------------------------------------------------------------------UACGUGUCUGGUACCGUUAGAAu------------------------------------- l=23 a=13 
----------------------------------------------------------------------------------------------------------------------------------------------------------------------------------------------------------------------------------------------------------------------------------------------------------------------------------------------------------------------------------------------------------------------------------------------UACGUGUCUGGUACCGUUAGAAA------------------------------------- l=23 a=5 
----------------------------------------------------------------------------------------------------------------------------------------------------------------------------------------------------------------------------------------------------------------------------------------------------------------------------------------------------------------------------------------------------------------------------------------------UACGUGUCUGGUACCGUUAGAgA------------------------------------- l=23 a=1 
----------------------------------------------------------------------------------------------------------------------------------------------------------------------------------------------------------------------------------------------------------------------------------------------------------------------------------------------------------------------------------------------------------------------------------------------UACGUGUCUGGUACCGUUAGAAAc------------------------------------ l=24 a=1 
----------------------------------------------------------------------------------------------------------------------------------------------------------------------------------------------------------------------------------------------------------------------------------------------------------------------------------------------------------------------------------------------------------------------------------------------UACGUGUCUGGUACCGUUAGAAAG------------------------------------ l=24 a=5 
----------------------------------------------------------------------------------------------------------------------------------------------------------------------------------------------------------------------------------------------------------------------------------------------------------------------------------------------------------------------------------------------------------------------------------------------UACGUGUCUGGUACCGUUAGAAAu------------------------------------ l=24 a=1 
----------------------------------------------------------------------------------------------------------------------------------------------------------------------------------------------------------------------------------------------------------------------------------------------------------------------------------------------------------------------------------------------------------------------------------------------UACGUGUCUGGUACCGUUAGAAAGu----------------------------------- l=25 a=2 
----------------------------------------------------------------------------------------------------------------------------------------------------------------------------------------------------------------------------------------------------------------------------------------------------------------------------------------------------------------------------------------------------------------------------------------------UACGUGUCUGGUACCGUUAGAAAGC----------------------------------- l=25 a=2 
-------------------------------------------------------------------------------------------------------------------------------------------------------------------------------------------------------------------------------------------------------------------------------------------------------------------------------------------------------------------------------------------------------------------------------------------------GUGUCUGGUACCGUUAGAAAGu----------------------------------- l=22 a=1 
-------------------------------------------------------------------------------------------------------------------------------------------------------------------------------------------------------------------------------------------------------------------------------------------------------------------------------------------------------------------------------------------------------------------------------------------------GUGUCUGGUACCGUUAGAAAGCU---------------------------------- l=23 a=1 
-------------------------------------------------------------------------------------------------------------------------------------------------------------------------------------------------------------------------------------------------------------------------------------------------------------------------------------------------------------------------------------------------------------------------------------------------GUGUCUGGUACCGUUAGAAAGuU---------------------------------- l=23 a=1 
--------------------------------------------------------------------------------------------------------------------------------------------------------------------------------------------------------------------------------------------------------------------------------------------------------------------------------------------------------------------------------------------------------------------------------------------------UGUCUGGUACCGUUAGAA-------------------------------------- l=18 a=3 
--------------------------------------------------------------------------------------------------------------------------------------------------------------------------------------------------------------------------------------------------------------------------------------------------------------------------------------------------------------------------------------------------------------------------------------------------UGUCUGGUACCGUUAGAAA------------------------------------- l=19 a=1 
--------------------------------------------------------------------------------------------------------------------------------------------------------------------------------------------------------------------------------------------------------------------------------------------------------------------------------------------------------------------------------------------------------------------------------------------------UGUCUGGUACCGUUAGAAAG------------------------------------ l=20 a=10 
--------------------------------------------------------------------------------------------------------------------------------------------------------------------------------------------------------------------------------------------------------------------------------------------------------------------------------------------------------------------------------------------------------------------------------------------------UGUCUGGUACCGUUAGAAAc------------------------------------ l=20 a=1 
--------------------------------------------------------------------------------------------------------------------------------------------------------------------------------------------------------------------------------------------------------------------------------------------------------------------------------------------------------------------------------------------------------------------------------------------------UGUCUGGUACCGUUAGAAAGC----------------------------------- l=21 a=32 
--------------------------------------------------------------------------------------------------------------------------------------------------------------------------------------------------------------------------------------------------------------------------------------------------------------------------------------------------------------------------------------------------------------------------------------------------UGUCUGGUACCGUUAGAAAGa----------------------------------- l=21 a=1 
--------------------------------------------------------------------------------------------------------------------------------------------------------------------------------------------------------------------------------------------------------------------------------------------------------------------------------------------------------------------------------------------------------------------------------------------------UGUCUGGUACCGUUAGAAAGu----------------------------------- l=21 a=11 
--------------------------------------------------------------------------------------------------------------------------------------------------------------------------------------------------------------------------------------------------------------------------------------------------------------------------------------------------------------------------------------------------------------------------------------------------UGUCUGGUACuGUUAGAAAGC----------------------------------- l=21 a=1 
--------------------------------------------------------------------------------------------------------------------------------------------------------------------------------------------------------------------------------------------------------------------------------------------------------------------------------------------------------------------------------------------------------------------------------------------------UaUCUGGUACCGUUAGAAAGC----------------------------------- l=21 a=1 
--------------------------------------------------------------------------------------------------------------------------------------------------------------------------------------------------------------------------------------------------------------------------------------------------------------------------------------------------------------------------------------------------------------------------------------------------UGUCUGGUACaGUUAGAAAGC----------------------------------- l=21 a=1 
--------------------------------------------------------------------------------------------------------------------------------------------------------------------------------------------------------------------------------------------------------------------------------------------------------------------------------------------------------------------------------------------------------------------------------------------------UGUCUGGUACCGUUAGAAAGCU---------------------------------- l=22 a=157 (ma)
--------------------------------------------------------------------------------------------------------------------------------------------------------------------------------------------------------------------------------------------------------------------------------------------------------------------------------------------------------------------------------------------------------------------------------------------------UGUCUGGUACCGUUAGAAAGuU---------------------------------- l=22 a=5 
--------------------------------------------------------------------------------------------------------------------------------------------------------------------------------------------------------------------------------------------------------------------------------------------------------------------------------------------------------------------------------------------------------------------------------------------------UGUCUGGUACCGUUAGAAAGCc---------------------------------- l=22 a=5 
--------------------------------------------------------------------------------------------------------------------------------------------------------------------------------------------------------------------------------------------------------------------------------------------------------------------------------------------------------------------------------------------------------------------------------------------------UGUCUGGUACaGUUAGAAAGCU---------------------------------- l=22 a=2 
--------------------------------------------------------------------------------------------------------------------------------------------------------------------------------------------------------------------------------------------------------------------------------------------------------------------------------------------------------------------------------------------------------------------------------------------------UGUCUGGUACCGUUAGAAAGCa---------------------------------- l=22 a=3 
--------------------------------------------------------------------------------------------------------------------------------------------------------------------------------------------------------------------------------------------------------------------------------------------------------------------------------------------------------------------------------------------------------------------------------------------------UuUCUGGUACCGUUAGAAAGCU---------------------------------- l=22 a=1 
--------------------------------------------------------------------------------------------------------------------------------------------------------------------------------------------------------------------------------------------------------------------------------------------------------------------------------------------------------------------------------------------------------------------------------------------------UGUCUGGUACCGUUgGAAAGCU---------------------------------- l=22 a=1 
--------------------------------------------------------------------------------------------------------------------------------------------------------------------------------------------------------------------------------------------------------------------------------------------------------------------------------------------------------------------------------------------------------------------------------------------------UGUCUGGUACCGUUAGAAAGaU---------------------------------- l=22 a=1 
--------------------------------------------------------------------------------------------------------------------------------------------------------------------------------------------------------------------------------------------------------------------------------------------------------------------------------------------------------------------------------------------------------------------------------------------------UGUCUGGUACCGUUAGgAAGCU---------------------------------- l=22 a=1 
--------------------------------------------------------------------------------------------------------------------------------------------------------------------------------------------------------------------------------------------------------------------------------------------------------------------------------------------------------------------------------------------------------------------------------------------------UGUCUaGUACCGUUAGAAAGCU---------------------------------- l=22 a=5 
--------------------------------------------------------------------------------------------------------------------------------------------------------------------------------------------------------------------------------------------------------------------------------------------------------------------------------------------------------------------------------------------------------------------------------------------------UGUCcGGUACCGUUAGAAAGCU---------------------------------- l=22 a=1 
--------------------------------------------------------------------------------------------------------------------------------------------------------------------------------------------------------------------------------------------------------------------------------------------------------------------------------------------------------------------------------------------------------------------------------------------------UGUuUGGUACCGUUAGAAAGCU---------------------------------- l=22 a=1 
--------------------------------------------------------------------------------------------------------------------------------------------------------------------------------------------------------------------------------------------------------------------------------------------------------------------------------------------------------------------------------------------------------------------------------------------------UaUCUGGUACCGUUAGAAAGCU---------------------------------- l=22 a=2 
--------------------------------------------------------------------------------------------------------------------------------------------------------------------------------------------------------------------------------------------------------------------------------------------------------------------------------------------------------------------------------------------------------------------------------------------------UGUCUGGUACCGUUAGAgAGCU---------------------------------- l=22 a=1 
--------------------------------------------------------------------------------------------------------------------------------------------------------------------------------------------------------------------------------------------------------------------------------------------------------------------------------------------------------------------------------------------------------------------------------------------------UGUCUcGUACCGUUAGAAAGCU---------------------------------- l=22 a=1 
--------------------------------------------------------------------------------------------------------------------------------------------------------------------------------------------------------------------------------------------------------------------------------------------------------------------------------------------------------------------------------------------------------------------------------------------------UGUCUGGUACuGUUAGAAAGCU---------------------------------- l=22 a=1 
--------------------------------------------------------------------------------------------------------------------------------------------------------------------------------------------------------------------------------------------------------------------------------------------------------------------------------------------------------------------------------------------------------------------------------------------------UGUCUGGUACCGUUAGAAAGCUu--------------------------------- l=23 a=1 
--------------------------------------------------------------------------------------------------------------------------------------------------------------------------------------------------------------------------------------------------------------------------------------------------------------------------------------------------------------------------------------------------------------------------------------------------UGUCUGGUACCGUUAGAAAGCUCU-------------------------------- l=24 a=2 
----------------------------------------------------------------------------------------------------------------------------------------------------------------------------------------------------------------------------------------------------------------------------------------------------------------------------------------------------------------------------------------------------------------------------------------------------UCUGGUACCGUUAGAA-------------------------------------- l=16 a=3 
----------------------------------------------------------------------------------------------------------------------------------------------------------------------------------------------------------------------------------------------------------------------------------------------------------------------------------------------------------------------------------------------------------------------------------------------------UCUGGUACCGUUAGAAAG------------------------------------ l=18 a=3 
----------------------------------------------------------------------------------------------------------------------------------------------------------------------------------------------------------------------------------------------------------------------------------------------------------------------------------------------------------------------------------------------------------------------------------------------------UCUGGUACCGUUAGAAAGC----------------------------------- l=19 a=2 
----------------------------------------------------------------------------------------------------------------------------------------------------------------------------------------------------------------------------------------------------------------------------------------------------------------------------------------------------------------------------------------------------------------------------------------------------UCUGGUACCGUUAGAAAGCU---------------------------------- l=20 a=38 
----------------------------------------------------------------------------------------------------------------------------------------------------------------------------------------------------------------------------------------------------------------------------------------------------------------------------------------------------------------------------------------------------------------------------------------------------UCUGGUACCGUUAGAAAGuU---------------------------------- l=20 a=2 
----------------------------------------------------------------------------------------------------------------------------------------------------------------------------------------------------------------------------------------------------------------------------------------------------------------------------------------------------------------------------------------------------------------------------------------------------UCUGGUACCGUUAGAAAGCc---------------------------------- l=20 a=1 
----------------------------------------------------------------------------------------------------------------------------------------------------------------------------------------------------------------------------------------------------------------------------------------------------------------------------------------------------------------------------------------------------------------------------------------------------UCUGGUACCGUUAGAAAGCa---------------------------------- l=20 a=1 
----------------------------------------------------------------------------------------------------------------------------------------------------------------------------------------------------------------------------------------------------------------------------------------------------------------------------------------------------------------------------------------------------------------------------------------------------UCUGGUACCGcUAGAAAGCU---------------------------------- l=20 a=1 
----------------------------------------------------------------------------------------------------------------------------------------------------------------------------------------------------------------------------------------------------------------------------------------------------------------------------------------------------------------------------------------------------------------------------------------------------UCUGGUACCaUUAGAAAGCU---------------------------------- l=20 a=1 
----------------------------------------------------------------------------------------------------------------------------------------------------------------------------------------------------------------------------------------------------------------------------------------------------------------------------------------------------------------------------------------------------------------------------------------------------UCUGGUACCGUUAGAAgGCU---------------------------------- l=20 a=1 
----------------------------------------------------------------------------------------------------------------------------------------------------------------------------------------------------------------------------------------------------------------------------------------------------------------------------------------------------------------------------------------------------------------------------------------------------UCUGGUACCGUUAGAAAGCUC--------------------------------- l=21 a=4 
----------------------------------------------------------------------------------------------------------------------------------------------------------------------------------------------------------------------------------------------------------------------------------------------------------------------------------------------------------------------------------------------------------------------------------------------------UCUGGUACCGUUAGAAAGCUCU-------------------------------- l=22 a=19 
----------------------------------------------------------------------------------------------------------------------------------------------------------------------------------------------------------------------------------------------------------------------------------------------------------------------------------------------------------------------------------------------------------------------------------------------------aCUGGUACCGUUAGAAAGCUCU-------------------------------- l=22 a=1 
----------------------------------------------------------------------------------------------------------------------------------------------------------------------------------------------------------------------------------------------------------------------------------------------------------------------------------------------------------------------------------------------------------------------------------------------------UCUGGUACCGUUAGAgAGCUCU-------------------------------- l=22 a=1 
----------------------------------------------------------------------------------------------------------------------------------------------------------------------------------------------------------------------------------------------------------------------------------------------------------------------------------------------------------------------------------------------------------------------------------------------------UCUGGUACCGUUAGAAAGCUCc-------------------------------- l=22 a=1 
----------------------------------------------------------------------------------------------------------------------------------------------------------------------------------------------------------------------------------------------------------------------------------------------------------------------------------------------------------------------------------------------------------------------------------------------------UCUGGgACCGUUAGAAAGCUCU-------------------------------- l=22 a=1 
----------------------------------------------------------------------------------------------------------------------------------------------------------------------------------------------------------------------------------------------------------------------------------------------------------------------------------------------------------------------------------------------------------------------------------------------------UCUGGUACCGUUAGAAAGCUCUC------------------------------- l=23 a=2 
-----------------------------------------------------------------------------------------------------------------------------------------------------------------------------------------------------------------------------------------------------------------------------------------------------------------------------------------------------------------------------------------------------------------------------------------------------CUGGUACCGUUAGAAAGC----------------------------------- l=18 a=1 
-----------------------------------------------------------------------------------------------------------------------------------------------------------------------------------------------------------------------------------------------------------------------------------------------------------------------------------------------------------------------------------------------------------------------------------------------------CUGGUACCGUUAGAAAGCU---------------------------------- l=19 a=1 
------------------------------------------------------------------------------------------------------------------------------------------------------------------------------------------------------------------------------------------------------------------------------------------------------------------------------------------------------------------------------------------------------------------------------------------------------UGGUACCGUUAGAAAGa----------------------------------- l=17 a=1 
------------------------------------------------------------------------------------------------------------------------------------------------------------------------------------------------------------------------------------------------------------------------------------------------------------------------------------------------------------------------------------------------------------------------------------------------------UGGUACCGUUAGAAAGu----------------------------------- l=17 a=1 
------------------------------------------------------------------------------------------------------------------------------------------------------------------------------------------------------------------------------------------------------------------------------------------------------------------------------------------------------------------------------------------------------------------------------------------------------UGGUACCGUUAGAAAGCU---------------------------------- l=18 a=23 
------------------------------------------------------------------------------------------------------------------------------------------------------------------------------------------------------------------------------------------------------------------------------------------------------------------------------------------------------------------------------------------------------------------------------------------------------UGGUACCGUUAGAAAGuU---------------------------------- l=18 a=1 
------------------------------------------------------------------------------------------------------------------------------------------------------------------------------------------------------------------------------------------------------------------------------------------------------------------------------------------------------------------------------------------------------------------------------------------------------UaGUACCGUUAGAAAGCU---------------------------------- l=18 a=1 
------------------------------------------------------------------------------------------------------------------------------------------------------------------------------------------------------------------------------------------------------------------------------------------------------------------------------------------------------------------------------------------------------------------------------------------------------UGGUACCGUUAGgAAGCU---------------------------------- l=18 a=1 
------------------------------------------------------------------------------------------------------------------------------------------------------------------------------------------------------------------------------------------------------------------------------------------------------------------------------------------------------------------------------------------------------------------------------------------------------UGGUACCaUUAGAAAGCU---------------------------------- l=18 a=1 
------------------------------------------------------------------------------------------------------------------------------------------------------------------------------------------------------------------------------------------------------------------------------------------------------------------------------------------------------------------------------------------------------------------------------------------------------UGGUACCGUcAGAAAGCU---------------------------------- l=18 a=1 
------------------------------------------------------------------------------------------------------------------------------------------------------------------------------------------------------------------------------------------------------------------------------------------------------------------------------------------------------------------------------------------------------------------------------------------------------UGGUACCGUUAGAAAGCUC--------------------------------- l=19 a=4 
------------------------------------------------------------------------------------------------------------------------------------------------------------------------------------------------------------------------------------------------------------------------------------------------------------------------------------------------------------------------------------------------------------------------------------------------------UGGUACCGUUAGAAAGCUu--------------------------------- l=19 a=2 
------------------------------------------------------------------------------------------------------------------------------------------------------------------------------------------------------------------------------------------------------------------------------------------------------------------------------------------------------------------------------------------------------------------------------------------------------UGGUACCGUUAGAAAGCUuU-------------------------------- l=20 a=4 
------------------------------------------------------------------------------------------------------------------------------------------------------------------------------------------------------------------------------------------------------------------------------------------------------------------------------------------------------------------------------------------------------------------------------------------------------UGGUACCGUUAGAAAGCUCU-------------------------------- l=20 a=110 
------------------------------------------------------------------------------------------------------------------------------------------------------------------------------------------------------------------------------------------------------------------------------------------------------------------------------------------------------------------------------------------------------------------------------------------------------UGGUACCGUcAGAAAGCUCU-------------------------------- l=20 a=2 
------------------------------------------------------------------------------------------------------------------------------------------------------------------------------------------------------------------------------------------------------------------------------------------------------------------------------------------------------------------------------------------------------------------------------------------------------UGGUACCGUUAGAAAGCUCa-------------------------------- l=20 a=5 
------------------------------------------------------------------------------------------------------------------------------------------------------------------------------------------------------------------------------------------------------------------------------------------------------------------------------------------------------------------------------------------------------------------------------------------------------UGGUACCGUUAGAAAGCUCc-------------------------------- l=20 a=6 
------------------------------------------------------------------------------------------------------------------------------------------------------------------------------------------------------------------------------------------------------------------------------------------------------------------------------------------------------------------------------------------------------------------------------------------------------UGGUACCGUUAGAAAaCUCU-------------------------------- l=20 a=1 
------------------------------------------------------------------------------------------------------------------------------------------------------------------------------------------------------------------------------------------------------------------------------------------------------------------------------------------------------------------------------------------------------------------------------------------------------UuGUACCGUUAGAAAGCUCU-------------------------------- l=20 a=1 
------------------------------------------------------------------------------------------------------------------------------------------------------------------------------------------------------------------------------------------------------------------------------------------------------------------------------------------------------------------------------------------------------------------------------------------------------UGGUACCGUUAGAgAGCUCU-------------------------------- l=20 a=1 
------------------------------------------------------------------------------------------------------------------------------------------------------------------------------------------------------------------------------------------------------------------------------------------------------------------------------------------------------------------------------------------------------------------------------------------------------UGGUACCGUUAGAAAGCUgU-------------------------------- l=20 a=1 
------------------------------------------------------------------------------------------------------------------------------------------------------------------------------------------------------------------------------------------------------------------------------------------------------------------------------------------------------------------------------------------------------------------------------------------------------UGGUACCGUUAGAAAGCUaU-------------------------------- l=20 a=1 
------------------------------------------------------------------------------------------------------------------------------------------------------------------------------------------------------------------------------------------------------------------------------------------------------------------------------------------------------------------------------------------------------------------------------------------------------UGGUACCGUUAGAAAGCUCg-------------------------------- l=20 a=2 
------------------------------------------------------------------------------------------------------------------------------------------------------------------------------------------------------------------------------------------------------------------------------------------------------------------------------------------------------------------------------------------------------------------------------------------------------UGGUACCGUUAGgAAGCUCU-------------------------------- l=20 a=1 
------------------------------------------------------------------------------------------------------------------------------------------------------------------------------------------------------------------------------------------------------------------------------------------------------------------------------------------------------------------------------------------------------------------------------------------------------UGcUACCGUUAGAAAGCUCU-------------------------------- l=20 a=1 
------------------------------------------------------------------------------------------------------------------------------------------------------------------------------------------------------------------------------------------------------------------------------------------------------------------------------------------------------------------------------------------------------------------------------------------------------UGGUACCGUUAGAAAGuUCU-------------------------------- l=20 a=1 
------------------------------------------------------------------------------------------------------------------------------------------------------------------------------------------------------------------------------------------------------------------------------------------------------------------------------------------------------------------------------------------------------------------------------------------------------UGGUACCcUUAGAAAGCUCU-------------------------------- l=20 a=1 
------------------------------------------------------------------------------------------------------------------------------------------------------------------------------------------------------------------------------------------------------------------------------------------------------------------------------------------------------------------------------------------------------------------------------------------------------UGGUACCGUUAGAAAGCgCU-------------------------------- l=20 a=1 
------------------------------------------------------------------------------------------------------------------------------------------------------------------------------------------------------------------------------------------------------------------------------------------------------------------------------------------------------------------------------------------------------------------------------------------------------UGGUACCGUUAGAAAGCaCU-------------------------------- l=20 a=1 
------------------------------------------------------------------------------------------------------------------------------------------------------------------------------------------------------------------------------------------------------------------------------------------------------------------------------------------------------------------------------------------------------------------------------------------------------UcGUACCGUUAGAAAGCUCU-------------------------------- l=20 a=1 
------------------------------------------------------------------------------------------------------------------------------------------------------------------------------------------------------------------------------------------------------------------------------------------------------------------------------------------------------------------------------------------------------------------------------------------------------UGGUACCGcUAGAAAGCUCU-------------------------------- l=20 a=1 
------------------------------------------------------------------------------------------------------------------------------------------------------------------------------------------------------------------------------------------------------------------------------------------------------------------------------------------------------------------------------------------------------------------------------------------------------UGGUACuGUUAGAAAGCUCU-------------------------------- l=20 a=1 
------------------------------------------------------------------------------------------------------------------------------------------------------------------------------------------------------------------------------------------------------------------------------------------------------------------------------------------------------------------------------------------------------------------------------------------------------UGGUACCGUUAGAAAGCUCUC------------------------------- l=21 a=5 
------------------------------------------------------------------------------------------------------------------------------------------------------------------------------------------------------------------------------------------------------------------------------------------------------------------------------------------------------------------------------------------------------------------------------------------------------UGGUACCGUUAGAAAGCUCUu------------------------------- l=21 a=4 
------------------------------------------------------------------------------------------------------------------------------------------------------------------------------------------------------------------------------------------------------------------------------------------------------------------------------------------------------------------------------------------------------------------------------------------------------UGGUACCGUUAGgAAGCUCUC------------------------------- l=21 a=1 
------------------------------------------------------------------------------------------------------------------------------------------------------------------------------------------------------------------------------------------------------------------------------------------------------------------------------------------------------------------------------------------------------------------------------------------------------UGGUACCGUUAGAAAGCUCUa------------------------------- l=21 a=1 
------------------------------------------------------------------------------------------------------------------------------------------------------------------------------------------------------------------------------------------------------------------------------------------------------------------------------------------------------------------------------------------------------------------------------------------------------UGGUACCGUUAGAAAGCUCUCG------------------------------ l=22 a=1 
------------------------------------------------------------------------------------------------------------------------------------------------------------------------------------------------------------------------------------------------------------------------------------------------------------------------------------------------------------------------------------------------------------------------------------------------------UGGUACCGUUAGAAAGaUCUCG------------------------------ l=22 a=1 
------------------------------------------------------------------------------------------------------------------------------------------------------------------------------------------------------------------------------------------------------------------------------------------------------------------------------------------------------------------------------------------------------------------------------------------------------UGGUACCGUUAGAAAGCUCUCGAu---------------------------- l=24 a=1 
--------------------------------------------------------------------------------------------------------------------------------------------------------------------------------------------------------------------------------------------------------------------------------------------------------------------------------------------------------------------------------------------------------------------------------------------------------GUACCGUUAGAAAGCUCU-------------------------------- l=18 a=1 
--------------------------------------------------------------------------------------------------------------------------------------------------------------------------------------------------------------------------------------------------------------------------------------------------------------------------------------------------------------------------------------------------------------------------------------------------------GUACCGUUAGAAAGCUCUu------------------------------- l=19 a=3 
---------------------------------------------------------------------------------------------------------------------------------------------------------------------------------------------------------------------------------------------------------------------------------------------------------------------------------------------------------------------------------------------------------------------------------------------------------UACCGUUAGAAAGC----------------------------------- l=14 a=1 
---------------------------------------------------------------------------------------------------------------------------------------------------------------------------------------------------------------------------------------------------------------------------------------------------------------------------------------------------------------------------------------------------------------------------------------------------------UACCGUUAGAAAGCU---------------------------------- l=15 a=1 
---------------------------------------------------------------------------------------------------------------------------------------------------------------------------------------------------------------------------------------------------------------------------------------------------------------------------------------------------------------------------------------------------------------------------------------------------------UACCGaUAGAAAGCU---------------------------------- l=15 a=1 
---------------------------------------------------------------------------------------------------------------------------------------------------------------------------------------------------------------------------------------------------------------------------------------------------------------------------------------------------------------------------------------------------------------------------------------------------------UACCGUUAGAAAGCUC--------------------------------- l=16 a=1 
---------------------------------------------------------------------------------------------------------------------------------------------------------------------------------------------------------------------------------------------------------------------------------------------------------------------------------------------------------------------------------------------------------------------------------------------------------UACCGUUAGAAAGCUCU-------------------------------- l=17 a=34 
---------------------------------------------------------------------------------------------------------------------------------------------------------------------------------------------------------------------------------------------------------------------------------------------------------------------------------------------------------------------------------------------------------------------------------------------------------UACCGUUAGAAAGCUuU-------------------------------- l=17 a=1 
---------------------------------------------------------------------------------------------------------------------------------------------------------------------------------------------------------------------------------------------------------------------------------------------------------------------------------------------------------------------------------------------------------------------------------------------------------UACCGUUgGAAAGCUCU-------------------------------- l=17 a=1 
---------------------------------------------------------------------------------------------------------------------------------------------------------------------------------------------------------------------------------------------------------------------------------------------------------------------------------------------------------------------------------------------------------------------------------------------------------UACCGUUAGAAAGCUCa-------------------------------- l=17 a=2 
---------------------------------------------------------------------------------------------------------------------------------------------------------------------------------------------------------------------------------------------------------------------------------------------------------------------------------------------------------------------------------------------------------------------------------------------------------UuCCGUUAGAAAGCUCU-------------------------------- l=17 a=1 
---------------------------------------------------------------------------------------------------------------------------------------------------------------------------------------------------------------------------------------------------------------------------------------------------------------------------------------------------------------------------------------------------------------------------------------------------------UACCGUUAGAAAGCUCc-------------------------------- l=17 a=2 
---------------------------------------------------------------------------------------------------------------------------------------------------------------------------------------------------------------------------------------------------------------------------------------------------------------------------------------------------------------------------------------------------------------------------------------------------------UACCGUUAGAAAGuUCU-------------------------------- l=17 a=1 
---------------------------------------------------------------------------------------------------------------------------------------------------------------------------------------------------------------------------------------------------------------------------------------------------------------------------------------------------------------------------------------------------------------------------------------------------------UACCGUUAGAAAGCUCUu------------------------------- l=18 a=11 
---------------------------------------------------------------------------------------------------------------------------------------------------------------------------------------------------------------------------------------------------------------------------------------------------------------------------------------------------------------------------------------------------------------------------------------------------------UACCGUUAGAAAGCUCUC------------------------------- l=18 a=20 
---------------------------------------------------------------------------------------------------------------------------------------------------------------------------------------------------------------------------------------------------------------------------------------------------------------------------------------------------------------------------------------------------------------------------------------------------------UACCGUUAGAAAGCUCUa------------------------------- l=18 a=4 
---------------------------------------------------------------------------------------------------------------------------------------------------------------------------------------------------------------------------------------------------------------------------------------------------------------------------------------------------------------------------------------------------------------------------------------------------------UACCGUUAGAAAGCUCaC------------------------------- l=18 a=1 
---------------------------------------------------------------------------------------------------------------------------------------------------------------------------------------------------------------------------------------------------------------------------------------------------------------------------------------------------------------------------------------------------------------------------------------------------------UACCGUUAGAAAGCUCUCG------------------------------ l=19 a=26 
---------------------------------------------------------------------------------------------------------------------------------------------------------------------------------------------------------------------------------------------------------------------------------------------------------------------------------------------------------------------------------------------------------------------------------------------------------UACCGUUAGAAAGCUCUuG------------------------------ l=19 a=1 
---------------------------------------------------------------------------------------------------------------------------------------------------------------------------------------------------------------------------------------------------------------------------------------------------------------------------------------------------------------------------------------------------------------------------------------------------------UgCCGUUAGAAAGCUCUCG------------------------------ l=19 a=1 
---------------------------------------------------------------------------------------------------------------------------------------------------------------------------------------------------------------------------------------------------------------------------------------------------------------------------------------------------------------------------------------------------------------------------------------------------------UACCGUUAGAAAGCUCUCu------------------------------ l=19 a=3 
---------------------------------------------------------------------------------------------------------------------------------------------------------------------------------------------------------------------------------------------------------------------------------------------------------------------------------------------------------------------------------------------------------------------------------------------------------UACCGUUAGAAAGCUCUaG------------------------------ l=19 a=1 
---------------------------------------------------------------------------------------------------------------------------------------------------------------------------------------------------------------------------------------------------------------------------------------------------------------------------------------------------------------------------------------------------------------------------------------------------------UACCGUUAGAAAGCUCUCc------------------------------ l=19 a=1 
---------------------------------------------------------------------------------------------------------------------------------------------------------------------------------------------------------------------------------------------------------------------------------------------------------------------------------------------------------------------------------------------------------------------------------------------------------UACCGUUAGAAAGCUCUCGA----------------------------- l=20 a=21 
---------------------------------------------------------------------------------------------------------------------------------------------------------------------------------------------------------------------------------------------------------------------------------------------------------------------------------------------------------------------------------------------------------------------------------------------------------UACCGUUAGAAAGCUCUCGg----------------------------- l=20 a=2 
---------------------------------------------------------------------------------------------------------------------------------------------------------------------------------------------------------------------------------------------------------------------------------------------------------------------------------------------------------------------------------------------------------------------------------------------------------UACCGcUAGAAAGCUCUCGA----------------------------- l=20 a=1 
---------------------------------------------------------------------------------------------------------------------------------------------------------------------------------------------------------------------------------------------------------------------------------------------------------------------------------------------------------------------------------------------------------------------------------------------------------UACCGUUAGAAAGuUCUCGA----------------------------- l=20 a=1 
---------------------------------------------------------------------------------------------------------------------------------------------------------------------------------------------------------------------------------------------------------------------------------------------------------------------------------------------------------------------------------------------------------------------------------------------------------UACCGUUAGAAAGCUCUCGu----------------------------- l=20 a=2 
---------------------------------------------------------------------------------------------------------------------------------------------------------------------------------------------------------------------------------------------------------------------------------------------------------------------------------------------------------------------------------------------------------------------------------------------------------UACCGUUAGAAAGCUCUCGAC---------------------------- l=21 a=50 
---------------------------------------------------------------------------------------------------------------------------------------------------------------------------------------------------------------------------------------------------------------------------------------------------------------------------------------------------------------------------------------------------------------------------------------------------------UACCGUUAGAgAGCUCUCGAC---------------------------- l=21 a=1 
---------------------------------------------------------------------------------------------------------------------------------------------------------------------------------------------------------------------------------------------------------------------------------------------------------------------------------------------------------------------------------------------------------------------------------------------------------UACCGUUAGAAAGCUCUCGAu---------------------------- l=21 a=12 
---------------------------------------------------------------------------------------------------------------------------------------------------------------------------------------------------------------------------------------------------------------------------------------------------------------------------------------------------------------------------------------------------------------------------------------------------------cACCGUUAGAAAGCUCUCGAC---------------------------- l=21 a=1 
---------------------------------------------------------------------------------------------------------------------------------------------------------------------------------------------------------------------------------------------------------------------------------------------------------------------------------------------------------------------------------------------------------------------------------------------------------UACCGUUAGAAAGuUCUCGAC---------------------------- l=21 a=1 
---------------------------------------------------------------------------------------------------------------------------------------------------------------------------------------------------------------------------------------------------------------------------------------------------------------------------------------------------------------------------------------------------------------------------------------------------------UACCGUUAGAAAGCcCUCGAC---------------------------- l=21 a=1 
---------------------------------------------------------------------------------------------------------------------------------------------------------------------------------------------------------------------------------------------------------------------------------------------------------------------------------------------------------------------------------------------------------------------------------------------------------UACCGUUAGAAAGCUCUCGuC---------------------------- l=21 a=1 
---------------------------------------------------------------------------------------------------------------------------------------------------------------------------------------------------------------------------------------------------------------------------------------------------------------------------------------------------------------------------------------------------------------------------------------------------------UACCGUUAGAAAGCUCUCGACG--------------------------- l=22 a=12 
---------------------------------------------------------------------------------------------------------------------------------------------------------------------------------------------------------------------------------------------------------------------------------------------------------------------------------------------------------------------------------------------------------------------------------------------------------UACCGUUAGAAAGCUCUCGACu--------------------------- l=22 a=3 
---------------------------------------------------------------------------------------------------------------------------------------------------------------------------------------------------------------------------------------------------------------------------------------------------------------------------------------------------------------------------------------------------------------------------------------------------------UACuGUUAGAAAGCUCUCGACG--------------------------- l=22 a=1 
---------------------------------------------------------------------------------------------------------------------------------------------------------------------------------------------------------------------------------------------------------------------------------------------------------------------------------------------------------------------------------------------------------------------------------------------------------UACCGUUAGAAAGCUCUCGAuG--------------------------- l=22 a=1 
---------------------------------------------------------------------------------------------------------------------------------------------------------------------------------------------------------------------------------------------------------------------------------------------------------------------------------------------------------------------------------------------------------------------------------------------------------UACCGUUAGAAAGCUCUCGACGu-------------------------- l=23 a=1 
----------------------------------------------------------------------------------------------------------------------------------------------------------------------------------------------------------------------------------------------------------------------------------------------------------------------------------------------------------------------------------------------------------------------------------------------------------ACCGUUAGAAAGCUCUu------------------------------- l=17 a=1 
----------------------------------------------------------------------------------------------------------------------------------------------------------------------------------------------------------------------------------------------------------------------------------------------------------------------------------------------------------------------------------------------------------------------------------------------------------ACCGUUAGAAAGCUCUCG------------------------------ l=18 a=1 
----------------------------------------------------------------------------------------------------------------------------------------------------------------------------------------------------------------------------------------------------------------------------------------------------------------------------------------------------------------------------------------------------------------------------------------------------------ACCGUUAGAAAGCUCUCGAu---------------------------- l=20 a=1 
----------------------------------------------------------------------------------------------------------------------------------------------------------------------------------------------------------------------------------------------------------------------------------------------------------------------------------------------------------------------------------------------------------------------------------------------------------ACCGUUAGAAAGCUCUCGAC---------------------------- l=20 a=1 
----------------------------------------------------------------------------------------------------------------------------------------------------------------------------------------------------------------------------------------------------------------------------------------------------------------------------------------------------------------------------------------------------------------------------------------------------------ACCGUUAGAAAGCUCUCGACa--------------------------- l=21 a=1 
----------------------------------------------------------------------------------------------------------------------------------------------------------------------------------------------------------------------------------------------------------------------------------------------------------------------------------------------------------------------------------------------------------------------------------------------------------ACCGUUAGAAAGCUCUCGACGu-------------------------- l=22 a=1 
----------------------------------------------------------------------------------------------------------------------------------------------------------------------------------------------------------------------------------------------------------------------------------------------------------------------------------------------------------------------------------------------------------------------------------------------------------ACCGUUAGAAAGCUCUCGACGAGC------------------------ l=24 a=1 
-----------------------------------------------------------------------------------------------------------------------------------------------------------------------------------------------------------------------------------------------------------------------------------------------------------------------------------------------------------------------------------------------------------------------------------------------------------CCGUUAGAAAGCUCU-------------------------------- l=15 a=1 
------------------------------------------------------------------------------------------------------------------------------------------------------------------------------------------------------------------------------------------------------------------------------------------------------------------------------------------------------------------------------------------------------------------------------------------------------------CGUUAGAAAGCUCUCGACGu-------------------------- l=20 a=1 
------------------------------------------------------------------------------------------------------------------------------------------------------------------------------------------------------------------------------------------------------------------------------------------------------------------------------------------------------------------------------------------------------------------------------------------------------------CGUUAGAAAGCUCUCGACGc-------------------------- l=20 a=1 
-------------------------------------------------------------------------------------------------------------------------------------------------------------------------------------------------------------------------------------------------------------------------------------------------------------------------------------------------------------------------------------------------------------------------------------------------------------GUUAGAAAGCUCUCGAC---------------------------- l=17 a=1 
-------------------------------------------------------------------------------------------------------------------------------------------------------------------------------------------------------------------------------------------------------------------------------------------------------------------------------------------------------------------------------------------------------------------------------------------------------------GUUAGAAAGCUCUCGACGu-------------------------- l=19 a=13 
-------------------------------------------------------------------------------------------------------------------------------------------------------------------------------------------------------------------------------------------------------------------------------------------------------------------------------------------------------------------------------------------------------------------------------------------------------------GUUAGAAAGCUCUCGACaA-------------------------- l=19 a=1 
-------------------------------------------------------------------------------------------------------------------------------------------------------------------------------------------------------------------------------------------------------------------------------------------------------------------------------------------------------------------------------------------------------------------------------------------------------------GUUAGAAAGCUCUCGACGA-------------------------- l=19 a=1 
-------------------------------------------------------------------------------------------------------------------------------------------------------------------------------------------------------------------------------------------------------------------------------------------------------------------------------------------------------------------------------------------------------------------------------------------------------------GUUAGAAAGCUCUCGgCGAG------------------------- l=20 a=1 
-------------------------------------------------------------------------------------------------------------------------------------------------------------------------------------------------------------------------------------------------------------------------------------------------------------------------------------------------------------------------------------------------------------------------------------------------------------GUUAGAAAGCUCUCGACGAu------------------------- l=20 a=2 
-------------------------------------------------------------------------------------------------------------------------------------------------------------------------------------------------------------------------------------------------------------------------------------------------------------------------------------------------------------------------------------------------------------------------------------------------------------GUUAGAAAGCUCUCGACGAG------------------------- l=20 a=2 
-------------------------------------------------------------------------------------------------------------------------------------------------------------------------------------------------------------------------------------------------------------------------------------------------------------------------------------------------------------------------------------------------------------------------------------------------------------GUUAGAAAGCUCUCGACGAa------------------------- l=20 a=1 
-------------------------------------------------------------------------------------------------------------------------------------------------------------------------------------------------------------------------------------------------------------------------------------------------------------------------------------------------------------------------------------------------------------------------------------------------------------GUUAGAAAGCUCUCGACGAGuU----------------------- l=22 a=1 
-------------------------------------------------------------------------------------------------------------------------------------------------------------------------------------------------------------------------------------------------------------------------------------------------------------------------------------------------------------------------------------------------------------------------------------------------------------GUUAGAAAGCUCUCGACGAGaU----------------------- l=22 a=2 
--------------------------------------------------------------------------------------------------------------------------------------------------------------------------------------------------------------------------------------------------------------------------------------------------------------------------------------------------------------------------------------------------------------------------------------------------------------UUAGAAAGCUCU-------------------------------- l=12 a=1 
--------------------------------------------------------------------------------------------------------------------------------------------------------------------------------------------------------------------------------------------------------------------------------------------------------------------------------------------------------------------------------------------------------------------------------------------------------------UUAGAAAGCUCUuGACG--------------------------- l=17 a=1 
--------------------------------------------------------------------------------------------------------------------------------------------------------------------------------------------------------------------------------------------------------------------------------------------------------------------------------------------------------------------------------------------------------------------------------------------------------------UUAGAAAGCUCUCGACG--------------------------- l=17 a=1 
--------------------------------------------------------------------------------------------------------------------------------------------------------------------------------------------------------------------------------------------------------------------------------------------------------------------------------------------------------------------------------------------------------------------------------------------------------------UUAGAAAGCUCUCGACGu-------------------------- l=18 a=1 
--------------------------------------------------------------------------------------------------------------------------------------------------------------------------------------------------------------------------------------------------------------------------------------------------------------------------------------------------------------------------------------------------------------------------------------------------------------UUAGAAAGCUCUCGACGAG------------------------- l=19 a=18 
--------------------------------------------------------------------------------------------------------------------------------------------------------------------------------------------------------------------------------------------------------------------------------------------------------------------------------------------------------------------------------------------------------------------------------------------------------------UUAGAAAGCUCUCGACGAu------------------------- l=19 a=1 
--------------------------------------------------------------------------------------------------------------------------------------------------------------------------------------------------------------------------------------------------------------------------------------------------------------------------------------------------------------------------------------------------------------------------------------------------------------UUAGAAAGCUCUCGACGAGu------------------------ l=20 a=1 
--------------------------------------------------------------------------------------------------------------------------------------------------------------------------------------------------------------------------------------------------------------------------------------------------------------------------------------------------------------------------------------------------------------------------------------------------------------UUAGAAAGCUCUCGACGAGC------------------------ l=20 a=1 
---------------------------------------------------------------------------------------------------------------------------------------------------------------------------------------------------------------------------------------------------------------------------------------------------------------------------------------------------------------------------------------------------------------------------------------------------------------UAGAAAGCUCUCGACG--------------------------- l=16 a=1 
---------------------------------------------------------------------------------------------------------------------------------------------------------------------------------------------------------------------------------------------------------------------------------------------------------------------------------------------------------------------------------------------------------------------------------------------------------------UAGAAAGCUCUCGACGAG------------------------- l=18 a=3 
---------------------------------------------------------------------------------------------------------------------------------------------------------------------------------------------------------------------------------------------------------------------------------------------------------------------------------------------------------------------------------------------------------------------------------------------------------------UAGAAAGCUCUCGgCGAG------------------------- l=18 a=1 
---------------------------------------------------------------------------------------------------------------------------------------------------------------------------------------------------------------------------------------------------------------------------------------------------------------------------------------------------------------------------------------------------------------------------------------------------------------UAGAAAGCUCUCGACGAGCU----------------------- l=20 a=1 
----------------------------------------------------------------------------------------------------------------------------------------------------------------------------------------------------------------------------------------------------------------------------------------------------------------------------------------------------------------------------------------------------------------------------------------------------------------------CUCUCGACGAGCUGAGUAGAA--------------- l=21 a=1 
----------------------------------------------------------------------------------------------------------------------------------------------------------------------------------------------------------------------------------------------------------------------------------------------------------------------------------------------------------------------------------------------------------------------------------------------------------------------CUCUCGACGAGCUGAGUAGAAUG------------- l=23 a=1 
-----------------------------------------------------------------------------------------------------------------------------------------------------------------------------------------------------------------------------------------------------------------------------------------------------------------------------------------------------------------------------------------------------------------------------------------------------------------------UCUCGACGAGCUGAGU------------------- l=16 a=1 
-----------------------------------------------------------------------------------------------------------------------------------------------------------------------------------------------------------------------------------------------------------------------------------------------------------------------------------------------------------------------------------------------------------------------------------------------------------------------UCUCGACGAGCUGAGUAG----------------- l=18 a=2 
-----------------------------------------------------------------------------------------------------------------------------------------------------------------------------------------------------------------------------------------------------------------------------------------------------------------------------------------------------------------------------------------------------------------------------------------------------------------------UCUCGACGAGCUGAGUAc----------------- l=18 a=1 
-----------------------------------------------------------------------------------------------------------------------------------------------------------------------------------------------------------------------------------------------------------------------------------------------------------------------------------------------------------------------------------------------------------------------------------------------------------------------UCUCGACGAGCUGAGUAGA---------------- l=19 a=1 
-----------------------------------------------------------------------------------------------------------------------------------------------------------------------------------------------------------------------------------------------------------------------------------------------------------------------------------------------------------------------------------------------------------------------------------------------------------------------UCUCGACGAGCUGAGUAGAA--------------- l=20 a=2 
-----------------------------------------------------------------------------------------------------------------------------------------------------------------------------------------------------------------------------------------------------------------------------------------------------------------------------------------------------------------------------------------------------------------------------------------------------------------------UCUCGACGAGCUGAGUAGAAU-------------- l=21 a=21 
-----------------------------------------------------------------------------------------------------------------------------------------------------------------------------------------------------------------------------------------------------------------------------------------------------------------------------------------------------------------------------------------------------------------------------------------------------------------------UCUCGACGAGCUGAGUAGAgU-------------- l=21 a=1 
-----------------------------------------------------------------------------------------------------------------------------------------------------------------------------------------------------------------------------------------------------------------------------------------------------------------------------------------------------------------------------------------------------------------------------------------------------------------------UCUCGACGAGCUGAGUAGAAUG------------- l=22 a=31 
-----------------------------------------------------------------------------------------------------------------------------------------------------------------------------------------------------------------------------------------------------------------------------------------------------------------------------------------------------------------------------------------------------------------------------------------------------------------------UCUCGACGAGCUGAGUAGAAUu------------- l=22 a=3 
-----------------------------------------------------------------------------------------------------------------------------------------------------------------------------------------------------------------------------------------------------------------------------------------------------------------------------------------------------------------------------------------------------------------------------------------------------------------------aCUCGACGAGCUGAGUAGAAUG------------- l=22 a=1 
-----------------------------------------------------------------------------------------------------------------------------------------------------------------------------------------------------------------------------------------------------------------------------------------------------------------------------------------------------------------------------------------------------------------------------------------------------------------------UCUCGACGAGCUGAGUAGAAUa------------- l=22 a=4 
-----------------------------------------------------------------------------------------------------------------------------------------------------------------------------------------------------------------------------------------------------------------------------------------------------------------------------------------------------------------------------------------------------------------------------------------------------------------------UCUCGgCGAGCUGAGUAGAAUG------------- l=22 a=1 
-----------------------------------------------------------------------------------------------------------------------------------------------------------------------------------------------------------------------------------------------------------------------------------------------------------------------------------------------------------------------------------------------------------------------------------------------------------------------UCUCGACGAGCUGAGUAGAAUGu------------ l=23 a=3 
-----------------------------------------------------------------------------------------------------------------------------------------------------------------------------------------------------------------------------------------------------------------------------------------------------------------------------------------------------------------------------------------------------------------------------------------------------------------------UCUCGACGAGCUGAGUAGAAUGa------------ l=23 a=4 
-----------------------------------------------------------------------------------------------------------------------------------------------------------------------------------------------------------------------------------------------------------------------------------------------------------------------------------------------------------------------------------------------------------------------------------------------------------------------UCUCGACGAGCUGAGUAGAAUGG------------ l=23 a=5 
-----------------------------------------------------------------------------------------------------------------------------------------------------------------------------------------------------------------------------------------------------------------------------------------------------------------------------------------------------------------------------------------------------------------------------------------------------------------------UCUCaACGAGCUGAGUAGAAUGG------------ l=23 a=2 
-------------------------------------------------------------------------------------------------------------------------------------------------------------------------------------------------------------------------------------------------------------------------------------------------------------------------------------------------------------------------------------------------------------------------------------------------------------------------UCGACGAGCUGAGUAGAAU-------------- l=19 a=1 
-------------------------------------------------------------------------------------------------------------------------------------------------------------------------------------------------------------------------------------------------------------------------------------------------------------------------------------------------------------------------------------------------------------------------------------------------------------------------UCGACGAGCUGAGUAGAAUG------------- l=20 a=4 
-------------------------------------------------------------------------------------------------------------------------------------------------------------------------------------------------------------------------------------------------------------------------------------------------------------------------------------------------------------------------------------------------------------------------------------------------------------------------cCGACGAGCUGAGUAGAAUG------------- l=20 a=1 
-------------------------------------------------------------------------------------------------------------------------------------------------------------------------------------------------------------------------------------------------------------------------------------------------------------------------------------------------------------------------------------------------------------------------------------------------------------------------UCGACaAGCUGAGUAGAAUG------------- l=20 a=1 
-------------------------------------------------------------------------------------------------------------------------------------------------------------------------------------------------------------------------------------------------------------------------------------------------------------------------------------------------------------------------------------------------------------------------------------------------------------------------UCGACGAGCUGAGUAGAAUGa------------ l=21 a=1 
-------------------------------------------------------------------------------------------------------------------------------------------------------------------------------------------------------------------------------------------------------------------------------------------------------------------------------------------------------------------------------------------------------------------------------------------------------------------------UCGACGAGCUGAGUAGAAUGG------------ l=21 a=4 
-------------------------------------------------------------------------------------------------------------------------------------------------------------------------------------------------------------------------------------------------------------------------------------------------------------------------------------------------------------------------------------------------------------------------------------------------------------------------UCGACGAGCUGAGUuGAAUGG------------ l=21 a=1 
-------------------------------------------------------------------------------------------------------------------------------------------------------------------------------------------------------------------------------------------------------------------------------------------------------------------------------------------------------------------------------------------------------------------------------------------------------------------------UCGACGAGCUGAGcAGAAUGG------------ l=21 a=1 
-------------------------------------------------------------------------------------------------------------------------------------------------------------------------------------------------------------------------------------------------------------------------------------------------------------------------------------------------------------------------------------------------------------------------------------------------------------------------UCaACGAGCUGAGUAGAAUGG------------ l=21 a=1 
-------------------------------------------------------------------------------------------------------------------------------------------------------------------------------------------------------------------------------------------------------------------------------------------------------------------------------------------------------------------------------------------------------------------------------------------------------------------------UCGACGAGCUGAGUAGAAUGGU----------- l=22 a=4 
-------------------------------------------------------------------------------------------------------------------------------------------------------------------------------------------------------------------------------------------------------------------------------------------------------------------------------------------------------------------------------------------------------------------------------------------------------------------------UCGgCGAGCUGAGUAGAAUGGU----------- l=22 a=1 
-------------------------------------------------------------------------------------------------------------------------------------------------------------------------------------------------------------------------------------------------------------------------------------------------------------------------------------------------------------------------------------------------------------------------------------------------------------------------UCGACGAGCUGAGUAGAAUGGUu---------- l=23 a=1 
-------------------------------------------------------------------------------------------------------------------------------------------------------------------------------------------------------------------------------------------------------------------------------------------------------------------------------------------------------------------------------------------------------------------------------------------------------------------------UCGACGAGCUGAGUAGAAUGGUa---------- l=23 a=1 
--------------------------------------------------------------------------------------------------------------------------------------------------------------------------------------------------------------------------------------------------------------------------------------------------------------------------------------------------------------------------------------------------------------------------------------------------------------------------CGACGAGCUGAGUAGAAUGGU----------- l=21 a=1 
--------------------------------------------------------------------------------------------------------------------------------------------------------------------------------------------------------------------------------------------------------------------------------------------------------------------------------------------------------------------------------------------------------------------------------------------------------------------------CGACGAGCUGAGUAGAAUGGUC---------- l=22 a=1 
--------------------------------------------------------------------------------------------------------------------------------------------------------------------------------------------------------------------------------------------------------------------------------------------------------------------------------------------------------------------------------------------------------------------------------------------------------------------------CGACGAGCUGAGUAGAAUGGUCu--------- l=23 a=1 
---------------------------------------------------------------------------------------------------------------------------------------------------------------------------------------------------------------------------------------------------------------------------------------------------------------------------------------------------------------------------------------------------------------------------------------------------------------------------GACGAGCUGAGUAGAAUGu------------ l=19 a=1 
---------------------------------------------------------------------------------------------------------------------------------------------------------------------------------------------------------------------------------------------------------------------------------------------------------------------------------------------------------------------------------------------------------------------------------------------------------------------------GACGAGCUGAGUAGAAUGGU----------- l=20 a=1 
---------------------------------------------------------------------------------------------------------------------------------------------------------------------------------------------------------------------------------------------------------------------------------------------------------------------------------------------------------------------------------------------------------------------------------------------------------------------------GACGAGCUGAGUAGAAUGGc----------- l=20 a=1 
---------------------------------------------------------------------------------------------------------------------------------------------------------------------------------------------------------------------------------------------------------------------------------------------------------------------------------------------------------------------------------------------------------------------------------------------------------------------------GACGAGCUGAGUAGAAUcGUC---------- l=21 a=1 
---------------------------------------------------------------------------------------------------------------------------------------------------------------------------------------------------------------------------------------------------------------------------------------------------------------------------------------------------------------------------------------------------------------------------------------------------------------------------GACGAGCUGAGUAGAAUGGUCCC-------- l=23 a=1 
----------------------------------------------------------------------------------------------------------------------------------------------------------------------------------------------------------------------------------------------------------------------------------------------------------------------------------------------------------------------------------------------------------------------------------------------------------------------------ACGAGCaGAGUAGAAUG------------- l=17 a=1 
----------------------------------------------------------------------------------------------------------------------------------------------------------------------------------------------------------------------------------------------------------------------------------------------------------------------------------------------------------------------------------------------------------------------------------------------------------------------------ACGAGCUGAGUAGAAUGG------------ l=18 a=1 
----------------------------------------------------------------------------------------------------------------------------------------------------------------------------------------------------------------------------------------------------------------------------------------------------------------------------------------------------------------------------------------------------------------------------------------------------------------------------ACGAGCUGAGUAGAAUGGU----------- l=19 a=2 
----------------------------------------------------------------------------------------------------------------------------------------------------------------------------------------------------------------------------------------------------------------------------------------------------------------------------------------------------------------------------------------------------------------------------------------------------------------------------ACGAGCUGAGUAGAAUuGU----------- l=19 a=1 
----------------------------------------------------------------------------------------------------------------------------------------------------------------------------------------------------------------------------------------------------------------------------------------------------------------------------------------------------------------------------------------------------------------------------------------------------------------------------ACGAGCUGAGUAGAAUGGc----------- l=19 a=1 
----------------------------------------------------------------------------------------------------------------------------------------------------------------------------------------------------------------------------------------------------------------------------------------------------------------------------------------------------------------------------------------------------------------------------------------------------------------------------ACGAGCUGAGUAGAAUGGUC---------- l=20 a=13 
----------------------------------------------------------------------------------------------------------------------------------------------------------------------------------------------------------------------------------------------------------------------------------------------------------------------------------------------------------------------------------------------------------------------------------------------------------------------------ACGAGCUGAGUAGAAUGGUu---------- l=20 a=5 
----------------------------------------------------------------------------------------------------------------------------------------------------------------------------------------------------------------------------------------------------------------------------------------------------------------------------------------------------------------------------------------------------------------------------------------------------------------------------ACGAGCUGAGUAGgAUGGUC---------- l=20 a=1 
----------------------------------------------------------------------------------------------------------------------------------------------------------------------------------------------------------------------------------------------------------------------------------------------------------------------------------------------------------------------------------------------------------------------------------------------------------------------------ACGAGCUGAGUAGAAUGGUCu--------- l=21 a=2 
----------------------------------------------------------------------------------------------------------------------------------------------------------------------------------------------------------------------------------------------------------------------------------------------------------------------------------------------------------------------------------------------------------------------------------------------------------------------------ACGAGCUGAGUAGAAUGGUCuC-------- l=22 a=1 
----------------------------------------------------------------------------------------------------------------------------------------------------------------------------------------------------------------------------------------------------------------------------------------------------------------------------------------------------------------------------------------------------------------------------------------------------------------------------ACGAGCUGAGUAGAAUGGUCCu-------- l=22 a=1 
----------------------------------------------------------------------------------------------------------------------------------------------------------------------------------------------------------------------------------------------------------------------------------------------------------------------------------------------------------------------------------------------------------------------------------------------------------------------------ACGAGCUGAGUAGAAUGGUCCCU------- l=23 a=1 
----------------------------------------------------------------------------------------------------------------------------------------------------------------------------------------------------------------------------------------------------------------------------------------------------------------------------------------------------------------------------------------------------------------------------------------------------------------------------ACGAGCUGAGUAGAAUGGUCCCg------- l=23 a=1 
-----------------------------------------------------------------------------------------------------------------------------------------------------------------------------------------------------------------------------------------------------------------------------------------------------------------------------------------------------------------------------------------------------------------------------------------------------------------------------CGAGCUGAGUAGAAUGGUC---------- l=19 a=1 
-----------------------------------------------------------------------------------------------------------------------------------------------------------------------------------------------------------------------------------------------------------------------------------------------------------------------------------------------------------------------------------------------------------------------------------------------------------------------------CGAGCUGAGUAGAAUGGUCC--------- l=20 a=2 
-----------------------------------------------------------------------------------------------------------------------------------------------------------------------------------------------------------------------------------------------------------------------------------------------------------------------------------------------------------------------------------------------------------------------------------------------------------------------------CGAGCUGAGUAGAAUGGUCCu-------- l=21 a=1 
-----------------------------------------------------------------------------------------------------------------------------------------------------------------------------------------------------------------------------------------------------------------------------------------------------------------------------------------------------------------------------------------------------------------------------------------------------------------------------CGAGCUGAGUAGAAUGGUCCC-------- l=21 a=2 
-----------------------------------------------------------------------------------------------------------------------------------------------------------------------------------------------------------------------------------------------------------------------------------------------------------------------------------------------------------------------------------------------------------------------------------------------------------------------------CGAGCUGAGUAGAAUGGUCCuU------- l=22 a=1 
-----------------------------------------------------------------------------------------------------------------------------------------------------------------------------------------------------------------------------------------------------------------------------------------------------------------------------------------------------------------------------------------------------------------------------------------------------------------------------CGAGCUGAGUAGAAUGGUCCCa------- l=22 a=1 
------------------------------------------------------------------------------------------------------------------------------------------------------------------------------------------------------------------------------------------------------------------------------------------------------------------------------------------------------------------------------------------------------------------------------------------------------------------------------GAGCUGAGUAGAAUGGc----------- l=17 a=1 
------------------------------------------------------------------------------------------------------------------------------------------------------------------------------------------------------------------------------------------------------------------------------------------------------------------------------------------------------------------------------------------------------------------------------------------------------------------------------GAGCUGAGUAGAAUGGUa---------- l=18 a=2 
------------------------------------------------------------------------------------------------------------------------------------------------------------------------------------------------------------------------------------------------------------------------------------------------------------------------------------------------------------------------------------------------------------------------------------------------------------------------------GAGCUGAGUAGAAUGGUC---------- l=18 a=1 
------------------------------------------------------------------------------------------------------------------------------------------------------------------------------------------------------------------------------------------------------------------------------------------------------------------------------------------------------------------------------------------------------------------------------------------------------------------------------GAGCUGAGUAGAAUGGUCu--------- l=19 a=1 
------------------------------------------------------------------------------------------------------------------------------------------------------------------------------------------------------------------------------------------------------------------------------------------------------------------------------------------------------------------------------------------------------------------------------------------------------------------------------GAGCUGAGUAGAAUGGUCCC-------- l=20 a=1 
------------------------------------------------------------------------------------------------------------------------------------------------------------------------------------------------------------------------------------------------------------------------------------------------------------------------------------------------------------------------------------------------------------------------------------------------------------------------------GAGCUGAGUAGAAUGGUCCCUu------ l=22 a=1 
-------------------------------------------------------------------------------------------------------------------------------------------------------------------------------------------------------------------------------------------------------------------------------------------------------------------------------------------------------------------------------------------------------------------------------------------------------------------------------AGCUGAGUAGAAUGGU----------- l=16 a=2 
-------------------------------------------------------------------------------------------------------------------------------------------------------------------------------------------------------------------------------------------------------------------------------------------------------------------------------------------------------------------------------------------------------------------------------------------------------------------------------AGCUGAGUAGAAUGuU----------- l=16 a=1 
-------------------------------------------------------------------------------------------------------------------------------------------------------------------------------------------------------------------------------------------------------------------------------------------------------------------------------------------------------------------------------------------------------------------------------------------------------------------------------AGCUGAGUAGAAUGGc----------- l=16 a=1 
-------------------------------------------------------------------------------------------------------------------------------------------------------------------------------------------------------------------------------------------------------------------------------------------------------------------------------------------------------------------------------------------------------------------------------------------------------------------------------AGCUGAGUAGAAUGGUC---------- l=17 a=11 
-------------------------------------------------------------------------------------------------------------------------------------------------------------------------------------------------------------------------------------------------------------------------------------------------------------------------------------------------------------------------------------------------------------------------------------------------------------------------------AGCUGAGUAGAAUGGUu---------- l=17 a=4 
-------------------------------------------------------------------------------------------------------------------------------------------------------------------------------------------------------------------------------------------------------------------------------------------------------------------------------------------------------------------------------------------------------------------------------------------------------------------------------AGCUGAGUAGAAUGGUCC--------- l=18 a=5 
-------------------------------------------------------------------------------------------------------------------------------------------------------------------------------------------------------------------------------------------------------------------------------------------------------------------------------------------------------------------------------------------------------------------------------------------------------------------------------AGCUGAGUAGAAUGGUCCC-------- l=19 a=3 
-------------------------------------------------------------------------------------------------------------------------------------------------------------------------------------------------------------------------------------------------------------------------------------------------------------------------------------------------------------------------------------------------------------------------------------------------------------------------------AGCUGAGUAGAAUGGUCCa-------- l=19 a=2 
-------------------------------------------------------------------------------------------------------------------------------------------------------------------------------------------------------------------------------------------------------------------------------------------------------------------------------------------------------------------------------------------------------------------------------------------------------------------------------AGCUGAGUAGAAUGGUCCu-------- l=19 a=3 
-------------------------------------------------------------------------------------------------------------------------------------------------------------------------------------------------------------------------------------------------------------------------------------------------------------------------------------------------------------------------------------------------------------------------------------------------------------------------------gGCUGAGUAGAAUGGUCCCU------- l=20 a=1 
-------------------------------------------------------------------------------------------------------------------------------------------------------------------------------------------------------------------------------------------------------------------------------------------------------------------------------------------------------------------------------------------------------------------------------------------------------------------------------AGCUGAGUAGAAUGGUCCCUG------ l=21 a=1 
-------------------------------------------------------------------------------------------------------------------------------------------------------------------------------------------------------------------------------------------------------------------------------------------------------------------------------------------------------------------------------------------------------------------------------------------------------------------------------AGCUGAGUAGAAUGGUCCCUa------ l=21 a=1 
-------------------------------------------------------------------------------------------------------------------------------------------------------------------------------------------------------------------------------------------------------------------------------------------------------------------------------------------------------------------------------------------------------------------------------------------------------------------------------AGCUGAGUAGAAUGGUCCCUu------ l=21 a=1 
--------------------------------------------------------------------------------------------------------------------------------------------------------------------------------------------------------------------------------------------------------------------------------------------------------------------------------------------------------------------------------------------------------------------------------------------------------------------------------GCUGAGUAGAAUGGUCCCUa------ l=20 a=1 
---------------------------------------------------------------------------------------------------------------------------------------------------------------------------------------------------------------------------------------------------------------------------------------------------------------------------------------------------------------------------------------------------------------------------------------------------------------------------------CUGAGUAGAAUG------------- l=12 a=1 
---------------------------------------------------------------------------------------------------------------------------------------------------------------------------------------------------------------------------------------------------------------------------------------------------------------------------------------------------------------------------------------------------------------------------------------------------------------------------------CUGAGUAGAAUGGUCCCUGU----- l=20 a=1 
---------------------------------------------------------------------------------------------------------------------------------------------------------------------------------------------------------------------------------------------------------------------------------------------------------------------------------------------------------------------------------------------------------------------------------------------------------------------------------CUGAGUAGAAUGGUCCCcGU----- l=20 a=1 
----------------------------------------------------------------------------------------------------------------------------------------------------------------------------------------------------------------------------------------------------------------------------------------------------------------------------------------------------------------------------------------------------------------------------------------------------------------------------------UGAGUAGAcUGGUCC--------- l=15 a=3 
----------------------------------------------------------------------------------------------------------------------------------------------------------------------------------------------------------------------------------------------------------------------------------------------------------------------------------------------------------------------------------------------------------------------------------------------------------------------------------UGAGUAGAAUGGUCCCU------- l=17 a=3 
----------------------------------------------------------------------------------------------------------------------------------------------------------------------------------------------------------------------------------------------------------------------------------------------------------------------------------------------------------------------------------------------------------------------------------------------------------------------------------UGAGUAGAAUGGUCCCc------- l=17 a=1 
----------------------------------------------------------------------------------------------------------------------------------------------------------------------------------------------------------------------------------------------------------------------------------------------------------------------------------------------------------------------------------------------------------------------------------------------------------------------------------UGAGUAGAAUGGUCCCUG------ l=18 a=19 
----------------------------------------------------------------------------------------------------------------------------------------------------------------------------------------------------------------------------------------------------------------------------------------------------------------------------------------------------------------------------------------------------------------------------------------------------------------------------------UGAGUAGAAUGGUCCCUu------ l=18 a=3 
----------------------------------------------------------------------------------------------------------------------------------------------------------------------------------------------------------------------------------------------------------------------------------------------------------------------------------------------------------------------------------------------------------------------------------------------------------------------------------UGAGUAGAAUGGUCCCUc------ l=18 a=1 
----------------------------------------------------------------------------------------------------------------------------------------------------------------------------------------------------------------------------------------------------------------------------------------------------------------------------------------------------------------------------------------------------------------------------------------------------------------------------------UGAGUAGAAUGGUCCCUa------ l=18 a=3 
----------------------------------------------------------------------------------------------------------------------------------------------------------------------------------------------------------------------------------------------------------------------------------------------------------------------------------------------------------------------------------------------------------------------------------------------------------------------------------UGAGUAGAAUGGUCCuUG------ l=18 a=1 
----------------------------------------------------------------------------------------------------------------------------------------------------------------------------------------------------------------------------------------------------------------------------------------------------------------------------------------------------------------------------------------------------------------------------------------------------------------------------------UGAGUAGAAUGGUCCCUGU----- l=19 a=38 
----------------------------------------------------------------------------------------------------------------------------------------------------------------------------------------------------------------------------------------------------------------------------------------------------------------------------------------------------------------------------------------------------------------------------------------------------------------------------------UGAGUAGAAUGGUCCCUGc----- l=19 a=2 
----------------------------------------------------------------------------------------------------------------------------------------------------------------------------------------------------------------------------------------------------------------------------------------------------------------------------------------------------------------------------------------------------------------------------------------------------------------------------------UGAGUAGAAUGGUCCuUGU----- l=19 a=1 
----------------------------------------------------------------------------------------------------------------------------------------------------------------------------------------------------------------------------------------------------------------------------------------------------------------------------------------------------------------------------------------------------------------------------------------------------------------------------------UGAaUAGAAUGGUCCCUGU----- l=19 a=1 
----------------------------------------------------------------------------------------------------------------------------------------------------------------------------------------------------------------------------------------------------------------------------------------------------------------------------------------------------------------------------------------------------------------------------------------------------------------------------------UGAGUAGAAUGGUCCCUGa----- l=19 a=1 
----------------------------------------------------------------------------------------------------------------------------------------------------------------------------------------------------------------------------------------------------------------------------------------------------------------------------------------------------------------------------------------------------------------------------------------------------------------------------------UaAGUAGAAUGGUCCCUGU----- l=19 a=1 
----------------------------------------------------------------------------------------------------------------------------------------------------------------------------------------------------------------------------------------------------------------------------------------------------------------------------------------------------------------------------------------------------------------------------------------------------------------------------------UGAGUAGAgUGGUCCCUGU----- l=19 a=1 
----------------------------------------------------------------------------------------------------------------------------------------------------------------------------------------------------------------------------------------------------------------------------------------------------------------------------------------------------------------------------------------------------------------------------------------------------------------------------------UGAGUAGAAUGGUCCCUGUC---- l=20 a=22 
----------------------------------------------------------------------------------------------------------------------------------------------------------------------------------------------------------------------------------------------------------------------------------------------------------------------------------------------------------------------------------------------------------------------------------------------------------------------------------UGAGUAGAAUGGUCCCUGUu---- l=20 a=9 
----------------------------------------------------------------------------------------------------------------------------------------------------------------------------------------------------------------------------------------------------------------------------------------------------------------------------------------------------------------------------------------------------------------------------------------------------------------------------------UGAGUAGAgUGGUCCCUGUC---- l=20 a=1 
----------------------------------------------------------------------------------------------------------------------------------------------------------------------------------------------------------------------------------------------------------------------------------------------------------------------------------------------------------------------------------------------------------------------------------------------------------------------------------UGAGUAGgAUGGUCCCUGUC---- l=20 a=1 
----------------------------------------------------------------------------------------------------------------------------------------------------------------------------------------------------------------------------------------------------------------------------------------------------------------------------------------------------------------------------------------------------------------------------------------------------------------------------------UGAGUAGAAUGGUCCCUGUg---- l=20 a=1 
----------------------------------------------------------------------------------------------------------------------------------------------------------------------------------------------------------------------------------------------------------------------------------------------------------------------------------------------------------------------------------------------------------------------------------------------------------------------------------UGAGUAGAAUaGUCCCUGUC---- l=20 a=1 
----------------------------------------------------------------------------------------------------------------------------------------------------------------------------------------------------------------------------------------------------------------------------------------------------------------------------------------------------------------------------------------------------------------------------------------------------------------------------------UGAGUAGAAUGGUCCCUGUa---- l=20 a=1 
----------------------------------------------------------------------------------------------------------------------------------------------------------------------------------------------------------------------------------------------------------------------------------------------------------------------------------------------------------------------------------------------------------------------------------------------------------------------------------UGuGUAGAAUGGUCCCUGUC---- l=20 a=1 
----------------------------------------------------------------------------------------------------------------------------------------------------------------------------------------------------------------------------------------------------------------------------------------------------------------------------------------------------------------------------------------------------------------------------------------------------------------------------------UGAGUAGAAUGGUCCCUGUCC--- l=21 a=15 
----------------------------------------------------------------------------------------------------------------------------------------------------------------------------------------------------------------------------------------------------------------------------------------------------------------------------------------------------------------------------------------------------------------------------------------------------------------------------------UGAGUAGAAUGGUCCCUGUCu--- l=21 a=8 
----------------------------------------------------------------------------------------------------------------------------------------------------------------------------------------------------------------------------------------------------------------------------------------------------------------------------------------------------------------------------------------------------------------------------------------------------------------------------------UGAGUAGgAUGGUCCCUGUCC--- l=21 a=1 
----------------------------------------------------------------------------------------------------------------------------------------------------------------------------------------------------------------------------------------------------------------------------------------------------------------------------------------------------------------------------------------------------------------------------------------------------------------------------------UGAGUAGAAUGGUCCCUGUCCC-- l=22 a=2 (c)
----------------------------------------------------------------------------------------------------------------------------------------------------------------------------------------------------------------------------------------------------------------------------------------------------------------------------------------------------------------------------------------------------------------------------------------------------------------------------------UGAGUAGAAUGGUCCCUGUCCu-- l=22 a=2 
----------------------------------------------------------------------------------------------------------------------------------------------------------------------------------------------------------------------------------------------------------------------------------------------------------------------------------------------------------------------------------------------------------------------------------------------------------------------------------UGAGUAGAAUGGUCCCUGUCCCu- l=23 a=1 
-----------------------------------------------------------------------------------------------------------------------------------------------------------------------------------------------------------------------------------------------------------------------------------------------------------------------------------------------------------------------------------------------------------------------------------------------------------------------------------GAGUAGAAUGGU----------- l=12 a=1 
-----------------------------------------------------------------------------------------------------------------------------------------------------------------------------------------------------------------------------------------------------------------------------------------------------------------------------------------------------------------------------------------------------------------------------------------------------------------------------------GAGUAGAAUGGUCCC-------- l=15 a=1 
-----------------------------------------------------------------------------------------------------------------------------------------------------------------------------------------------------------------------------------------------------------------------------------------------------------------------------------------------------------------------------------------------------------------------------------------------------------------------------------GAGUAGAAUGGUCCCU------- l=16 a=4 
-----------------------------------------------------------------------------------------------------------------------------------------------------------------------------------------------------------------------------------------------------------------------------------------------------------------------------------------------------------------------------------------------------------------------------------------------------------------------------------GAGUAGAAUGGUCCCUa------ l=17 a=1 
------------------------------------------------------------------------------------------------------------------------------------------------------------------------------------------------------------------------------------------------------------------------------------------------------------------------------------------------------------------------------------------------------------------------------------------------------------------------------------AGUAGAAUGGUCCCU------- l=15 a=1 
------------------------------------------------------------------------------------------------------------------------------------------------------------------------------------------------------------------------------------------------------------------------------------------------------------------------------------------------------------------------------------------------------------------------------------------------------------------------------------AGUAGAAUGGUCCCcG------ l=16 a=1 
------------------------------------------------------------------------------------------------------------------------------------------------------------------------------------------------------------------------------------------------------------------------------------------------------------------------------------------------------------------------------------------------------------------------------------------------------------------------------------AGUAGAAUGGUCCCUG------ l=16 a=1 
------------------------------------------------------------------------------------------------------------------------------------------------------------------------------------------------------------------------------------------------------------------------------------------------------------------------------------------------------------------------------------------------------------------------------------------------------------------------------------AGUAGAAUGGUCCCUGU----- l=17 a=1 
------------------------------------------------------------------------------------------------------------------------------------------------------------------------------------------------------------------------------------------------------------------------------------------------------------------------------------------------------------------------------------------------------------------------------------------------------------------------------------AGUAGAAUGGUCCCUGa----- l=17 a=1 
------------------------------------------------------------------------------------------------------------------------------------------------------------------------------------------------------------------------------------------------------------------------------------------------------------------------------------------------------------------------------------------------------------------------------------------------------------------------------------AGUAGAAUGGUCCCUGUC---- l=18 a=2 
------------------------------------------------------------------------------------------------------------------------------------------------------------------------------------------------------------------------------------------------------------------------------------------------------------------------------------------------------------------------------------------------------------------------------------------------------------------------------------AGUAGAAUGGUCCCUGUu---- l=18 a=1 
------------------------------------------------------------------------------------------------------------------------------------------------------------------------------------------------------------------------------------------------------------------------------------------------------------------------------------------------------------------------------------------------------------------------------------------------------------------------------------AGUAGAAUGGUCCCUGUCC--- l=19 a=4 
------------------------------------------------------------------------------------------------------------------------------------------------------------------------------------------------------------------------------------------------------------------------------------------------------------------------------------------------------------------------------------------------------------------------------------------------------------------------------------AGUAGAAUGGUCCCUGUCu--- l=19 a=1 
------------------------------------------------------------------------------------------------------------------------------------------------------------------------------------------------------------------------------------------------------------------------------------------------------------------------------------------------------------------------------------------------------------------------------------------------------------------------------------AGUAGAAUGGUCCCUGUCCC-- l=20 a=1 
------------------------------------------------------------------------------------------------------------------------------------------------------------------------------------------------------------------------------------------------------------------------------------------------------------------------------------------------------------------------------------------------------------------------------------------------------------------------------------AGUAGAAUGGUCCCUGUCCu-- l=20 a=2 
------------------------------------------------------------------------------------------------------------------------------------------------------------------------------------------------------------------------------------------------------------------------------------------------------------------------------------------------------------------------------------------------------------------------------------------------------------------------------------AGUAGAAUGGUCCCUGUCCaA- l=21 a=1 
--------------------------------------------------------------------------------------------------------------------------------------------------------------------------------------------------------------------------------------------------------------------------------------------------------------------------------------------------------------------------------------------------------------------------------------------------------------------------------------UAGAAUGGUaCCUGUCCC-- l=18 a=1 

mb-00111
ax-1010011
ku-01
ss-101100011100
fn-101
```
