## Supplementary material for "Comprehensive re-analysis of hairpin RNAs in fungi reveals ancestral links": File S1: PID0861.cci-milR-12.SRR7403495.txt

```
species:   Cocin
pid:       PID0861
parent:    cci-milR-12
paralog:   b
locus:     NW_003307493.1:583-1072
matures:   ['UGAGUAGAAUGGUCCCUGUCCC', 'GACAGGUUUAGCUAUCAGC']
srr:       SRR7403495
genome:    /Users/jax/+Genomes/Fungal_genomes/Cocin.GCF_000182895.1_CC3_genomic.fa
alignment: /media/data/njohnson/+SeqLibraries/FunHP_libraries/Lau2018-av.SRR7403495.cram
call:      samtools view /media/data/njohnson/+SeqLibraries/FunHP_libraries/Lau2018-av.SRR7403495.cram NW_003307493.1:583-1072

331 out of bounds
9855 alignments
2861 proper strand
1910 stranded perfect matches

  *********************                                                                                                                                                                                                                                                                                                                                                                                                                                                         ************************  
AUGCGACAGGUUUAGCUAUCAGCAAGUAAUCCGCACCAUCCCACAGUGCGGGCACUCGAGAGUACCCGACUUCCAACAGGCCAACCACCGUCAAUUCCGAUGUUAAAAGCCCAGCCGUGUCAAUCCCAAGUGAGUACACCCCGUCAGACAGGUCCCAUCAAUCACUCGGUCCAAGACCAGCCAGCCUACCCCCCAGUACCGUCGAGGCGUACUUGACCGGUGCACUUGCGUACAUCGACUUUCAACCUCAAGUUUGGUAUUCCAGUACUCGACCUACUCGAGCAAUGACCAUUGACUGGUCUGCCCAUUCGGACUUUCCCUUCAUGUAGUAGGCAACCCAGGUUGUUUGGUCCUAUUUGGCCAGGACAUCGGAAGGCGUGAAAACAGGUGUCCACUAUAUCGCGUUUUGGGACUUACCUCCUCCGUUCCCUACGUGUCUGGUACCGUUAGAAAGCUCUCGACGAGCUGAGUAGAAUGGUCCCUGUCCCAU
(((.((((((.(((.((((((((..((..(((((((.........)))))))....(((((((.........((....)).....(((.(((..((((((((((.........(((.((((........(((....))).......)))))))...........((.((.((((((((((.((((((........(((((((((((.....))))).))))))..((((.(((...(((((........))))).((((..(((((.(((((.....)))))((((....)))))))))..)))).....(((...))).........))).))))...)))))).))))))....))))))))))))))))))))))))..(((.((((.(((......(((((...(((((...........)))))..)))))..)))))))))).....)))))))))..))))).)))..)))..)))))).)))
----------------------------------------------------------------------------------------------------------------------------------------------------------------------------------------------------------------------------------------------------------------------------------------------------------------------------------------------------------------------------------------------------------------------------------------------------------------------------------UGAGUAGAAUGGUCCCUGUCCC-- l=22 a=3 c
----GACAGGUUUAGCUAUCAGC----------------------------------------------------------------------------------------------------------------------------------------------------------------------------------------------------------------------------------------------------------------------------------------------------------------------------------------------------------------------------------------------------------------------------------------------------------------------------------- l=19 a=0 c*
------------------------------------------------------------------------------------------------------------------------------------------------------------------------------------------------------------------------------------------------------------------------------------------------------------------------------------------------------------------------------------------------------------------------------------------------------UGGUACCGUUAGAAAGCUCU-------------------------------- l=20 a=128 ma
----GACAGGUUUAGCUAUCAGC----------------------------------------------------------------------------------------------------------------------------------------------------------------------------------------------------------------------------------------------------------------------------------------------------------------------------------------------------------------------------------------------------------------------------------------------------------------------------------- l=19 a=0 ma*

-UGCGACAGGUUUAGCU----------------------------------------------------------------------------------------------------------------------------------------------------------------------------------------------------------------------------------------------------------------------------------------------------------------------------------------------------------------------------------------------------------------------------------------------------------------------------------------- l=16 a=1 
-UGCGACAGGUUUAGCUAU--------------------------------------------------------------------------------------------------------------------------------------------------------------------------------------------------------------------------------------------------------------------------------------------------------------------------------------------------------------------------------------------------------------------------------------------------------------------------------------- l=18 a=1 
-UGCGACAGGUUUAGCUAUC-------------------------------------------------------------------------------------------------------------------------------------------------------------------------------------------------------------------------------------------------------------------------------------------------------------------------------------------------------------------------------------------------------------------------------------------------------------------------------------- l=19 a=3 
-UGCGACAGGUUUAGCUAUCA------------------------------------------------------------------------------------------------------------------------------------------------------------------------------------------------------------------------------------------------------------------------------------------------------------------------------------------------------------------------------------------------------------------------------------------------------------------------------------- l=20 a=2 
-UGCGACAGGUUUAGaUAUCAGC----------------------------------------------------------------------------------------------------------------------------------------------------------------------------------------------------------------------------------------------------------------------------------------------------------------------------------------------------------------------------------------------------------------------------------------------------------------------------------- l=22 a=1 
-UGCGACAGGUUUAGCUAUCAGu----------------------------------------------------------------------------------------------------------------------------------------------------------------------------------------------------------------------------------------------------------------------------------------------------------------------------------------------------------------------------------------------------------------------------------------------------------------------------------- l=22 a=2 
-UGCGACAGGUUUAGCUAUCAGa----------------------------------------------------------------------------------------------------------------------------------------------------------------------------------------------------------------------------------------------------------------------------------------------------------------------------------------------------------------------------------------------------------------------------------------------------------------------------------- l=22 a=1 
-----ACAGGUUUAGCUAUCAGu----------------------------------------------------------------------------------------------------------------------------------------------------------------------------------------------------------------------------------------------------------------------------------------------------------------------------------------------------------------------------------------------------------------------------------------------------------------------------------- l=18 a=1 
-----ACAGGUUUAGCUAUCAGCAAGUAu----------------------------------------------------------------------------------------------------------------------------------------------------------------------------------------------------------------------------------------------------------------------------------------------------------------------------------------------------------------------------------------------------------------------------------------------------------------------------- l=24 a=1 
----------UUUAGCUuUCAGCAAGUAAUC--------------------------------------------------------------------------------------------------------------------------------------------------------------------------------------------------------------------------------------------------------------------------------------------------------------------------------------------------------------------------------------------------------------------------------------------------------------------------- l=21 a=1 
----------UUUAGCUAUCAGCAAGUAAUCC-------------------------------------------------------------------------------------------------------------------------------------------------------------------------------------------------------------------------------------------------------------------------------------------------------------------------------------------------------------------------------------------------------------------------------------------------------------------------- l=22 a=3 
----------UUUAGCUAUCAGCAAGUAAUCCu------------------------------------------------------------------------------------------------------------------------------------------------------------------------------------------------------------------------------------------------------------------------------------------------------------------------------------------------------------------------------------------------------------------------------------------------------------------------- l=23 a=1 
------------UAGCUAUCAGCAAGUAAUCC-------------------------------------------------------------------------------------------------------------------------------------------------------------------------------------------------------------------------------------------------------------------------------------------------------------------------------------------------------------------------------------------------------------------------------------------------------------------------- l=20 a=3 
------------UAGCUAUCAGCAAGUAAUCu-------------------------------------------------------------------------------------------------------------------------------------------------------------------------------------------------------------------------------------------------------------------------------------------------------------------------------------------------------------------------------------------------------------------------------------------------------------------------- l=20 a=1 
----------------UAUCAGCAAGUAAUCCGCAC---------------------------------------------------------------------------------------------------------------------------------------------------------------------------------------------------------------------------------------------------------------------------------------------------------------------------------------------------------------------------------------------------------------------------------------------------------------------- l=20 a=1 
----------------UAUCAGuAAGUAAUCCGCACC--------------------------------------------------------------------------------------------------------------------------------------------------------------------------------------------------------------------------------------------------------------------------------------------------------------------------------------------------------------------------------------------------------------------------------------------------------------------- l=21 a=1 
----------------------CAAGUAAUCCGCACCAUCCCAa-------------------------------------------------------------------------------------------------------------------------------------------------------------------------------------------------------------------------------------------------------------------------------------------------------------------------------------------------------------------------------------------------------------------------------------------------------------- l=22 a=1 
-------------------------GUAAUCCGCACCAUCCu---------------------------------------------------------------------------------------------------------------------------------------------------------------------------------------------------------------------------------------------------------------------------------------------------------------------------------------------------------------------------------------------------------------------------------------------------------------- l=17 a=1 
---------------------------AAUCCGCACCgUCCCACAGUG---------------------------------------------------------------------------------------------------------------------------------------------------------------------------------------------------------------------------------------------------------------------------------------------------------------------------------------------------------------------------------------------------------------------------------------------------------- l=21 a=1 
--------------------------------------UCCCACAGUGCGGGCACUCG------------------------------------------------------------------------------------------------------------------------------------------------------------------------------------------------------------------------------------------------------------------------------------------------------------------------------------------------------------------------------------------------------------------------------------------------ l=20 a=1 
--------------------------------------UCCCACAGUGCGGGCACUCGA----------------------------------------------------------------------------------------------------------------------------------------------------------------------------------------------------------------------------------------------------------------------------------------------------------------------------------------------------------------------------------------------------------------------------------------------- l=21 a=1 
-----------------------------------------uACAGUGCGGGCACUCGAGA--------------------------------------------------------------------------------------------------------------------------------------------------------------------------------------------------------------------------------------------------------------------------------------------------------------------------------------------------------------------------------------------------------------------------------------------- l=20 a=1 
----------------------------------------------UGCGGGCACUCGAGAG-------------------------------------------------------------------------------------------------------------------------------------------------------------------------------------------------------------------------------------------------------------------------------------------------------------------------------------------------------------------------------------------------------------------------------------------- l=16 a=1 
----------------------------------------------UGCGGGCACUCGAGAGU------------------------------------------------------------------------------------------------------------------------------------------------------------------------------------------------------------------------------------------------------------------------------------------------------------------------------------------------------------------------------------------------------------------------------------------- l=17 a=1 
----------------------------------------------UGCGGGCACUCGAGAGUAC----------------------------------------------------------------------------------------------------------------------------------------------------------------------------------------------------------------------------------------------------------------------------------------------------------------------------------------------------------------------------------------------------------------------------------------- l=19 a=2 
----------------------------------------------UGCGGGCACUCGAGAGUACC---------------------------------------------------------------------------------------------------------------------------------------------------------------------------------------------------------------------------------------------------------------------------------------------------------------------------------------------------------------------------------------------------------------------------------------- l=20 a=26 
----------------------------------------------UGCGGGCACUCGAGAGUACu---------------------------------------------------------------------------------------------------------------------------------------------------------------------------------------------------------------------------------------------------------------------------------------------------------------------------------------------------------------------------------------------------------------------------------------- l=20 a=9 
----------------------------------------------UGCGGaCACUCGAGAGUACC---------------------------------------------------------------------------------------------------------------------------------------------------------------------------------------------------------------------------------------------------------------------------------------------------------------------------------------------------------------------------------------------------------------------------------------- l=20 a=1 
----------------------------------------------UGCGGGCACUCGAGAGUACa---------------------------------------------------------------------------------------------------------------------------------------------------------------------------------------------------------------------------------------------------------------------------------------------------------------------------------------------------------------------------------------------------------------------------------------- l=20 a=1 
-----------------------------------------------------ACUCGAGAGUACCCGACUU---------------------------------------------------------------------------------------------------------------------------------------------------------------------------------------------------------------------------------------------------------------------------------------------------------------------------------------------------------------------------------------------------------------------------------- l=19 a=1 
-------------------------------------------------------UCGAGAGUACCCGACUUCa-------------------------------------------------------------------------------------------------------------------------------------------------------------------------------------------------------------------------------------------------------------------------------------------------------------------------------------------------------------------------------------------------------------------------------- l=19 a=1 
-------------------------------------------------------UCGAGAGUACCCGACUUCCAAa----------------------------------------------------------------------------------------------------------------------------------------------------------------------------------------------------------------------------------------------------------------------------------------------------------------------------------------------------------------------------------------------------------------------------- l=22 a=1 
-------------------------------------------------------UCGAGAGUACCCGACUUCCAAC----------------------------------------------------------------------------------------------------------------------------------------------------------------------------------------------------------------------------------------------------------------------------------------------------------------------------------------------------------------------------------------------------------------------------- l=22 a=1 
----------------------------------------------------------AGAGUACCCGACUUCCAACAGGC------------------------------------------------------------------------------------------------------------------------------------------------------------------------------------------------------------------------------------------------------------------------------------------------------------------------------------------------------------------------------------------------------------------------- l=23 a=1 
------------------------------------------------------------AGUACCCGACUUCCAACAGGCC------------------------------------------------------------------------------------------------------------------------------------------------------------------------------------------------------------------------------------------------------------------------------------------------------------------------------------------------------------------------------------------------------------------------ l=22 a=1 
--------------------------------------------------------------UACCCGACUUCCAACAGGC------------------------------------------------------------------------------------------------------------------------------------------------------------------------------------------------------------------------------------------------------------------------------------------------------------------------------------------------------------------------------------------------------------------------- l=19 a=1 
--------------------------------------------------------------UACCCGACUUCCAACAGGu------------------------------------------------------------------------------------------------------------------------------------------------------------------------------------------------------------------------------------------------------------------------------------------------------------------------------------------------------------------------------------------------------------------------- l=19 a=1 
--------------------------------------------------------------UACCCGACUUCCAACAGGCu------------------------------------------------------------------------------------------------------------------------------------------------------------------------------------------------------------------------------------------------------------------------------------------------------------------------------------------------------------------------------------------------------------------------ l=20 a=1 
--------------------------------------------------------------UACCCGACUUCCAACAGGCaA----------------------------------------------------------------------------------------------------------------------------------------------------------------------------------------------------------------------------------------------------------------------------------------------------------------------------------------------------------------------------------------------------------------------- l=21 a=1 
--------------------------------------------------------------UACCCGACUUCCAACAGGCCAu---------------------------------------------------------------------------------------------------------------------------------------------------------------------------------------------------------------------------------------------------------------------------------------------------------------------------------------------------------------------------------------------------------------------- l=22 a=1 
------------------------------------------------------------------CGACUUCCAACAGGCCAACC-------------------------------------------------------------------------------------------------------------------------------------------------------------------------------------------------------------------------------------------------------------------------------------------------------------------------------------------------------------------------------------------------------------------- l=20 a=1 
----------------------------------------------------------------------UUCCAACAGGCCAACCACu----------------------------------------------------------------------------------------------------------------------------------------------------------------------------------------------------------------------------------------------------------------------------------------------------------------------------------------------------------------------------------------------------------------- l=19 a=2 
----------------------------------------------------------------------UUCCAACAGGCCAACCACCGa--------------------------------------------------------------------------------------------------------------------------------------------------------------------------------------------------------------------------------------------------------------------------------------------------------------------------------------------------------------------------------------------------------------- l=21 a=1 
--------------------------------------------------------------------------AACAGGCCAACCACCGUCAAUU---------------------------------------------------------------------------------------------------------------------------------------------------------------------------------------------------------------------------------------------------------------------------------------------------------------------------------------------------------------------------------------------------------- l=22 a=1 
--------------------------------------------------------------------------------CCAACCACCGUCAAcUCCGAUGUU-------------------------------------------------------------------------------------------------------------------------------------------------------------------------------------------------------------------------------------------------------------------------------------------------------------------------------------------------------------------------------------------------- l=24 a=1 
------------------------------------------------------------------------------------------UCAAUUCCGAUGUUAAAAG--------------------------------------------------------------------------------------------------------------------------------------------------------------------------------------------------------------------------------------------------------------------------------------------------------------------------------------------------------------------------------------------- l=19 a=2 
------------------------------------------------------------------------------------------UCAAUUCCGAUGUUAAAAGC-------------------------------------------------------------------------------------------------------------------------------------------------------------------------------------------------------------------------------------------------------------------------------------------------------------------------------------------------------------------------------------------- l=20 a=6 
------------------------------------------------------------------------------------------UCAAUUCCGAUGUUAAAAGu-------------------------------------------------------------------------------------------------------------------------------------------------------------------------------------------------------------------------------------------------------------------------------------------------------------------------------------------------------------------------------------------- l=20 a=2 
------------------------------------------------------------------------------------------UCAgUUCCGAUGUUAAAAGC-------------------------------------------------------------------------------------------------------------------------------------------------------------------------------------------------------------------------------------------------------------------------------------------------------------------------------------------------------------------------------------------- l=20 a=1 
------------------------------------------------------------------------------------------UCAAUUCCGAUGUUgAAAGC-------------------------------------------------------------------------------------------------------------------------------------------------------------------------------------------------------------------------------------------------------------------------------------------------------------------------------------------------------------------------------------------- l=20 a=1 
------------------------------------------------------------------------------------------UCAAUUCCGAUGUUAAAAGCC------------------------------------------------------------------------------------------------------------------------------------------------------------------------------------------------------------------------------------------------------------------------------------------------------------------------------------------------------------------------------------------- l=21 a=3 
------------------------------------------------------------------------------------------UCAAUUCCGAUGUUAAAAGCu------------------------------------------------------------------------------------------------------------------------------------------------------------------------------------------------------------------------------------------------------------------------------------------------------------------------------------------------------------------------------------------- l=21 a=1 
------------------------------------------------------------------------------------------UCAAUUCCGAUGUUAAAAaCC------------------------------------------------------------------------------------------------------------------------------------------------------------------------------------------------------------------------------------------------------------------------------------------------------------------------------------------------------------------------------------------- l=21 a=1 
------------------------------------------------------------------------------------------UCgAUUCCGAUGUUAAAAGCC------------------------------------------------------------------------------------------------------------------------------------------------------------------------------------------------------------------------------------------------------------------------------------------------------------------------------------------------------------------------------------------- l=21 a=1 
-------------------------------------------------------------------------------------------CAAUUCCGAUGUUAAAAGCCC------------------------------------------------------------------------------------------------------------------------------------------------------------------------------------------------------------------------------------------------------------------------------------------------------------------------------------------------------------------------------------------ l=21 a=1 
--------------------------------------------------------------------------------------------AAUUCCGAUGUUAAAAGCa------------------------------------------------------------------------------------------------------------------------------------------------------------------------------------------------------------------------------------------------------------------------------------------------------------------------------------------------------------------------------------------- l=19 a=2 
--------------------------------------------------------------------------------------------AAUUCCGAUGUUAAAAGCC------------------------------------------------------------------------------------------------------------------------------------------------------------------------------------------------------------------------------------------------------------------------------------------------------------------------------------------------------------------------------------------- l=19 a=1 
--------------------------------------------------------------------------------------------AAUUCCGAUGUUAAAAGCu------------------------------------------------------------------------------------------------------------------------------------------------------------------------------------------------------------------------------------------------------------------------------------------------------------------------------------------------------------------------------------------- l=19 a=2 
---------------------------------------------------------------------------------------------AUUCCGAUGUUAAAAGCCCAu---------------------------------------------------------------------------------------------------------------------------------------------------------------------------------------------------------------------------------------------------------------------------------------------------------------------------------------------------------------------------------------- l=21 a=1 
---------------------------------------------------------------------------------------------AUUCCGAUGUUAAAAGCCCAGCa-------------------------------------------------------------------------------------------------------------------------------------------------------------------------------------------------------------------------------------------------------------------------------------------------------------------------------------------------------------------------------------- l=23 a=1 
----------------------------------------------------------------------------------------------UUCCGAUGUUAAAAGCCCA----------------------------------------------------------------------------------------------------------------------------------------------------------------------------------------------------------------------------------------------------------------------------------------------------------------------------------------------------------------------------------------- l=19 a=1 
----------------------------------------------------------------------------------------------UUCCGAUGUUAAAAGCCCAGC--------------------------------------------------------------------------------------------------------------------------------------------------------------------------------------------------------------------------------------------------------------------------------------------------------------------------------------------------------------------------------------- l=21 a=1 
----------------------------------------------------------------------------------------------------UGUUAAAAGCCCAGCCGUGU---------------------------------------------------------------------------------------------------------------------------------------------------------------------------------------------------------------------------------------------------------------------------------------------------------------------------------------------------------------------------------- l=20 a=1 
-------------------------------------------------------------------------------------------------------UAAAAGCCCAGCCGUG----------------------------------------------------------------------------------------------------------------------------------------------------------------------------------------------------------------------------------------------------------------------------------------------------------------------------------------------------------------------------------- l=16 a=1 
-------------------------------------------------------------------------------------------------------UAAAAGCCCAGCCGUGUCAAUCu---------------------------------------------------------------------------------------------------------------------------------------------------------------------------------------------------------------------------------------------------------------------------------------------------------------------------------------------------------------------------- l=23 a=1 
-----------------------------------------------------------------------------------------------------------------------UCAAUCCCAAGUGAGUACACC-------------------------------------------------------------------------------------------------------------------------------------------------------------------------------------------------------------------------------------------------------------------------------------------------------------------------------------------------------------- l=21 a=1 
----------------------------------------------------------------------------------------------------------------------------------UGAGUACACCCCGUCAGACA---------------------------------------------------------------------------------------------------------------------------------------------------------------------------------------------------------------------------------------------------------------------------------------------------------------------------------------------------- l=20 a=1 
----------------------------------------------------------------------------------------------------------------------------------UGAGUACACCCCGUCAGACAGu-------------------------------------------------------------------------------------------------------------------------------------------------------------------------------------------------------------------------------------------------------------------------------------------------------------------------------------------------- l=22 a=1 
--------------------------------------------------------------------------------------------------------------------------------------UACACCCCGUCAGACA---------------------------------------------------------------------------------------------------------------------------------------------------------------------------------------------------------------------------------------------------------------------------------------------------------------------------------------------------- l=16 a=1 
--------------------------------------------------------------------------------------------------------------------------------------UACACCCCGUCAGACAGGU------------------------------------------------------------------------------------------------------------------------------------------------------------------------------------------------------------------------------------------------------------------------------------------------------------------------------------------------- l=19 a=1 
--------------------------------------------------------------------------------------------------------------------------------------UACACCCCGUCAGACAGGUC------------------------------------------------------------------------------------------------------------------------------------------------------------------------------------------------------------------------------------------------------------------------------------------------------------------------------------------------ l=20 a=1 
--------------------------------------------------------------------------------------------------------------------------------------UACACCCCGUCAGACAGGUCC----------------------------------------------------------------------------------------------------------------------------------------------------------------------------------------------------------------------------------------------------------------------------------------------------------------------------------------------- l=21 a=1 
---------------------------------------------------------------------------------------------------------------------------------------------------------uCCAUCAAUCACUCGGUCC------------------------------------------------------------------------------------------------------------------------------------------------------------------------------------------------------------------------------------------------------------------------------------------------------------------------------ l=19 a=2 
----------------------------------------------------------------------------------------------------------------------------------------------------------CCAUCAAUCACUCGGUCu------------------------------------------------------------------------------------------------------------------------------------------------------------------------------------------------------------------------------------------------------------------------------------------------------------------------------ l=18 a=1 
-------------------------------------------------------------------------------------------------------------------------------------------------------------UCAAUCACUCGGUCCAAGAu------------------------------------------------------------------------------------------------------------------------------------------------------------------------------------------------------------------------------------------------------------------------------------------------------------------------- l=20 a=1 
-------------------------------------------------------------------------------------------------------------------------------------------------------------UCAAUCACUCGGUCCAAGACa------------------------------------------------------------------------------------------------------------------------------------------------------------------------------------------------------------------------------------------------------------------------------------------------------------------------ l=21 a=1 
-------------------------------------------------------------------------------------------------------------------------------------------------------------UCAAUCACUCGGUCCAAGACC------------------------------------------------------------------------------------------------------------------------------------------------------------------------------------------------------------------------------------------------------------------------------------------------------------------------ l=21 a=1 
---------------------------------------------------------------------------------------------------------------------------------------------------------------------UCGGUCCAAGACCAGCCAG------------------------------------------------------------------------------------------------------------------------------------------------------------------------------------------------------------------------------------------------------------------------------------------------------------------ l=19 a=1 
------------------------------------------------------------------------------------------------------------------------------------------------------------------------------------------------uCAGUACCGUCGAGGCGU---------------------------------------------------------------------------------------------------------------------------------------------------------------------------------------------------------------------------------------------------------------------------------------- l=18 a=1 
--------------------------------------------------------------------------------------------------------------------------------------------------------------------------------------------------AGUACCGUCGAGGCGUACUUu----------------------------------------------------------------------------------------------------------------------------------------------------------------------------------------------------------------------------------------------------------------------------------- l=21 a=1 
----------------------------------------------------------------------------------------------------------------------------------------------------------------------------------------------------UACCGUCGAGGCGU---------------------------------------------------------------------------------------------------------------------------------------------------------------------------------------------------------------------------------------------------------------------------------------- l=14 a=1 
----------------------------------------------------------------------------------------------------------------------------------------------------------------------------------------------------UACCGUCGAGGCGUACU------------------------------------------------------------------------------------------------------------------------------------------------------------------------------------------------------------------------------------------------------------------------------------- l=17 a=5 
----------------------------------------------------------------------------------------------------------------------------------------------------------------------------------------------------UACCGUCGAGGCGUACa------------------------------------------------------------------------------------------------------------------------------------------------------------------------------------------------------------------------------------------------------------------------------------- l=17 a=1 
----------------------------------------------------------------------------------------------------------------------------------------------------------------------------------------------------UACCGUCGAGGCGUACUU------------------------------------------------------------------------------------------------------------------------------------------------------------------------------------------------------------------------------------------------------------------------------------ l=18 a=3 
----------------------------------------------------------------------------------------------------------------------------------------------------------------------------------------------------UACCGUCGAGGCGUACUc------------------------------------------------------------------------------------------------------------------------------------------------------------------------------------------------------------------------------------------------------------------------------------ l=18 a=1 
----------------------------------------------------------------------------------------------------------------------------------------------------------------------------------------------------UACCGUCGAGGCGUACUUG----------------------------------------------------------------------------------------------------------------------------------------------------------------------------------------------------------------------------------------------------------------------------------- l=19 a=12 
----------------------------------------------------------------------------------------------------------------------------------------------------------------------------------------------------UACCGUCGAGGCGUACUUGu---------------------------------------------------------------------------------------------------------------------------------------------------------------------------------------------------------------------------------------------------------------------------------- l=20 a=2 
----------------------------------------------------------------------------------------------------------------------------------------------------------------------------------------------------UACCGUCGAGGCGUACUUGA---------------------------------------------------------------------------------------------------------------------------------------------------------------------------------------------------------------------------------------------------------------------------------- l=20 a=7 
----------------------------------------------------------------------------------------------------------------------------------------------------------------------------------------------------UACCGUCGAGGCGUACUUGc---------------------------------------------------------------------------------------------------------------------------------------------------------------------------------------------------------------------------------------------------------------------------------- l=20 a=1 
----------------------------------------------------------------------------------------------------------------------------------------------------------------------------------------------------UACCGUCGAGGCGUACUUGAa--------------------------------------------------------------------------------------------------------------------------------------------------------------------------------------------------------------------------------------------------------------------------------- l=21 a=2 
----------------------------------------------------------------------------------------------------------------------------------------------------------------------------------------------------UACCGUCGAGGCGUACUUGAu--------------------------------------------------------------------------------------------------------------------------------------------------------------------------------------------------------------------------------------------------------------------------------- l=21 a=1 
----------------------------------------------------------------------------------------------------------------------------------------------------------------------------------------------------UACCGUCGAGGCGUACUUGAC--------------------------------------------------------------------------------------------------------------------------------------------------------------------------------------------------------------------------------------------------------------------------------- l=21 a=1 
---------------------------------------------------------------------------------------------------------------------------------------------------------------------------------------------------------UCGAGGCGUACUUGACu-------------------------------------------------------------------------------------------------------------------------------------------------------------------------------------------------------------------------------------------------------------------------------- l=17 a=1 
---------------------------------------------------------------------------------------------------------------------------------------------------------------------------------------------------------UCGAGGCGUACUUGACCGG------------------------------------------------------------------------------------------------------------------------------------------------------------------------------------------------------------------------------------------------------------------------------ l=19 a=2 
---------------------------------------------------------------------------------------------------------------------------------------------------------------------------------------------------------UCGAGGCGUACUUGACCGGU----------------------------------------------------------------------------------------------------------------------------------------------------------------------------------------------------------------------------------------------------------------------------- l=20 a=2 
---------------------------------------------------------------------------------------------------------------------------------------------------------------------------------------------------------UCGAGGCGUACUUGACCGGa----------------------------------------------------------------------------------------------------------------------------------------------------------------------------------------------------------------------------------------------------------------------------- l=20 a=1 
---------------------------------------------------------------------------------------------------------------------------------------------------------------------------------------------------------UCGAGGCGUACUUGACCGGUG---------------------------------------------------------------------------------------------------------------------------------------------------------------------------------------------------------------------------------------------------------------------------- l=21 a=1 
-----------------------------------------------------------------------------------------------------------------------------------------------------------------------------------------------------------GAGGCGUACUUGACCGGUc---------------------------------------------------------------------------------------------------------------------------------------------------------------------------------------------------------------------------------------------------------------------------- l=19 a=1 
-----------------------------------------------------------------------------------------------------------------------------------------------------------------------------------------------------------------UACUUGACCGGUGCACU------------------------------------------------------------------------------------------------------------------------------------------------------------------------------------------------------------------------------------------------------------------------ l=17 a=2 
-----------------------------------------------------------------------------------------------------------------------------------------------------------------------------------------------------------------UACUUGACCGGUGCACUa----------------------------------------------------------------------------------------------------------------------------------------------------------------------------------------------------------------------------------------------------------------------- l=18 a=1 
-----------------------------------------------------------------------------------------------------------------------------------------------------------------------------------------------------------------UACUUGACCGGUGCACUUG---------------------------------------------------------------------------------------------------------------------------------------------------------------------------------------------------------------------------------------------------------------------- l=19 a=2 
-----------------------------------------------------------------------------------------------------------------------------------------------------------------------------------------------------------------UACUUGACCGGUGCACUUGu--------------------------------------------------------------------------------------------------------------------------------------------------------------------------------------------------------------------------------------------------------------------- l=20 a=1 
-----------------------------------------------------------------------------------------------------------------------------------------------------------------------------------------------------------------UACUUGACCGGUGCACUUGC--------------------------------------------------------------------------------------------------------------------------------------------------------------------------------------------------------------------------------------------------------------------- l=20 a=2 
-----------------------------------------------------------------------------------------------------------------------------------------------------------------------------------------------------------------UACUUGACCGGUGCACUUGCa-------------------------------------------------------------------------------------------------------------------------------------------------------------------------------------------------------------------------------------------------------------------- l=21 a=1 
-----------------------------------------------------------------------------------------------------------------------------------------------------------------------------------------------------------------UACUUGACCGGUGCACUUGCGa------------------------------------------------------------------------------------------------------------------------------------------------------------------------------------------------------------------------------------------------------------------- l=22 a=1 
-----------------------------------------------------------------------------------------------------------------------------------------------------------------------------------------------------------------UACUUGACCGGUGCACUUGCGc------------------------------------------------------------------------------------------------------------------------------------------------------------------------------------------------------------------------------------------------------------------- l=22 a=1 
-----------------------------------------------------------------------------------------------------------------------------------------------------------------------------------------------------------------UACUUGACCGGUGCACUUGCGUA------------------------------------------------------------------------------------------------------------------------------------------------------------------------------------------------------------------------------------------------------------------ l=23 a=1 
--------------------------------------------------------------------------------------------------------------------------------------------------------------------------------------------------------------------UUGACCGGUGCACUUGC--------------------------------------------------------------------------------------------------------------------------------------------------------------------------------------------------------------------------------------------------------------------- l=17 a=1 
--------------------------------------------------------------------------------------------------------------------------------------------------------------------------------------------------------------------UUGACCGGUGCACUUGCGUu------------------------------------------------------------------------------------------------------------------------------------------------------------------------------------------------------------------------------------------------------------------ l=20 a=1 
--------------------------------------------------------------------------------------------------------------------------------------------------------------------------------------------------------------------UUGACCGGUGCACUUGCGUAC----------------------------------------------------------------------------------------------------------------------------------------------------------------------------------------------------------------------------------------------------------------- l=21 a=2 
--------------------------------------------------------------------------------------------------------------------------------------------------------------------------------------------------------------------UUGACCGGUGCACUUGCGUAu----------------------------------------------------------------------------------------------------------------------------------------------------------------------------------------------------------------------------------------------------------------- l=21 a=1 
--------------------------------------------------------------------------------------------------------------------------------------------------------------------------------------------------------------------UUGACCGGUGCACUUGCGUACA---------------------------------------------------------------------------------------------------------------------------------------------------------------------------------------------------------------------------------------------------------------- l=22 a=2 
---------------------------------------------------------------------------------------------------------------------------------------------------------------------------------------------------------------------UGACCGGUGCACUUGCGUACAU--------------------------------------------------------------------------------------------------------------------------------------------------------------------------------------------------------------------------------------------------------------- l=22 a=2 
---------------------------------------------------------------------------------------------------------------------------------------------------------------------------------------------------------------------UGACCGGUGCACUUGCGUACAUC-------------------------------------------------------------------------------------------------------------------------------------------------------------------------------------------------------------------------------------------------------------- l=23 a=1 
------------------------------------------------------------------------------------------------------------------------------------------------------------------------------------------------------------------------CCGGUGCACUcGCG-------------------------------------------------------------------------------------------------------------------------------------------------------------------------------------------------------------------------------------------------------------------- l=14 a=1 
----------------------------------------------------------------------------------------------------------------------------------------------------------------------------------------------------------------------------UGCACUUGCGUACAUC-------------------------------------------------------------------------------------------------------------------------------------------------------------------------------------------------------------------------------------------------------------- l=16 a=1 
----------------------------------------------------------------------------------------------------------------------------------------------------------------------------------------------------------------------------UGCACUUGCGUACAUCGu------------------------------------------------------------------------------------------------------------------------------------------------------------------------------------------------------------------------------------------------------------ l=18 a=1 
----------------------------------------------------------------------------------------------------------------------------------------------------------------------------------------------------------------------------UGCACUUGCGUACAUCGAC----------------------------------------------------------------------------------------------------------------------------------------------------------------------------------------------------------------------------------------------------------- l=19 a=1 
----------------------------------------------------------------------------------------------------------------------------------------------------------------------------------------------------------------------------UGCACUUGCGUACAUCGAu----------------------------------------------------------------------------------------------------------------------------------------------------------------------------------------------------------------------------------------------------------- l=19 a=1 
----------------------------------------------------------------------------------------------------------------------------------------------------------------------------------------------------------------------------UGCACUUGCGUACAUCGACU---------------------------------------------------------------------------------------------------------------------------------------------------------------------------------------------------------------------------------------------------------- l=20 a=2 
----------------------------------------------------------------------------------------------------------------------------------------------------------------------------------------------------------------------------UGCACUUGCGUACAUCGACUU--------------------------------------------------------------------------------------------------------------------------------------------------------------------------------------------------------------------------------------------------------- l=21 a=2 
----------------------------------------------------------------------------------------------------------------------------------------------------------------------------------------------------------------------------UGCACUUGCGUACAUCaACUU--------------------------------------------------------------------------------------------------------------------------------------------------------------------------------------------------------------------------------------------------------- l=21 a=1 
----------------------------------------------------------------------------------------------------------------------------------------------------------------------------------------------------------------------------UGCACUUGCGUACAUCGACUUU-------------------------------------------------------------------------------------------------------------------------------------------------------------------------------------------------------------------------------------------------------- l=22 a=1 
----------------------------------------------------------------------------------------------------------------------------------------------------------------------------------------------------------------------------UaCACUUGCGUACAUCGACUUU-------------------------------------------------------------------------------------------------------------------------------------------------------------------------------------------------------------------------------------------------------- l=22 a=1 
----------------------------------------------------------------------------------------------------------------------------------------------------------------------------------------------------------------------------UGCACUUGCGUACAUCGACaUU-------------------------------------------------------------------------------------------------------------------------------------------------------------------------------------------------------------------------------------------------------- l=22 a=1 
----------------------------------------------------------------------------------------------------------------------------------------------------------------------------------------------------------------------------UGCACUUGCGUACAUCGACUUUC------------------------------------------------------------------------------------------------------------------------------------------------------------------------------------------------------------------------------------------------------- l=23 a=2 
-------------------------------------------------------------------------------------------------------------------------------------------------------------------------------------------------------------------------------ACUUGCGUACAUCGACUUUCAAC---------------------------------------------------------------------------------------------------------------------------------------------------------------------------------------------------------------------------------------------------- l=23 a=1 
---------------------------------------------------------------------------------------------------------------------------------------------------------------------------------------------------------------------------------UUGCGUACAUCGACUUUCAAC---------------------------------------------------------------------------------------------------------------------------------------------------------------------------------------------------------------------------------------------------- l=21 a=1 
---------------------------------------------------------------------------------------------------------------------------------------------------------------------------------------------------------------------------------UUGCGUACAUCGACUUUCAACC--------------------------------------------------------------------------------------------------------------------------------------------------------------------------------------------------------------------------------------------------- l=22 a=2 
---------------------------------------------------------------------------------------------------------------------------------------------------------------------------------------------------------------------------------UUGCGUACgUCGACUUUCAACC--------------------------------------------------------------------------------------------------------------------------------------------------------------------------------------------------------------------------------------------------- l=22 a=1 
----------------------------------------------------------------------------------------------------------------------------------------------------------------------------------------------------------------------------------UGCGUACAUCGACUUUCAAu---------------------------------------------------------------------------------------------------------------------------------------------------------------------------------------------------------------------------------------------------- l=20 a=1 
----------------------------------------------------------------------------------------------------------------------------------------------------------------------------------------------------------------------------------UGCGUACAUCGACUUUCAAC---------------------------------------------------------------------------------------------------------------------------------------------------------------------------------------------------------------------------------------------------- l=20 a=11 
----------------------------------------------------------------------------------------------------------------------------------------------------------------------------------------------------------------------------------UGCGUACAUCGACUUUCAACC--------------------------------------------------------------------------------------------------------------------------------------------------------------------------------------------------------------------------------------------------- l=21 a=7 
----------------------------------------------------------------------------------------------------------------------------------------------------------------------------------------------------------------------------------UGCGUACAUuGACUUUCAACC--------------------------------------------------------------------------------------------------------------------------------------------------------------------------------------------------------------------------------------------------- l=21 a=1 
----------------------------------------------------------------------------------------------------------------------------------------------------------------------------------------------------------------------------------UGCGUACAUCGACUUUCuACCU-------------------------------------------------------------------------------------------------------------------------------------------------------------------------------------------------------------------------------------------------- l=22 a=1 
----------------------------------------------------------------------------------------------------------------------------------------------------------------------------------------------------------------------------------UGCGUACAUCGACUUUCAACCU-------------------------------------------------------------------------------------------------------------------------------------------------------------------------------------------------------------------------------------------------- l=22 a=3 
----------------------------------------------------------------------------------------------------------------------------------------------------------------------------------------------------------------------------------UGCGUACAUCGACUcUCAACCU-------------------------------------------------------------------------------------------------------------------------------------------------------------------------------------------------------------------------------------------------- l=22 a=1 
----------------------------------------------------------------------------------------------------------------------------------------------------------------------------------------------------------------------------------UGCGUACAUCGACUUUCAACuU-------------------------------------------------------------------------------------------------------------------------------------------------------------------------------------------------------------------------------------------------- l=22 a=1 
----------------------------------------------------------------------------------------------------------------------------------------------------------------------------------------------------------------------------------UGCGUACAUCGACUUUCAACCUC------------------------------------------------------------------------------------------------------------------------------------------------------------------------------------------------------------------------------------------------- l=23 a=1 
------------------------------------------------------------------------------------------------------------------------------------------------------------------------------------------------------------------------------------CGUACAUCGACUUUCAACCU-------------------------------------------------------------------------------------------------------------------------------------------------------------------------------------------------------------------------------------------------- l=20 a=1 
--------------------------------------------------------------------------------------------------------------------------------------------------------------------------------------------------------------------------------------UACAUCGACUUUCAAu---------------------------------------------------------------------------------------------------------------------------------------------------------------------------------------------------------------------------------------------------- l=16 a=1 
--------------------------------------------------------------------------------------------------------------------------------------------------------------------------------------------------------------------------------------UACAUCGACUUUCAACCUCg------------------------------------------------------------------------------------------------------------------------------------------------------------------------------------------------------------------------------------------------ l=20 a=1 
--------------------------------------------------------------------------------------------------------------------------------------------------------------------------------------------------------------------------------------UACAUCGACUUUCAACCUCu------------------------------------------------------------------------------------------------------------------------------------------------------------------------------------------------------------------------------------------------ l=20 a=1 
--------------------------------------------------------------------------------------------------------------------------------------------------------------------------------------------------------------------------------------UACAUCGACUUUCAACCUCA------------------------------------------------------------------------------------------------------------------------------------------------------------------------------------------------------------------------------------------------ l=20 a=1 
--------------------------------------------------------------------------------------------------------------------------------------------------------------------------------------------------------------------------------------UACAUCGACUUUCAgCCUCAA----------------------------------------------------------------------------------------------------------------------------------------------------------------------------------------------------------------------------------------------- l=21 a=1 
--------------------------------------------------------------------------------------------------------------------------------------------------------------------------------------------------------------------------------------UACAUCGACUUUCAACCUCAAG---------------------------------------------------------------------------------------------------------------------------------------------------------------------------------------------------------------------------------------------- l=22 a=2 
--------------------------------------------------------------------------------------------------------------------------------------------------------------------------------------------------------------------------------------UACAUCGACUUUCAAaCUCAAG---------------------------------------------------------------------------------------------------------------------------------------------------------------------------------------------------------------------------------------------- l=22 a=1 
--------------------------------------------------------------------------------------------------------------------------------------------------------------------------------------------------------------------------------------UACAUCGACUUUCAACCUCAAu---------------------------------------------------------------------------------------------------------------------------------------------------------------------------------------------------------------------------------------------- l=22 a=2 
--------------------------------------------------------------------------------------------------------------------------------------------------------------------------------------------------------------------------------------UACAUCGACUUUCAACCUCAAGU--------------------------------------------------------------------------------------------------------------------------------------------------------------------------------------------------------------------------------------------- l=23 a=1 
--------------------------------------------------------------------------------------------------------------------------------------------------------------------------------------------------------------------------------------UACAUCGACUUUCAACCUCAAGa--------------------------------------------------------------------------------------------------------------------------------------------------------------------------------------------------------------------------------------------- l=23 a=1 
---------------------------------------------------------------------------------------------------------------------------------------------------------------------------------------------------------------------------------------ACAUCGACUUUCAACCU-------------------------------------------------------------------------------------------------------------------------------------------------------------------------------------------------------------------------------------------------- l=17 a=1 
-----------------------------------------------------------------------------------------------------------------------------------------------------------------------------------------------------------------------------------------AUCGACUUUCAACCUCA------------------------------------------------------------------------------------------------------------------------------------------------------------------------------------------------------------------------------------------------ l=17 a=1 
-----------------------------------------------------------------------------------------------------------------------------------------------------------------------------------------------------------------------------------------AUCGACUUUCAACCUCAAGUUUG------------------------------------------------------------------------------------------------------------------------------------------------------------------------------------------------------------------------------------------ l=23 a=1 
------------------------------------------------------------------------------------------------------------------------------------------------------------------------------------------------------------------------------------------UCGACUUUCAACCUCAAGUU-------------------------------------------------------------------------------------------------------------------------------------------------------------------------------------------------------------------------------------------- l=20 a=1 
-----------------------------------------------------------------------------------------------------------------------------------------------------------------------------------------------------------------------------------------------UUUCAACCUCAAGUUUGGUAU-------------------------------------------------------------------------------------------------------------------------------------------------------------------------------------------------------------------------------------- l=21 a=1 
------------------------------------------------------------------------------------------------------------------------------------------------------------------------------------------------------------------------------------------------UUCAACCUCAAGUUUGGUAUUC------------------------------------------------------------------------------------------------------------------------------------------------------------------------------------------------------------------------------------ l=22 a=2 
------------------------------------------------------------------------------------------------------------------------------------------------------------------------------------------------------------------------------------------------UUCAACCUCAAGUUUGGUAUUCC----------------------------------------------------------------------------------------------------------------------------------------------------------------------------------------------------------------------------------- l=23 a=1 
----------------------------------------------------------------------------------------------------------------------------------------------------------------------------------------------------------------------------------------------------ACCUCAAGUUUGGUAUUCCAuU-------------------------------------------------------------------------------------------------------------------------------------------------------------------------------------------------------------------------------- l=22 a=1 
-------------------------------------------------------------------------------------------------------------------------------------------------------------------------------------------------------------------------------------------------------UCAAGUUUGGUAUUCCAGc-------------------------------------------------------------------------------------------------------------------------------------------------------------------------------------------------------------------------------- l=19 a=1 
-------------------------------------------------------------------------------------------------------------------------------------------------------------------------------------------------------------------------------------------------------UCAAGUUUGGUAUUCCAGUAC------------------------------------------------------------------------------------------------------------------------------------------------------------------------------------------------------------------------------ l=21 a=1 
------------------------------------------------------------------------------------------------------------------------------------------------------------------------------------------------------------------------------------------------------------UUUGGUAUUCCAGU-------------------------------------------------------------------------------------------------------------------------------------------------------------------------------------------------------------------------------- l=14 a=1 
------------------------------------------------------------------------------------------------------------------------------------------------------------------------------------------------------------------------------------------------------------UUUGGUAUUCCAGUACUCG--------------------------------------------------------------------------------------------------------------------------------------------------------------------------------------------------------------------------- l=19 a=1 
------------------------------------------------------------------------------------------------------------------------------------------------------------------------------------------------------------------------------------------------------------UUUGGUAUUCCAGUACUCGA-------------------------------------------------------------------------------------------------------------------------------------------------------------------------------------------------------------------------- l=20 a=1 
------------------------------------------------------------------------------------------------------------------------------------------------------------------------------------------------------------------------------------------------------------UUUGGUAUUCCAGUACUCGc-------------------------------------------------------------------------------------------------------------------------------------------------------------------------------------------------------------------------- l=20 a=1 
------------------------------------------------------------------------------------------------------------------------------------------------------------------------------------------------------------------------------------------------------------UUUGGUAUUCCAGUACUCGAC------------------------------------------------------------------------------------------------------------------------------------------------------------------------------------------------------------------------- l=21 a=111 
------------------------------------------------------------------------------------------------------------------------------------------------------------------------------------------------------------------------------------------------------------UUUGGUAUUCCAGUACUCGAu------------------------------------------------------------------------------------------------------------------------------------------------------------------------------------------------------------------------- l=21 a=12 
------------------------------------------------------------------------------------------------------------------------------------------------------------------------------------------------------------------------------------------------------------UUUGGUAUUCCAGUACUCGAa------------------------------------------------------------------------------------------------------------------------------------------------------------------------------------------------------------------------- l=21 a=3 
------------------------------------------------------------------------------------------------------------------------------------------------------------------------------------------------------------------------------------------------------------UUUGGUAUUCCAGUACUCGuC------------------------------------------------------------------------------------------------------------------------------------------------------------------------------------------------------------------------- l=21 a=1 
------------------------------------------------------------------------------------------------------------------------------------------------------------------------------------------------------------------------------------------------------------UUcGGUAUUCCAGUACUCGAC------------------------------------------------------------------------------------------------------------------------------------------------------------------------------------------------------------------------- l=21 a=2 
------------------------------------------------------------------------------------------------------------------------------------------------------------------------------------------------------------------------------------------------------------UUUuGUAUUCCAGUACUCGAC------------------------------------------------------------------------------------------------------------------------------------------------------------------------------------------------------------------------- l=21 a=1 
------------------------------------------------------------------------------------------------------------------------------------------------------------------------------------------------------------------------------------------------------------UUUGGUAUUCCAGUACUCaAC------------------------------------------------------------------------------------------------------------------------------------------------------------------------------------------------------------------------- l=21 a=1 
------------------------------------------------------------------------------------------------------------------------------------------------------------------------------------------------------------------------------------------------------------UUUGGUAUUCCAGUACUCGgC------------------------------------------------------------------------------------------------------------------------------------------------------------------------------------------------------------------------- l=21 a=2 
------------------------------------------------------------------------------------------------------------------------------------------------------------------------------------------------------------------------------------------------------------UUUGGUAcUCCAGUACUCGAC------------------------------------------------------------------------------------------------------------------------------------------------------------------------------------------------------------------------- l=21 a=1 
------------------------------------------------------------------------------------------------------------------------------------------------------------------------------------------------------------------------------------------------------------UUUGGUAUUCCAGUcCUCGAC------------------------------------------------------------------------------------------------------------------------------------------------------------------------------------------------------------------------- l=21 a=1 
------------------------------------------------------------------------------------------------------------------------------------------------------------------------------------------------------------------------------------------------------------aUUGGUAUUCCAGUACUCGAC------------------------------------------------------------------------------------------------------------------------------------------------------------------------------------------------------------------------- l=21 a=1 
------------------------------------------------------------------------------------------------------------------------------------------------------------------------------------------------------------------------------------------------------------UUUGGUuUUCCAGUACUCGAC------------------------------------------------------------------------------------------------------------------------------------------------------------------------------------------------------------------------- l=21 a=1 
------------------------------------------------------------------------------------------------------------------------------------------------------------------------------------------------------------------------------------------------------------UUUGGUAUUCCAGUACUCGACC------------------------------------------------------------------------------------------------------------------------------------------------------------------------------------------------------------------------ l=22 a=16 
------------------------------------------------------------------------------------------------------------------------------------------------------------------------------------------------------------------------------------------------------------UUUGGUAUUCCAGUACUCGACa------------------------------------------------------------------------------------------------------------------------------------------------------------------------------------------------------------------------ l=22 a=52 
------------------------------------------------------------------------------------------------------------------------------------------------------------------------------------------------------------------------------------------------------------UUUGGUAUUCCAGUACUCGACu------------------------------------------------------------------------------------------------------------------------------------------------------------------------------------------------------------------------ l=22 a=20 
------------------------------------------------------------------------------------------------------------------------------------------------------------------------------------------------------------------------------------------------------------UUUGGUAUUCCAGUACUCGACg------------------------------------------------------------------------------------------------------------------------------------------------------------------------------------------------------------------------ l=22 a=5 
------------------------------------------------------------------------------------------------------------------------------------------------------------------------------------------------------------------------------------------------------------UUUGGUAUUCCAGUACUCGAuC------------------------------------------------------------------------------------------------------------------------------------------------------------------------------------------------------------------------ l=22 a=1 
------------------------------------------------------------------------------------------------------------------------------------------------------------------------------------------------------------------------------------------------------------UUUGGaAUUCCAGUACUCGACC------------------------------------------------------------------------------------------------------------------------------------------------------------------------------------------------------------------------ l=22 a=1 
------------------------------------------------------------------------------------------------------------------------------------------------------------------------------------------------------------------------------------------------------------UUUGGUAUUCCAGUACUCGACCU----------------------------------------------------------------------------------------------------------------------------------------------------------------------------------------------------------------------- l=23 a=4 
------------------------------------------------------------------------------------------------------------------------------------------------------------------------------------------------------------------------------------------------------------UUUGGUAUUCCAGUACUCGACuU----------------------------------------------------------------------------------------------------------------------------------------------------------------------------------------------------------------------- l=23 a=3 
------------------------------------------------------------------------------------------------------------------------------------------------------------------------------------------------------------------------------------------------------------UUUGGUAUUCCAGUACUCGACaU----------------------------------------------------------------------------------------------------------------------------------------------------------------------------------------------------------------------- l=23 a=1 
-------------------------------------------------------------------------------------------------------------------------------------------------------------------------------------------------------------------------------------------------------------UUGGUAUUCCAGUACUCGA-------------------------------------------------------------------------------------------------------------------------------------------------------------------------------------------------------------------------- l=19 a=1 
-------------------------------------------------------------------------------------------------------------------------------------------------------------------------------------------------------------------------------------------------------------UUGGUAUUCCAGUACUCGAC------------------------------------------------------------------------------------------------------------------------------------------------------------------------------------------------------------------------- l=20 a=21 
-------------------------------------------------------------------------------------------------------------------------------------------------------------------------------------------------------------------------------------------------------------UUGGUAUcCCAGUACUCGAC------------------------------------------------------------------------------------------------------------------------------------------------------------------------------------------------------------------------- l=20 a=1 
-------------------------------------------------------------------------------------------------------------------------------------------------------------------------------------------------------------------------------------------------------------UUGGUAUUCCAGUACUCGAu------------------------------------------------------------------------------------------------------------------------------------------------------------------------------------------------------------------------- l=20 a=1 
-------------------------------------------------------------------------------------------------------------------------------------------------------------------------------------------------------------------------------------------------------------UcGGUAUUCCAGUACUCGAC------------------------------------------------------------------------------------------------------------------------------------------------------------------------------------------------------------------------- l=20 a=1 
-------------------------------------------------------------------------------------------------------------------------------------------------------------------------------------------------------------------------------------------------------------UUGGUAUUCCAGUACUCGgC------------------------------------------------------------------------------------------------------------------------------------------------------------------------------------------------------------------------- l=20 a=1 
-------------------------------------------------------------------------------------------------------------------------------------------------------------------------------------------------------------------------------------------------------------UUGaUAUUCCAGUACUCGAC------------------------------------------------------------------------------------------------------------------------------------------------------------------------------------------------------------------------- l=20 a=1 
-------------------------------------------------------------------------------------------------------------------------------------------------------------------------------------------------------------------------------------------------------------UUGGUgUUCCAGUACUCGAC------------------------------------------------------------------------------------------------------------------------------------------------------------------------------------------------------------------------- l=20 a=1 
-------------------------------------------------------------------------------------------------------------------------------------------------------------------------------------------------------------------------------------------------------------UUGGUAUUCCAGUACUCGAa------------------------------------------------------------------------------------------------------------------------------------------------------------------------------------------------------------------------- l=20 a=1 
-------------------------------------------------------------------------------------------------------------------------------------------------------------------------------------------------------------------------------------------------------------UUGGUAUUCCAGUACUCGACa------------------------------------------------------------------------------------------------------------------------------------------------------------------------------------------------------------------------ l=21 a=10 
-------------------------------------------------------------------------------------------------------------------------------------------------------------------------------------------------------------------------------------------------------------UUGGUAUUCCAGUAgUCGACC------------------------------------------------------------------------------------------------------------------------------------------------------------------------------------------------------------------------ l=21 a=1 
-------------------------------------------------------------------------------------------------------------------------------------------------------------------------------------------------------------------------------------------------------------UUGGUAUUCCAGUACUCGACu------------------------------------------------------------------------------------------------------------------------------------------------------------------------------------------------------------------------ l=21 a=19 
-------------------------------------------------------------------------------------------------------------------------------------------------------------------------------------------------------------------------------------------------------------UUGGUAUUCCAGUACUCGACC------------------------------------------------------------------------------------------------------------------------------------------------------------------------------------------------------------------------ l=21 a=45 
-------------------------------------------------------------------------------------------------------------------------------------------------------------------------------------------------------------------------------------------------------------UUGGUAUUCCAGaACUCGACC------------------------------------------------------------------------------------------------------------------------------------------------------------------------------------------------------------------------ l=21 a=1 
-------------------------------------------------------------------------------------------------------------------------------------------------------------------------------------------------------------------------------------------------------------UUGGUAUUCuAGUACUCGACC------------------------------------------------------------------------------------------------------------------------------------------------------------------------------------------------------------------------ l=21 a=1 
-------------------------------------------------------------------------------------------------------------------------------------------------------------------------------------------------------------------------------------------------------------UUGGUAcUCCAGUACUCGACC------------------------------------------------------------------------------------------------------------------------------------------------------------------------------------------------------------------------ l=21 a=1 
-------------------------------------------------------------------------------------------------------------------------------------------------------------------------------------------------------------------------------------------------------------UUGGUAUUCCAGUACUCGACCU----------------------------------------------------------------------------------------------------------------------------------------------------------------------------------------------------------------------- l=22 a=6 
-------------------------------------------------------------------------------------------------------------------------------------------------------------------------------------------------------------------------------------------------------------UUGGUAUUCCAGUACUCGAuCU----------------------------------------------------------------------------------------------------------------------------------------------------------------------------------------------------------------------- l=22 a=1 
--------------------------------------------------------------------------------------------------------------------------------------------------------------------------------------------------------------------------------------------------------------UGGUAUUCCAGUACUCGAC------------------------------------------------------------------------------------------------------------------------------------------------------------------------------------------------------------------------- l=19 a=1 
--------------------------------------------------------------------------------------------------------------------------------------------------------------------------------------------------------------------------------------------------------------UGGUAUUCCAGUACUCGACC------------------------------------------------------------------------------------------------------------------------------------------------------------------------------------------------------------------------ l=20 a=8 
--------------------------------------------------------------------------------------------------------------------------------------------------------------------------------------------------------------------------------------------------------------UGGUAUUCCAGUACUCGACa------------------------------------------------------------------------------------------------------------------------------------------------------------------------------------------------------------------------ l=20 a=1 
--------------------------------------------------------------------------------------------------------------------------------------------------------------------------------------------------------------------------------------------------------------UGGUAUUCCAGUACUCGACu------------------------------------------------------------------------------------------------------------------------------------------------------------------------------------------------------------------------ l=20 a=4 
--------------------------------------------------------------------------------------------------------------------------------------------------------------------------------------------------------------------------------------------------------------UGGcAUUCCAGUACUCGACC------------------------------------------------------------------------------------------------------------------------------------------------------------------------------------------------------------------------ l=20 a=1 
--------------------------------------------------------------------------------------------------------------------------------------------------------------------------------------------------------------------------------------------------------------UGGUAUUCCAGUACUCGACCa----------------------------------------------------------------------------------------------------------------------------------------------------------------------------------------------------------------------- l=21 a=1 
--------------------------------------------------------------------------------------------------------------------------------------------------------------------------------------------------------------------------------------------------------------UGGUAUUCCAGUACUCGACCU----------------------------------------------------------------------------------------------------------------------------------------------------------------------------------------------------------------------- l=21 a=1 
--------------------------------------------------------------------------------------------------------------------------------------------------------------------------------------------------------------------------------------------------------------UGGUAUUCCAGUACUCGACuU----------------------------------------------------------------------------------------------------------------------------------------------------------------------------------------------------------------------- l=21 a=1 
--------------------------------------------------------------------------------------------------------------------------------------------------------------------------------------------------------------------------------------------------------------UGGUAUUCuAGUACUCGACCU----------------------------------------------------------------------------------------------------------------------------------------------------------------------------------------------------------------------- l=21 a=1 
--------------------------------------------------------------------------------------------------------------------------------------------------------------------------------------------------------------------------------------------------------------UGGUAUUCCAGUACUCGACCUAC--------------------------------------------------------------------------------------------------------------------------------------------------------------------------------------------------------------------- l=23 a=1 
-----------------------------------------------------------------------------------------------------------------------------------------------------------------------------------------------------------------------------------------------------------------UAUUCCAGUACUCGAC------------------------------------------------------------------------------------------------------------------------------------------------------------------------------------------------------------------------- l=16 a=1 
-----------------------------------------------------------------------------------------------------------------------------------------------------------------------------------------------------------------------------------------------------------------UAUUCCAGUACUCGAu------------------------------------------------------------------------------------------------------------------------------------------------------------------------------------------------------------------------- l=16 a=1 
-----------------------------------------------------------------------------------------------------------------------------------------------------------------------------------------------------------------------------------------------------------------UAUUCCAGUACUCGACa------------------------------------------------------------------------------------------------------------------------------------------------------------------------------------------------------------------------ l=17 a=1 
-----------------------------------------------------------------------------------------------------------------------------------------------------------------------------------------------------------------------------------------------------------------UAUUCCAGUACUCGACC------------------------------------------------------------------------------------------------------------------------------------------------------------------------------------------------------------------------ l=17 a=1 
-----------------------------------------------------------------------------------------------------------------------------------------------------------------------------------------------------------------------------------------------------------------UAUUCCAGUACUCGACCa----------------------------------------------------------------------------------------------------------------------------------------------------------------------------------------------------------------------- l=18 a=1 
-----------------------------------------------------------------------------------------------------------------------------------------------------------------------------------------------------------------------------------------------------------------UgUUCCAGUACUCGACCUAC--------------------------------------------------------------------------------------------------------------------------------------------------------------------------------------------------------------------- l=20 a=1 
-----------------------------------------------------------------------------------------------------------------------------------------------------------------------------------------------------------------------------------------------------------------UAUUCCAGUACUCGACCUACU-------------------------------------------------------------------------------------------------------------------------------------------------------------------------------------------------------------------- l=21 a=2 
-----------------------------------------------------------------------------------------------------------------------------------------------------------------------------------------------------------------------------------------------------------------UAUUCCAGUACUCGACCUAuU-------------------------------------------------------------------------------------------------------------------------------------------------------------------------------------------------------------------- l=21 a=1 
-----------------------------------------------------------------------------------------------------------------------------------------------------------------------------------------------------------------------------------------------------------------UAUUCCAGUACUCGACCUACUCa------------------------------------------------------------------------------------------------------------------------------------------------------------------------------------------------------------------ l=23 a=1 
-----------------------------------------------------------------------------------------------------------------------------------------------------------------------------------------------------------------------------------------------------------------UAUUCCAGUACUCGACCUACUCu------------------------------------------------------------------------------------------------------------------------------------------------------------------------------------------------------------------ l=23 a=1 
-----------------------------------------------------------------------------------------------------------------------------------------------------------------------------------------------------------------------------------------------------------------UAUUCCAGUACUCGACCUACUCG------------------------------------------------------------------------------------------------------------------------------------------------------------------------------------------------------------------ l=23 a=1 
-------------------------------------------------------------------------------------------------------------------------------------------------------------------------------------------------------------------------------------------------------------------UUCCAGUACUCGACCUACUC------------------------------------------------------------------------------------------------------------------------------------------------------------------------------------------------------------------- l=20 a=1 
-------------------------------------------------------------------------------------------------------------------------------------------------------------------------------------------------------------------------------------------------------------------UUCCAGUACUCGACCUACUCG------------------------------------------------------------------------------------------------------------------------------------------------------------------------------------------------------------------ l=21 a=1 
-------------------------------------------------------------------------------------------------------------------------------------------------------------------------------------------------------------------------------------------------------------------UUCCAGUACUCGACCUACUCGA----------------------------------------------------------------------------------------------------------------------------------------------------------------------------------------------------------------- l=22 a=1 
--------------------------------------------------------------------------------------------------------------------------------------------------------------------------------------------------------------------------------------------------------------------UCCAGUACUCGACCUA---------------------------------------------------------------------------------------------------------------------------------------------------------------------------------------------------------------------- l=16 a=1 
----------------------------------------------------------------------------------------------------------------------------------------------------------------------------------------------------------------------------------------------------------------------------UCGACCUACUCGAGCAAUG----------------------------------------------------------------------------------------------------------------------------------------------------------------------------------------------------------- l=19 a=1 
----------------------------------------------------------------------------------------------------------------------------------------------------------------------------------------------------------------------------------------------------------------------------UCGACCUACUCGAGCAAUGA---------------------------------------------------------------------------------------------------------------------------------------------------------------------------------------------------------- l=20 a=2 
----------------------------------------------------------------------------------------------------------------------------------------------------------------------------------------------------------------------------------------------------------------------------UCGACCUACUCGAGCAAUGAC--------------------------------------------------------------------------------------------------------------------------------------------------------------------------------------------------------- l=21 a=3 
----------------------------------------------------------------------------------------------------------------------------------------------------------------------------------------------------------------------------------------------------------------------------UCGACCUACUCGAGCAAUGAa--------------------------------------------------------------------------------------------------------------------------------------------------------------------------------------------------------- l=21 a=1 
----------------------------------------------------------------------------------------------------------------------------------------------------------------------------------------------------------------------------------------------------------------------------UCGACCUACUCGAGCAAUGAu--------------------------------------------------------------------------------------------------------------------------------------------------------------------------------------------------------- l=21 a=2 
----------------------------------------------------------------------------------------------------------------------------------------------------------------------------------------------------------------------------------------------------------------------------UCGACCUACUCGAGCgAUGACC-------------------------------------------------------------------------------------------------------------------------------------------------------------------------------------------------------- l=22 a=1 
----------------------------------------------------------------------------------------------------------------------------------------------------------------------------------------------------------------------------------------------------------------------------UCGACCUACUCGAGCAAUGACu-------------------------------------------------------------------------------------------------------------------------------------------------------------------------------------------------------- l=22 a=2 
----------------------------------------------------------------------------------------------------------------------------------------------------------------------------------------------------------------------------------------------------------------------------UCGACCUACUCGAGCAAUGACC-------------------------------------------------------------------------------------------------------------------------------------------------------------------------------------------------------- l=22 a=3 
----------------------------------------------------------------------------------------------------------------------------------------------------------------------------------------------------------------------------------------------------------------------------UCGACCUACUCGAGCAAUGACa-------------------------------------------------------------------------------------------------------------------------------------------------------------------------------------------------------- l=22 a=2 
----------------------------------------------------------------------------------------------------------------------------------------------------------------------------------------------------------------------------------------------------------------------------UCGACCUACUCGAGCAAUGAuC-------------------------------------------------------------------------------------------------------------------------------------------------------------------------------------------------------- l=22 a=1 
----------------------------------------------------------------------------------------------------------------------------------------------------------------------------------------------------------------------------------------------------------------------------UCGACCUACUCGAGCAAUGACCA------------------------------------------------------------------------------------------------------------------------------------------------------------------------------------------------------- l=23 a=1 
----------------------------------------------------------------------------------------------------------------------------------------------------------------------------------------------------------------------------------------------------------------------------------UACUCGAGCAAUGACCA------------------------------------------------------------------------------------------------------------------------------------------------------------------------------------------------------- l=17 a=1 
----------------------------------------------------------------------------------------------------------------------------------------------------------------------------------------------------------------------------------------------------------------------------------UACUCGAGCAAUGACCAU------------------------------------------------------------------------------------------------------------------------------------------------------------------------------------------------------ l=18 a=1 
----------------------------------------------------------------------------------------------------------------------------------------------------------------------------------------------------------------------------------------------------------------------------------UACUCGAGCAAUGACCAUU----------------------------------------------------------------------------------------------------------------------------------------------------------------------------------------------------- l=19 a=5 
----------------------------------------------------------------------------------------------------------------------------------------------------------------------------------------------------------------------------------------------------------------------------------UACUCGAGCAAUGACCgUU----------------------------------------------------------------------------------------------------------------------------------------------------------------------------------------------------- l=19 a=1 
----------------------------------------------------------------------------------------------------------------------------------------------------------------------------------------------------------------------------------------------------------------------------------UACUCGAGCAAUGACCAUUGA--------------------------------------------------------------------------------------------------------------------------------------------------------------------------------------------------- l=21 a=2 
----------------------------------------------------------------------------------------------------------------------------------------------------------------------------------------------------------------------------------------------------------------------------------UACUaGAGCAAUGACCAUUGA--------------------------------------------------------------------------------------------------------------------------------------------------------------------------------------------------- l=21 a=1 
----------------------------------------------------------------------------------------------------------------------------------------------------------------------------------------------------------------------------------------------------------------------------------UACUCGAGCAAUGAaCAUUGAC-------------------------------------------------------------------------------------------------------------------------------------------------------------------------------------------------- l=22 a=1 
----------------------------------------------------------------------------------------------------------------------------------------------------------------------------------------------------------------------------------------------------------------------------------UACUCGAGCAAUGACCAUUGAu-------------------------------------------------------------------------------------------------------------------------------------------------------------------------------------------------- l=22 a=1 
----------------------------------------------------------------------------------------------------------------------------------------------------------------------------------------------------------------------------------------------------------------------------------UACUCGAGCAAUGACCAUUGAC-------------------------------------------------------------------------------------------------------------------------------------------------------------------------------------------------- l=22 a=5 
----------------------------------------------------------------------------------------------------------------------------------------------------------------------------------------------------------------------------------------------------------------------------------UACUCGAGCAAUGACCAUUGAuU------------------------------------------------------------------------------------------------------------------------------------------------------------------------------------------------- l=23 a=1 
----------------------------------------------------------------------------------------------------------------------------------------------------------------------------------------------------------------------------------------------------------------------------------UACUCGAGCAAUGACCAUUGACU------------------------------------------------------------------------------------------------------------------------------------------------------------------------------------------------- l=23 a=4 
----------------------------------------------------------------------------------------------------------------------------------------------------------------------------------------------------------------------------------------------------------------------------------UACUCGAGCAAUGACCAUUGACg------------------------------------------------------------------------------------------------------------------------------------------------------------------------------------------------- l=23 a=1 
-----------------------------------------------------------------------------------------------------------------------------------------------------------------------------------------------------------------------------------------------------------------------------------uCUCGAGCAAUGACCAUUGACU------------------------------------------------------------------------------------------------------------------------------------------------------------------------------------------------- l=22 a=1 
-----------------------------------------------------------------------------------------------------------------------------------------------------------------------------------------------------------------------------------------------------------------------------------ACUCGAGCAAUGACCAUUGACUa------------------------------------------------------------------------------------------------------------------------------------------------------------------------------------------------ l=23 a=1 
-------------------------------------------------------------------------------------------------------------------------------------------------------------------------------------------------------------------------------------------------------------------------------------UCGAGCAAUGACCAUUGACU------------------------------------------------------------------------------------------------------------------------------------------------------------------------------------------------- l=20 a=2 
-------------------------------------------------------------------------------------------------------------------------------------------------------------------------------------------------------------------------------------------------------------------------------------UCGAGCAAUGACCAUUGACUa------------------------------------------------------------------------------------------------------------------------------------------------------------------------------------------------ l=21 a=1 
-------------------------------------------------------------------------------------------------------------------------------------------------------------------------------------------------------------------------------------------------------------------------------------UCGAGCAAUGACCAUUGACUG------------------------------------------------------------------------------------------------------------------------------------------------------------------------------------------------ l=21 a=3 
-------------------------------------------------------------------------------------------------------------------------------------------------------------------------------------------------------------------------------------------------------------------------------------UCGAGCAAUGACCAUUGACUu------------------------------------------------------------------------------------------------------------------------------------------------------------------------------------------------ l=21 a=1 
-------------------------------------------------------------------------------------------------------------------------------------------------------------------------------------------------------------------------------------------------------------------------------------UCGAGCAAUGACCAUUGACUGu----------------------------------------------------------------------------------------------------------------------------------------------------------------------------------------------- l=22 a=2 
---------------------------------------------------------------------------------------------------------------------------------------------------------------------------------------------------------------------------------------------------------------------------------------------UGACCAUUGACUGaUCUGC------------------------------------------------------------------------------------------------------------------------------------------------------------------------------------------ l=19 a=1 
-----------------------------------------------------------------------------------------------------------------------------------------------------------------------------------------------------------------------------------------------------------------------------------------------ACCAUUGACUGGUCUGC------------------------------------------------------------------------------------------------------------------------------------------------------------------------------------------ l=17 a=1 
------------------------------------------------------------------------------------------------------------------------------------------------------------------------------------------------------------------------------------------------------------------------------------------------CCAUUGACUGGUCUGCCC---------------------------------------------------------------------------------------------------------------------------------------------------------------------------------------- l=18 a=1 
--------------------------------------------------------------------------------------------------------------------------------------------------------------------------------------------------------------------------------------------------------------------------------------------------AUUGACUGGUCUGCCCAUU------------------------------------------------------------------------------------------------------------------------------------------------------------------------------------- l=19 a=4 
--------------------------------------------------------------------------------------------------------------------------------------------------------------------------------------------------------------------------------------------------------------------------------------------------AUUGACUGGUCUGCCCAUa------------------------------------------------------------------------------------------------------------------------------------------------------------------------------------- l=19 a=2 
--------------------------------------------------------------------------------------------------------------------------------------------------------------------------------------------------------------------------------------------------------------------------------------------------AUUGACUGGUCUGCCCAUUC------------------------------------------------------------------------------------------------------------------------------------------------------------------------------------ l=20 a=1 
--------------------------------------------------------------------------------------------------------------------------------------------------------------------------------------------------------------------------------------------------------------------------------------------------AUUGACUGGUCUGCCCAUUCGG---------------------------------------------------------------------------------------------------------------------------------------------------------------------------------- l=22 a=1 
--------------------------------------------------------------------------------------------------------------------------------------------------------------------------------------------------------------------------------------------------------------------------------------------------AUUGACUGGUCcGCCCAUUCGGAC-------------------------------------------------------------------------------------------------------------------------------------------------------------------------------- l=24 a=1 
--------------------------------------------------------------------------------------------------------------------------------------------------------------------------------------------------------------------------------------------------------------------------------------------------AUUGACUGGUCUGCCCAUUCGGAC-------------------------------------------------------------------------------------------------------------------------------------------------------------------------------- l=24 a=1 
---------------------------------------------------------------------------------------------------------------------------------------------------------------------------------------------------------------------------------------------------------------------------------------------------UUGACUGGUCUGCCCAUU------------------------------------------------------------------------------------------------------------------------------------------------------------------------------------- l=18 a=2 
---------------------------------------------------------------------------------------------------------------------------------------------------------------------------------------------------------------------------------------------------------------------------------------------------UUGACUGGUCUGCCCAUUCG----------------------------------------------------------------------------------------------------------------------------------------------------------------------------------- l=20 a=1 
---------------------------------------------------------------------------------------------------------------------------------------------------------------------------------------------------------------------------------------------------------------------------------------------------UUGACUGGUCUGCCCAUUCGG---------------------------------------------------------------------------------------------------------------------------------------------------------------------------------- l=21 a=1 
---------------------------------------------------------------------------------------------------------------------------------------------------------------------------------------------------------------------------------------------------------------------------------------------------UUGACUGGUCUGCCCAUUCGGA--------------------------------------------------------------------------------------------------------------------------------------------------------------------------------- l=22 a=5 
---------------------------------------------------------------------------------------------------------------------------------------------------------------------------------------------------------------------------------------------------------------------------------------------------UUGACUGGUCUGCCCuUUCGGA--------------------------------------------------------------------------------------------------------------------------------------------------------------------------------- l=22 a=1 
---------------------------------------------------------------------------------------------------------------------------------------------------------------------------------------------------------------------------------------------------------------------------------------------------UUGACUGGUCUGCCCAUUCGcA--------------------------------------------------------------------------------------------------------------------------------------------------------------------------------- l=22 a=1 
---------------------------------------------------------------------------------------------------------------------------------------------------------------------------------------------------------------------------------------------------------------------------------------------------UUGACUGGUCUGCCCAUUCGGAu-------------------------------------------------------------------------------------------------------------------------------------------------------------------------------- l=23 a=2 
---------------------------------------------------------------------------------------------------------------------------------------------------------------------------------------------------------------------------------------------------------------------------------------------------UUGACUGGUCUGCCCAUUCGGAC-------------------------------------------------------------------------------------------------------------------------------------------------------------------------------- l=23 a=1 
---------------------------------------------------------------------------------------------------------------------------------------------------------------------------------------------------------------------------------------------------------------------------------------------------UUGACUGGUCUGCCCAUUCGGAuU------------------------------------------------------------------------------------------------------------------------------------------------------------------------------- l=24 a=1 
---------------------------------------------------------------------------------------------------------------------------------------------------------------------------------------------------------------------------------------------------------------------------------------------------UUGACUGGUCUGCCCAUUCGGACU------------------------------------------------------------------------------------------------------------------------------------------------------------------------------- l=24 a=1 
----------------------------------------------------------------------------------------------------------------------------------------------------------------------------------------------------------------------------------------------------------------------------------------------------UGACUGGUCUGCCCAUUCGa---------------------------------------------------------------------------------------------------------------------------------------------------------------------------------- l=20 a=1 
----------------------------------------------------------------------------------------------------------------------------------------------------------------------------------------------------------------------------------------------------------------------------------------------------UGACUGGUCUGCCCAUUCGGA--------------------------------------------------------------------------------------------------------------------------------------------------------------------------------- l=21 a=6 
----------------------------------------------------------------------------------------------------------------------------------------------------------------------------------------------------------------------------------------------------------------------------------------------------UGACUGGUCUGCCCAUUCGGu--------------------------------------------------------------------------------------------------------------------------------------------------------------------------------- l=21 a=2 
----------------------------------------------------------------------------------------------------------------------------------------------------------------------------------------------------------------------------------------------------------------------------------------------------UGACUGGUCUGCCCAUUCGGAu-------------------------------------------------------------------------------------------------------------------------------------------------------------------------------- l=22 a=1 
----------------------------------------------------------------------------------------------------------------------------------------------------------------------------------------------------------------------------------------------------------------------------------------------------UGACUGGUCUGCCCAUcCGGAC-------------------------------------------------------------------------------------------------------------------------------------------------------------------------------- l=22 a=1 
----------------------------------------------------------------------------------------------------------------------------------------------------------------------------------------------------------------------------------------------------------------------------------------------------UGACUGGUCUGCCCAUUCGGACU------------------------------------------------------------------------------------------------------------------------------------------------------------------------------- l=23 a=27 
----------------------------------------------------------------------------------------------------------------------------------------------------------------------------------------------------------------------------------------------------------------------------------------------------UGACUGGUCUGCCCAUUCGGAuU------------------------------------------------------------------------------------------------------------------------------------------------------------------------------- l=23 a=4 
----------------------------------------------------------------------------------------------------------------------------------------------------------------------------------------------------------------------------------------------------------------------------------------------------UGACUGGUCUaCCCAUUCGGACU------------------------------------------------------------------------------------------------------------------------------------------------------------------------------- l=23 a=1 
----------------------------------------------------------------------------------------------------------------------------------------------------------------------------------------------------------------------------------------------------------------------------------------------------UGACUGGUCUGCCCAUUCGGACc------------------------------------------------------------------------------------------------------------------------------------------------------------------------------- l=23 a=1 
----------------------------------------------------------------------------------------------------------------------------------------------------------------------------------------------------------------------------------------------------------------------------------------------------UGACUGGUCUGCCCAUcCGGACU------------------------------------------------------------------------------------------------------------------------------------------------------------------------------- l=23 a=1 
----------------------------------------------------------------------------------------------------------------------------------------------------------------------------------------------------------------------------------------------------------------------------------------------------UGACUGGUCUGCCCAUUCGGACa------------------------------------------------------------------------------------------------------------------------------------------------------------------------------- l=23 a=2 
--------------------------------------------------------------------------------------------------------------------------------------------------------------------------------------------------------------------------------------------------------------------------------------------------------UGGUCUGCCCAUUCGGACUU------------------------------------------------------------------------------------------------------------------------------------------------------------------------------ l=20 a=9 
--------------------------------------------------------------------------------------------------------------------------------------------------------------------------------------------------------------------------------------------------------------------------------------------------------UGGUCUGCCCAUUCGGgCUU------------------------------------------------------------------------------------------------------------------------------------------------------------------------------ l=20 a=1 
--------------------------------------------------------------------------------------------------------------------------------------------------------------------------------------------------------------------------------------------------------------------------------------------------------UGGUCUGCCCAUUCGGACUUU----------------------------------------------------------------------------------------------------------------------------------------------------------------------------- l=21 a=1 
--------------------------------------------------------------------------------------------------------------------------------------------------------------------------------------------------------------------------------------------------------------------------------------------------------UGGUuUGCCCAUUCGGACUUU----------------------------------------------------------------------------------------------------------------------------------------------------------------------------- l=21 a=1 
-----------------------------------------------------------------------------------------------------------------------------------------------------------------------------------------------------------------------------------------------------------------------------------------------------------UCUGCCCAUUCGGACU------------------------------------------------------------------------------------------------------------------------------------------------------------------------------- l=16 a=1 
-----------------------------------------------------------------------------------------------------------------------------------------------------------------------------------------------------------------------------------------------------------------------------------------------------------UCUGCCCAUUCGGACUU------------------------------------------------------------------------------------------------------------------------------------------------------------------------------ l=17 a=2 
-----------------------------------------------------------------------------------------------------------------------------------------------------------------------------------------------------------------------------------------------------------------------------------------------------------UCUGCCCAUUCGGACUUU----------------------------------------------------------------------------------------------------------------------------------------------------------------------------- l=18 a=3 
-----------------------------------------------------------------------------------------------------------------------------------------------------------------------------------------------------------------------------------------------------------------------------------------------------------UCUGCCCAUUCGGACgUU----------------------------------------------------------------------------------------------------------------------------------------------------------------------------- l=18 a=1 
-----------------------------------------------------------------------------------------------------------------------------------------------------------------------------------------------------------------------------------------------------------------------------------------------------------UCUGCCCAUUCGGACcUU----------------------------------------------------------------------------------------------------------------------------------------------------------------------------- l=18 a=1 
-----------------------------------------------------------------------------------------------------------------------------------------------------------------------------------------------------------------------------------------------------------------------------------------------------------UCUGCCCAUUCGGACUUUC---------------------------------------------------------------------------------------------------------------------------------------------------------------------------- l=19 a=27 
-----------------------------------------------------------------------------------------------------------------------------------------------------------------------------------------------------------------------------------------------------------------------------------------------------------UCUGCCCAUUCGGACUUUu---------------------------------------------------------------------------------------------------------------------------------------------------------------------------- l=19 a=7 
-----------------------------------------------------------------------------------------------------------------------------------------------------------------------------------------------------------------------------------------------------------------------------------------------------------UCUGCCCAUUCGGACUaUC---------------------------------------------------------------------------------------------------------------------------------------------------------------------------- l=19 a=1 
-----------------------------------------------------------------------------------------------------------------------------------------------------------------------------------------------------------------------------------------------------------------------------------------------------------UCUGCCCAUUCaGACUUUC---------------------------------------------------------------------------------------------------------------------------------------------------------------------------- l=19 a=1 
-----------------------------------------------------------------------------------------------------------------------------------------------------------------------------------------------------------------------------------------------------------------------------------------------------------UCUGCaCAUUCGGACUUUC---------------------------------------------------------------------------------------------------------------------------------------------------------------------------- l=19 a=1 
-----------------------------------------------------------------------------------------------------------------------------------------------------------------------------------------------------------------------------------------------------------------------------------------------------------aCUGCCCAUUCGGACUUUC---------------------------------------------------------------------------------------------------------------------------------------------------------------------------- l=19 a=1 
-----------------------------------------------------------------------------------------------------------------------------------------------------------------------------------------------------------------------------------------------------------------------------------------------------------UCUGCCCAUUCGGACUUUCC--------------------------------------------------------------------------------------------------------------------------------------------------------------------------- l=20 a=43 
-----------------------------------------------------------------------------------------------------------------------------------------------------------------------------------------------------------------------------------------------------------------------------------------------------------UCUGCaCAUUCGGACUUUCC--------------------------------------------------------------------------------------------------------------------------------------------------------------------------- l=20 a=1 
-----------------------------------------------------------------------------------------------------------------------------------------------------------------------------------------------------------------------------------------------------------------------------------------------------------UCUGCCCAUUCGGACUUUCu--------------------------------------------------------------------------------------------------------------------------------------------------------------------------- l=20 a=16 
-----------------------------------------------------------------------------------------------------------------------------------------------------------------------------------------------------------------------------------------------------------------------------------------------------------cCUGCCCAUUCGGACUUUCC--------------------------------------------------------------------------------------------------------------------------------------------------------------------------- l=20 a=1 
-----------------------------------------------------------------------------------------------------------------------------------------------------------------------------------------------------------------------------------------------------------------------------------------------------------UCUGCCCAUUCGGACUUUCa--------------------------------------------------------------------------------------------------------------------------------------------------------------------------- l=20 a=2 
-----------------------------------------------------------------------------------------------------------------------------------------------------------------------------------------------------------------------------------------------------------------------------------------------------------UCUGCCCAUUCGGACUUUCg--------------------------------------------------------------------------------------------------------------------------------------------------------------------------- l=20 a=1 
-----------------------------------------------------------------------------------------------------------------------------------------------------------------------------------------------------------------------------------------------------------------------------------------------------------UCUGCCCAUUCGGACUUUCCC-------------------------------------------------------------------------------------------------------------------------------------------------------------------------- l=21 a=9 
-----------------------------------------------------------------------------------------------------------------------------------------------------------------------------------------------------------------------------------------------------------------------------------------------------------UCUGCCCAUUCGGACUUUCCu-------------------------------------------------------------------------------------------------------------------------------------------------------------------------- l=21 a=3 
-----------------------------------------------------------------------------------------------------------------------------------------------------------------------------------------------------------------------------------------------------------------------------------------------------------UCUGCCCAUUCGGACUUUCCCU------------------------------------------------------------------------------------------------------------------------------------------------------------------------- l=22 a=8 
-----------------------------------------------------------------------------------------------------------------------------------------------------------------------------------------------------------------------------------------------------------------------------------------------------------UCUGCCCAUUCGGACUUUCCCa------------------------------------------------------------------------------------------------------------------------------------------------------------------------- l=22 a=1 
-----------------------------------------------------------------------------------------------------------------------------------------------------------------------------------------------------------------------------------------------------------------------------------------------------------UCUGCCCAUUCGGACUUUCCCg------------------------------------------------------------------------------------------------------------------------------------------------------------------------- l=22 a=1 
-----------------------------------------------------------------------------------------------------------------------------------------------------------------------------------------------------------------------------------------------------------------------------------------------------------UCUGCCCAUUuGGACUUUCCCU------------------------------------------------------------------------------------------------------------------------------------------------------------------------- l=22 a=1 
-----------------------------------------------------------------------------------------------------------------------------------------------------------------------------------------------------------------------------------------------------------------------------------------------------------UCUGCCCAUUCGGACUUUCCCUU------------------------------------------------------------------------------------------------------------------------------------------------------------------------ l=23 a=1 
-------------------------------------------------------------------------------------------------------------------------------------------------------------------------------------------------------------------------------------------------------------------------------------------------------------UGCCCAUUCGGAuU------------------------------------------------------------------------------------------------------------------------------------------------------------------------------- l=14 a=1 
-------------------------------------------------------------------------------------------------------------------------------------------------------------------------------------------------------------------------------------------------------------------------------------------------------------UGCCCAUUCGGACUUUCu--------------------------------------------------------------------------------------------------------------------------------------------------------------------------- l=18 a=1 
-------------------------------------------------------------------------------------------------------------------------------------------------------------------------------------------------------------------------------------------------------------------------------------------------------------UGuCCAUUCGGACUUUCC--------------------------------------------------------------------------------------------------------------------------------------------------------------------------- l=18 a=1 
-------------------------------------------------------------------------------------------------------------------------------------------------------------------------------------------------------------------------------------------------------------------------------------------------------------UGCCCAUUCGGACUUUCC--------------------------------------------------------------------------------------------------------------------------------------------------------------------------- l=18 a=4 
-------------------------------------------------------------------------------------------------------------------------------------------------------------------------------------------------------------------------------------------------------------------------------------------------------------UGCCCAUUCGGACUUUCa--------------------------------------------------------------------------------------------------------------------------------------------------------------------------- l=18 a=2 
-------------------------------------------------------------------------------------------------------------------------------------------------------------------------------------------------------------------------------------------------------------------------------------------------------------UGCCCAUUCGGACUUUCCC-------------------------------------------------------------------------------------------------------------------------------------------------------------------------- l=19 a=1 
-------------------------------------------------------------------------------------------------------------------------------------------------------------------------------------------------------------------------------------------------------------------------------------------------------------UGCCCAUUCGGACUUUCCu-------------------------------------------------------------------------------------------------------------------------------------------------------------------------- l=19 a=2 
-------------------------------------------------------------------------------------------------------------------------------------------------------------------------------------------------------------------------------------------------------------------------------------------------------------UGCCCAUUCGGACUUUCCCU------------------------------------------------------------------------------------------------------------------------------------------------------------------------- l=20 a=4 
-------------------------------------------------------------------------------------------------------------------------------------------------------------------------------------------------------------------------------------------------------------------------------------------------------------UGCCCAUUCGGACUUUCCCUU------------------------------------------------------------------------------------------------------------------------------------------------------------------------ l=21 a=4 
-------------------------------------------------------------------------------------------------------------------------------------------------------------------------------------------------------------------------------------------------------------------------------------------------------------UGCCCAUUCGGACUUUCCaUU------------------------------------------------------------------------------------------------------------------------------------------------------------------------ l=21 a=1 
-------------------------------------------------------------------------------------------------------------------------------------------------------------------------------------------------------------------------------------------------------------------------------------------------------------UGCCCAUUCGGACUUUCCCUUa----------------------------------------------------------------------------------------------------------------------------------------------------------------------- l=22 a=1 
-------------------------------------------------------------------------------------------------------------------------------------------------------------------------------------------------------------------------------------------------------------------------------------------------------------UGCCCAUUCGGACUUUCCCUUaAU--------------------------------------------------------------------------------------------------------------------------------------------------------------------- l=24 a=1 
--------------------------------------------------------------------------------------------------------------------------------------------------------------------------------------------------------------------------------------------------------------------------------------------------------------GCCCAUUCGGACU------------------------------------------------------------------------------------------------------------------------------------------------------------------------------- l=13 a=1 
--------------------------------------------------------------------------------------------------------------------------------------------------------------------------------------------------------------------------------------------------------------------------------------------------------------GCCCAUUCGGACUUUCCu-------------------------------------------------------------------------------------------------------------------------------------------------------------------------- l=18 a=1 
--------------------------------------------------------------------------------------------------------------------------------------------------------------------------------------------------------------------------------------------------------------------------------------------------------------GCCCAUUCGGACUUUCCuU------------------------------------------------------------------------------------------------------------------------------------------------------------------------- l=19 a=1 
----------------------------------------------------------------------------------------------------------------------------------------------------------------------------------------------------------------------------------------------------------------------------------------------------------------CCAUUCGGACUUUCCCUU------------------------------------------------------------------------------------------------------------------------------------------------------------------------ l=18 a=1 
----------------------------------------------------------------------------------------------------------------------------------------------------------------------------------------------------------------------------------------------------------------------------------------------------------------CCAUUCGGACUUUCCCUa------------------------------------------------------------------------------------------------------------------------------------------------------------------------ l=18 a=1 
----------------------------------------------------------------------------------------------------------------------------------------------------------------------------------------------------------------------------------------------------------------------------------------------------------------CCAUUCGGACUUUCCCUUCAUG-------------------------------------------------------------------------------------------------------------------------------------------------------------------- l=22 a=1 
------------------------------------------------------------------------------------------------------------------------------------------------------------------------------------------------------------------------------------------------------------------------------------------------------------------AUUCGGACUUUCCCUUaA---------------------------------------------------------------------------------------------------------------------------------------------------------------------- l=18 a=1 
------------------------------------------------------------------------------------------------------------------------------------------------------------------------------------------------------------------------------------------------------------------------------------------------------------------AUUCGGACUUUCCCUUCAU--------------------------------------------------------------------------------------------------------------------------------------------------------------------- l=19 a=9 
------------------------------------------------------------------------------------------------------------------------------------------------------------------------------------------------------------------------------------------------------------------------------------------------------------------AUUCGGACUUUCCCUUaAU--------------------------------------------------------------------------------------------------------------------------------------------------------------------- l=19 a=1 
------------------------------------------------------------------------------------------------------------------------------------------------------------------------------------------------------------------------------------------------------------------------------------------------------------------AUUCGGACUUUCCCUUCAc--------------------------------------------------------------------------------------------------------------------------------------------------------------------- l=19 a=1 
------------------------------------------------------------------------------------------------------------------------------------------------------------------------------------------------------------------------------------------------------------------------------------------------------------------AUUCGGACUUUCCCUUCAUG-------------------------------------------------------------------------------------------------------------------------------------------------------------------- l=20 a=6 
------------------------------------------------------------------------------------------------------------------------------------------------------------------------------------------------------------------------------------------------------------------------------------------------------------------AUUCGGACUUUCCCUUCAUu-------------------------------------------------------------------------------------------------------------------------------------------------------------------- l=20 a=1 
------------------------------------------------------------------------------------------------------------------------------------------------------------------------------------------------------------------------------------------------------------------------------------------------------------------AUUCGGACUUUCCCUUCAUa-------------------------------------------------------------------------------------------------------------------------------------------------------------------- l=20 a=1 
------------------------------------------------------------------------------------------------------------------------------------------------------------------------------------------------------------------------------------------------------------------------------------------------------------------AUUCGGACUUUCCCUUCAUGU------------------------------------------------------------------------------------------------------------------------------------------------------------------- l=21 a=1 
------------------------------------------------------------------------------------------------------------------------------------------------------------------------------------------------------------------------------------------------------------------------------------------------------------------AUUCGGACUUUCCCUUCAUGa------------------------------------------------------------------------------------------------------------------------------------------------------------------- l=21 a=1 
------------------------------------------------------------------------------------------------------------------------------------------------------------------------------------------------------------------------------------------------------------------------------------------------------------------AUUCGGACUUUCCCUUCAUGUA------------------------------------------------------------------------------------------------------------------------------------------------------------------ l=22 a=2 
------------------------------------------------------------------------------------------------------------------------------------------------------------------------------------------------------------------------------------------------------------------------------------------------------------------AUUCGGACUUUCCCUUCAUGUu------------------------------------------------------------------------------------------------------------------------------------------------------------------ l=22 a=1 
------------------------------------------------------------------------------------------------------------------------------------------------------------------------------------------------------------------------------------------------------------------------------------------------------------------AUUCGGACUUUCCCUUCAUGUAG----------------------------------------------------------------------------------------------------------------------------------------------------------------- l=23 a=1 
------------------------------------------------------------------------------------------------------------------------------------------------------------------------------------------------------------------------------------------------------------------------------------------------------------------AUUCGGACUUUCCCUUCAUGUAc----------------------------------------------------------------------------------------------------------------------------------------------------------------- l=23 a=2 
------------------------------------------------------------------------------------------------------------------------------------------------------------------------------------------------------------------------------------------------------------------------------------------------------------------AUUCGGACUUUCCCUUCAUGUAGU---------------------------------------------------------------------------------------------------------------------------------------------------------------- l=24 a=2 
------------------------------------------------------------------------------------------------------------------------------------------------------------------------------------------------------------------------------------------------------------------------------------------------------------------AUUCGGACUUUCCCUUCAUGUAGc---------------------------------------------------------------------------------------------------------------------------------------------------------------- l=24 a=1 
-------------------------------------------------------------------------------------------------------------------------------------------------------------------------------------------------------------------------------------------------------------------------------------------------------------------UUCGGACUUUCCCUUa----------------------------------------------------------------------------------------------------------------------------------------------------------------------- l=16 a=1 
-------------------------------------------------------------------------------------------------------------------------------------------------------------------------------------------------------------------------------------------------------------------------------------------------------------------UUCGGACUUUCCCUUu----------------------------------------------------------------------------------------------------------------------------------------------------------------------- l=16 a=1 
-------------------------------------------------------------------------------------------------------------------------------------------------------------------------------------------------------------------------------------------------------------------------------------------------------------------UUCGGACUUUCCCUUCgU--------------------------------------------------------------------------------------------------------------------------------------------------------------------- l=18 a=1 
-------------------------------------------------------------------------------------------------------------------------------------------------------------------------------------------------------------------------------------------------------------------------------------------------------------------UUCGGACUUUCCCUUCAU--------------------------------------------------------------------------------------------------------------------------------------------------------------------- l=18 a=1 
-------------------------------------------------------------------------------------------------------------------------------------------------------------------------------------------------------------------------------------------------------------------------------------------------------------------UUCGGACUUUCCCUUCAUG-------------------------------------------------------------------------------------------------------------------------------------------------------------------- l=19 a=4 
-------------------------------------------------------------------------------------------------------------------------------------------------------------------------------------------------------------------------------------------------------------------------------------------------------------------UUCGGACUUUCCCUUCAUu-------------------------------------------------------------------------------------------------------------------------------------------------------------------- l=19 a=2 
-------------------------------------------------------------------------------------------------------------------------------------------------------------------------------------------------------------------------------------------------------------------------------------------------------------------UUCGGACUUUCCCUUCAUa-------------------------------------------------------------------------------------------------------------------------------------------------------------------- l=19 a=2 
-------------------------------------------------------------------------------------------------------------------------------------------------------------------------------------------------------------------------------------------------------------------------------------------------------------------UUCGGACUUUCuCUUCAUG-------------------------------------------------------------------------------------------------------------------------------------------------------------------- l=19 a=1 
-------------------------------------------------------------------------------------------------------------------------------------------------------------------------------------------------------------------------------------------------------------------------------------------------------------------UUCGGACUUUCCCUcCAUGU------------------------------------------------------------------------------------------------------------------------------------------------------------------- l=20 a=1 
-------------------------------------------------------------------------------------------------------------------------------------------------------------------------------------------------------------------------------------------------------------------------------------------------------------------UUCGGACUUUCCCUUCAUGa------------------------------------------------------------------------------------------------------------------------------------------------------------------- l=20 a=2 
-------------------------------------------------------------------------------------------------------------------------------------------------------------------------------------------------------------------------------------------------------------------------------------------------------------------UUCGGACUUUCCCUUCAUGU------------------------------------------------------------------------------------------------------------------------------------------------------------------- l=20 a=1 
-------------------------------------------------------------------------------------------------------------------------------------------------------------------------------------------------------------------------------------------------------------------------------------------------------------------UUCGGACUUUCCCUUCAUcU------------------------------------------------------------------------------------------------------------------------------------------------------------------- l=20 a=1 
-------------------------------------------------------------------------------------------------------------------------------------------------------------------------------------------------------------------------------------------------------------------------------------------------------------------UUCGGACUUUCCCUUCuUGU------------------------------------------------------------------------------------------------------------------------------------------------------------------- l=20 a=1 
-------------------------------------------------------------------------------------------------------------------------------------------------------------------------------------------------------------------------------------------------------------------------------------------------------------------UUaGGACUUUCCCUUCAUGUA------------------------------------------------------------------------------------------------------------------------------------------------------------------ l=21 a=1 
-------------------------------------------------------------------------------------------------------------------------------------------------------------------------------------------------------------------------------------------------------------------------------------------------------------------UUCGGACUUUCCCUUCAUGUA------------------------------------------------------------------------------------------------------------------------------------------------------------------ l=21 a=7 
-------------------------------------------------------------------------------------------------------------------------------------------------------------------------------------------------------------------------------------------------------------------------------------------------------------------UUCGGACUUUCCCUUCAUGUu------------------------------------------------------------------------------------------------------------------------------------------------------------------ l=21 a=1 
-------------------------------------------------------------------------------------------------------------------------------------------------------------------------------------------------------------------------------------------------------------------------------------------------------------------UUCGGACUUUCCCUUCAUGUAG----------------------------------------------------------------------------------------------------------------------------------------------------------------- l=22 a=5 
-------------------------------------------------------------------------------------------------------------------------------------------------------------------------------------------------------------------------------------------------------------------------------------------------------------------UUCGGACUUUuCCUUCAUGUAG----------------------------------------------------------------------------------------------------------------------------------------------------------------- l=22 a=1 
-------------------------------------------------------------------------------------------------------------------------------------------------------------------------------------------------------------------------------------------------------------------------------------------------------------------UUCGGACUUUCCCUUCAUGUAu----------------------------------------------------------------------------------------------------------------------------------------------------------------- l=22 a=1 
-------------------------------------------------------------------------------------------------------------------------------------------------------------------------------------------------------------------------------------------------------------------------------------------------------------------UUCGGACUUUCCCUUCAUGUAGU---------------------------------------------------------------------------------------------------------------------------------------------------------------- l=23 a=4 
-------------------------------------------------------------------------------------------------------------------------------------------------------------------------------------------------------------------------------------------------------------------------------------------------------------------UUCGGACUUUCCCUUCAUGUAuU---------------------------------------------------------------------------------------------------------------------------------------------------------------- l=23 a=2 
-------------------------------------------------------------------------------------------------------------------------------------------------------------------------------------------------------------------------------------------------------------------------------------------------------------------UUCGGACUUUCCCUUCAUGUAGa---------------------------------------------------------------------------------------------------------------------------------------------------------------- l=23 a=1 
-------------------------------------------------------------------------------------------------------------------------------------------------------------------------------------------------------------------------------------------------------------------------------------------------------------------UUCGGACUUUCCCUUCAUGUAGc---------------------------------------------------------------------------------------------------------------------------------------------------------------- l=23 a=1 
-------------------------------------------------------------------------------------------------------------------------------------------------------------------------------------------------------------------------------------------------------------------------------------------------------------------UUCGGACUUUCCCUUCAUGUAGUu--------------------------------------------------------------------------------------------------------------------------------------------------------------- l=24 a=1 
--------------------------------------------------------------------------------------------------------------------------------------------------------------------------------------------------------------------------------------------------------------------------------------------------------------------UCGGgCUUUCCCUUCAUGUAGU---------------------------------------------------------------------------------------------------------------------------------------------------------------- l=22 a=1 
--------------------------------------------------------------------------------------------------------------------------------------------------------------------------------------------------------------------------------------------------------------------------------------------------------------------UCGGACUUUCCCUUCAUaUAGU---------------------------------------------------------------------------------------------------------------------------------------------------------------- l=22 a=1 
--------------------------------------------------------------------------------------------------------------------------------------------------------------------------------------------------------------------------------------------------------------------------------------------------------------------UCGGACUUUCCCUUCAUGUAGU---------------------------------------------------------------------------------------------------------------------------------------------------------------- l=22 a=4 
--------------------------------------------------------------------------------------------------------------------------------------------------------------------------------------------------------------------------------------------------------------------------------------------------------------------UCGGACcUUCCCUUCAUGUAGU---------------------------------------------------------------------------------------------------------------------------------------------------------------- l=22 a=1 
--------------------------------------------------------------------------------------------------------------------------------------------------------------------------------------------------------------------------------------------------------------------------------------------------------------------UCGGACUUUCCCUUCAUGUAGUA--------------------------------------------------------------------------------------------------------------------------------------------------------------- l=23 a=2 
---------------------------------------------------------------------------------------------------------------------------------------------------------------------------------------------------------------------------------------------------------------------------------------------------------------------CGGACUUUCCCUUCA---------------------------------------------------------------------------------------------------------------------------------------------------------------------- l=15 a=1 
---------------------------------------------------------------------------------------------------------------------------------------------------------------------------------------------------------------------------------------------------------------------------------------------------------------------CGGACUUUCCCUUCAUGUAGcA--------------------------------------------------------------------------------------------------------------------------------------------------------------- l=22 a=1 
---------------------------------------------------------------------------------------------------------------------------------------------------------------------------------------------------------------------------------------------------------------------------------------------------------------------CGGACUUUCCCUUCAUGUAGUuG-------------------------------------------------------------------------------------------------------------------------------------------------------------- l=23 a=1 
---------------------------------------------------------------------------------------------------------------------------------------------------------------------------------------------------------------------------------------------------------------------------------------------------------------------CGGACUUUCCCUUCAUGUAGUAc-------------------------------------------------------------------------------------------------------------------------------------------------------------- l=23 a=1 
---------------------------------------------------------------------------------------------------------------------------------------------------------------------------------------------------------------------------------------------------------------------------------------------------------------------CGGACUUUCCCUUCAUGUAGUAG-------------------------------------------------------------------------------------------------------------------------------------------------------------- l=23 a=1 
---------------------------------------------------------------------------------------------------------------------------------------------------------------------------------------------------------------------------------------------------------------------------------------------------------------------CGGACUUUCCCUUCAUGUAGUAGG------------------------------------------------------------------------------------------------------------------------------------------------------------- l=24 a=1 
-----------------------------------------------------------------------------------------------------------------------------------------------------------------------------------------------------------------------------------------------------------------------------------------------------------------------GACUUUCCCUUCAUGUAc----------------------------------------------------------------------------------------------------------------------------------------------------------------- l=18 a=1 
--------------------------------------------------------------------------------------------------------------------------------------------------------------------------------------------------------------------------------------------------------------------------------------------------------------------------UUUCCCUUCAUGUAGUAGG------------------------------------------------------------------------------------------------------------------------------------------------------------- l=19 a=1 
--------------------------------------------------------------------------------------------------------------------------------------------------------------------------------------------------------------------------------------------------------------------------------------------------------------------------UUUCCCUUCAUGUAGUAGGC------------------------------------------------------------------------------------------------------------------------------------------------------------ l=20 a=3 
--------------------------------------------------------------------------------------------------------------------------------------------------------------------------------------------------------------------------------------------------------------------------------------------------------------------------UUUCCCUUCAUGUAGUAGGa------------------------------------------------------------------------------------------------------------------------------------------------------------ l=20 a=1 
--------------------------------------------------------------------------------------------------------------------------------------------------------------------------------------------------------------------------------------------------------------------------------------------------------------------------UUUCCCUUCAUGUAGUAGGu------------------------------------------------------------------------------------------------------------------------------------------------------------ l=20 a=2 
--------------------------------------------------------------------------------------------------------------------------------------------------------------------------------------------------------------------------------------------------------------------------------------------------------------------------UUUCCCUUCAUGUAGUAGGCA----------------------------------------------------------------------------------------------------------------------------------------------------------- l=21 a=3 
--------------------------------------------------------------------------------------------------------------------------------------------------------------------------------------------------------------------------------------------------------------------------------------------------------------------------UUUCCCUUCAUGUAGUAGGCu----------------------------------------------------------------------------------------------------------------------------------------------------------- l=21 a=2 
--------------------------------------------------------------------------------------------------------------------------------------------------------------------------------------------------------------------------------------------------------------------------------------------------------------------------UUUCCCUUCAUGUAGUAGcCA----------------------------------------------------------------------------------------------------------------------------------------------------------- l=21 a=1 
--------------------------------------------------------------------------------------------------------------------------------------------------------------------------------------------------------------------------------------------------------------------------------------------------------------------------UUUCCCUUCAUGUAGUAGGCcA---------------------------------------------------------------------------------------------------------------------------------------------------------- l=22 a=1 
---------------------------------------------------------------------------------------------------------------------------------------------------------------------------------------------------------------------------------------------------------------------------------------------------------------------------UUCCCUUCAUGUAGUAGGC------------------------------------------------------------------------------------------------------------------------------------------------------------ l=19 a=2 
---------------------------------------------------------------------------------------------------------------------------------------------------------------------------------------------------------------------------------------------------------------------------------------------------------------------------UUCCCUUCAUGUAGUAGGCAAC--------------------------------------------------------------------------------------------------------------------------------------------------------- l=22 a=2 
----------------------------------------------------------------------------------------------------------------------------------------------------------------------------------------------------------------------------------------------------------------------------------------------------------------------------UCCCUUCAUGUAGUAGGCAu---------------------------------------------------------------------------------------------------------------------------------------------------------- l=20 a=1 
-----------------------------------------------------------------------------------------------------------------------------------------------------------------------------------------------------------------------------------------------------------------------------------------------------------------------------CCCUUCAUGUAGUAGGCAA---------------------------------------------------------------------------------------------------------------------------------------------------------- l=19 a=1 
-----------------------------------------------------------------------------------------------------------------------------------------------------------------------------------------------------------------------------------------------------------------------------------------------------------------------------CCCUUCAUGUAGUAGGCAACCu------------------------------------------------------------------------------------------------------------------------------------------------------- l=22 a=1 
--------------------------------------------------------------------------------------------------------------------------------------------------------------------------------------------------------------------------------------------------------------------------------------------------------------------------------UUCAUGUAGUAGGCAACu-------------------------------------------------------------------------------------------------------------------------------------------------------- l=18 a=1 
--------------------------------------------------------------------------------------------------------------------------------------------------------------------------------------------------------------------------------------------------------------------------------------------------------------------------------UUCAUGUAGUAGGCAACC-------------------------------------------------------------------------------------------------------------------------------------------------------- l=18 a=3 
--------------------------------------------------------------------------------------------------------------------------------------------------------------------------------------------------------------------------------------------------------------------------------------------------------------------------------UUCAUGUAGUAGGCAACCu------------------------------------------------------------------------------------------------------------------------------------------------------- l=19 a=2 
--------------------------------------------------------------------------------------------------------------------------------------------------------------------------------------------------------------------------------------------------------------------------------------------------------------------------------UUCAUaUAGUAGGCAACCC------------------------------------------------------------------------------------------------------------------------------------------------------- l=19 a=1 
--------------------------------------------------------------------------------------------------------------------------------------------------------------------------------------------------------------------------------------------------------------------------------------------------------------------------------UUCAUGUAGUAGGCAACCC------------------------------------------------------------------------------------------------------------------------------------------------------- l=19 a=1 
--------------------------------------------------------------------------------------------------------------------------------------------------------------------------------------------------------------------------------------------------------------------------------------------------------------------------------UUCAUGUAGUAGGCAACCa------------------------------------------------------------------------------------------------------------------------------------------------------- l=19 a=1 
--------------------------------------------------------------------------------------------------------------------------------------------------------------------------------------------------------------------------------------------------------------------------------------------------------------------------------UUCAUGUAGUAGGCAACCCAu----------------------------------------------------------------------------------------------------------------------------------------------------- l=21 a=1 
--------------------------------------------------------------------------------------------------------------------------------------------------------------------------------------------------------------------------------------------------------------------------------------------------------------------------------UUCAUGUAGUAGGCAACCCAGa---------------------------------------------------------------------------------------------------------------------------------------------------- l=22 a=1 
---------------------------------------------------------------------------------------------------------------------------------------------------------------------------------------------------------------------------------------------------------------------------------------------------------------------------------UCAUGUAGUAGGCAACCCA------------------------------------------------------------------------------------------------------------------------------------------------------ l=19 a=1 
---------------------------------------------------------------------------------------------------------------------------------------------------------------------------------------------------------------------------------------------------------------------------------------------------------------------------------UCAUGUAGUAGGCAACCCAG----------------------------------------------------------------------------------------------------------------------------------------------------- l=20 a=1 
---------------------------------------------------------------------------------------------------------------------------------------------------------------------------------------------------------------------------------------------------------------------------------------------------------------------------------UCAUGUAGUAGGCAACCCAu----------------------------------------------------------------------------------------------------------------------------------------------------- l=20 a=1 
---------------------------------------------------------------------------------------------------------------------------------------------------------------------------------------------------------------------------------------------------------------------------------------------------------------------------------UCAUGUAGUAGGCAACCCAGu---------------------------------------------------------------------------------------------------------------------------------------------------- l=21 a=1 
---------------------------------------------------------------------------------------------------------------------------------------------------------------------------------------------------------------------------------------------------------------------------------------------------------------------------------UCAUGUAGUAGGCAACCCAGG---------------------------------------------------------------------------------------------------------------------------------------------------- l=21 a=1 
---------------------------------------------------------------------------------------------------------------------------------------------------------------------------------------------------------------------------------------------------------------------------------------------------------------------------------UCAUGUAGUAGGCAACCCAGGU--------------------------------------------------------------------------------------------------------------------------------------------------- l=22 a=2 
-----------------------------------------------------------------------------------------------------------------------------------------------------------------------------------------------------------------------------------------------------------------------------------------------------------------------------------AUGUAGUAGGCAACCCAGGU--------------------------------------------------------------------------------------------------------------------------------------------------- l=20 a=1 
------------------------------------------------------------------------------------------------------------------------------------------------------------------------------------------------------------------------------------------------------------------------------------------------------------------------------------UGUAGUAGGCAACCCAGGU--------------------------------------------------------------------------------------------------------------------------------------------------- l=19 a=2 
------------------------------------------------------------------------------------------------------------------------------------------------------------------------------------------------------------------------------------------------------------------------------------------------------------------------------------UGUAGUAGGCAACCCAGGUU-------------------------------------------------------------------------------------------------------------------------------------------------- l=20 a=2 
------------------------------------------------------------------------------------------------------------------------------------------------------------------------------------------------------------------------------------------------------------------------------------------------------------------------------------UGUAGUAGGCAACCCAGGUUG------------------------------------------------------------------------------------------------------------------------------------------------- l=21 a=1 
------------------------------------------------------------------------------------------------------------------------------------------------------------------------------------------------------------------------------------------------------------------------------------------------------------------------------------UGUAGUAGGCAACCCAGGUUGUa----------------------------------------------------------------------------------------------------------------------------------------------- l=23 a=2 
------------------------------------------------------------------------------------------------------------------------------------------------------------------------------------------------------------------------------------------------------------------------------------------------------------------------------------UGUAGUAGGCAACCCAGGUUaUU----------------------------------------------------------------------------------------------------------------------------------------------- l=23 a=1 
--------------------------------------------------------------------------------------------------------------------------------------------------------------------------------------------------------------------------------------------------------------------------------------------------------------------------------------UAGUAGGCAACCCAGGUU-------------------------------------------------------------------------------------------------------------------------------------------------- l=18 a=1 
--------------------------------------------------------------------------------------------------------------------------------------------------------------------------------------------------------------------------------------------------------------------------------------------------------------------------------------UAGUAGGCAACCCAGGUUGUU----------------------------------------------------------------------------------------------------------------------------------------------- l=21 a=4 
--------------------------------------------------------------------------------------------------------------------------------------------------------------------------------------------------------------------------------------------------------------------------------------------------------------------------------------UAGUAGGCAACCCAGGUgGUU----------------------------------------------------------------------------------------------------------------------------------------------- l=21 a=1 
-----------------------------------------------------------------------------------------------------------------------------------------------------------------------------------------------------------------------------------------------------------------------------------------------------------------------------------------------ACCCAGGUUGU------------------------------------------------------------------------------------------------------------------------------------------------ l=11 a=1 
-----------------------------------------------------------------------------------------------------------------------------------------------------------------------------------------------------------------------------------------------------------------------------------------------------------------------------------------------ACCCAGGUUGUUUGGUCuU---------------------------------------------------------------------------------------------------------------------------------------- l=19 a=1 
------------------------------------------------------------------------------------------------------------------------------------------------------------------------------------------------------------------------------------------------------------------------------------------------------------------------------------------------CCCAGGUUGUUU---------------------------------------------------------------------------------------------------------------------------------------------- l=12 a=1 
--------------------------------------------------------------------------------------------------------------------------------------------------------------------------------------------------------------------------------------------------------------------------------------------------------------------------------------------------CAGGUUGUUUGGUCCUAUUUGGCC-------------------------------------------------------------------------------------------------------------------------------- l=24 a=1 
---------------------------------------------------------------------------------------------------------------------------------------------------------------------------------------------------------------------------------------------------------------------------------------------------------------------------------------------------AGGUUGUUUGGUCCUAUUUGG---------------------------------------------------------------------------------------------------------------------------------- l=21 a=2 
---------------------------------------------------------------------------------------------------------------------------------------------------------------------------------------------------------------------------------------------------------------------------------------------------------------------------------------------------AGGUUGUUUGGUCCUAUUUGGC--------------------------------------------------------------------------------------------------------------------------------- l=22 a=1 
---------------------------------------------------------------------------------------------------------------------------------------------------------------------------------------------------------------------------------------------------------------------------------------------------------------------------------------------------AGGUUGUUUGGUCCUAUUUGGu--------------------------------------------------------------------------------------------------------------------------------- l=22 a=2 
---------------------------------------------------------------------------------------------------------------------------------------------------------------------------------------------------------------------------------------------------------------------------------------------------------------------------------------------------AGGUUGgUUGGUCCUAUUUGGC--------------------------------------------------------------------------------------------------------------------------------- l=22 a=1 
------------------------------------------------------------------------------------------------------------------------------------------------------------------------------------------------------------------------------------------------------------------------------------------------------------------------------------------------------UUGUUUGGUCCUAUUUGGC--------------------------------------------------------------------------------------------------------------------------------- l=19 a=4 
------------------------------------------------------------------------------------------------------------------------------------------------------------------------------------------------------------------------------------------------------------------------------------------------------------------------------------------------------UUGUUUGGUCCUAUUUGGu--------------------------------------------------------------------------------------------------------------------------------- l=19 a=1 
------------------------------------------------------------------------------------------------------------------------------------------------------------------------------------------------------------------------------------------------------------------------------------------------------------------------------------------------------UUGUUUGGUCCUAUUUGGCC-------------------------------------------------------------------------------------------------------------------------------- l=20 a=2 
------------------------------------------------------------------------------------------------------------------------------------------------------------------------------------------------------------------------------------------------------------------------------------------------------------------------------------------------------UUGUUUGGUCCUAUUUGGCa-------------------------------------------------------------------------------------------------------------------------------- l=20 a=1 
-------------------------------------------------------------------------------------------------------------------------------------------------------------------------------------------------------------------------------------------------------------------------------------------------------------------------------------------------------UGUUUGGUCCUAUUUGGCC-------------------------------------------------------------------------------------------------------------------------------- l=19 a=1 
---------------------------------------------------------------------------------------------------------------------------------------------------------------------------------------------------------------------------------------------------------------------------------------------------------------------------------------------------------UUUGGUCCUAUUUGGCu-------------------------------------------------------------------------------------------------------------------------------- l=17 a=1 
--------------------------------------------------------------------------------------------------------------------------------------------------------------------------------------------------------------------------------------------------------------------------------------------------------------------------------------------------------------UCCUAUUUGGCCAGGACAUC------------------------------------------------------------------------------------------------------------------------ l=20 a=2 
--------------------------------------------------------------------------------------------------------------------------------------------------------------------------------------------------------------------------------------------------------------------------------------------------------------------------------------------------------------UCCUAUUUGGCCAGGACAUCu----------------------------------------------------------------------------------------------------------------------- l=21 a=1 
--------------------------------------------------------------------------------------------------------------------------------------------------------------------------------------------------------------------------------------------------------------------------------------------------------------------------------------------------------------UCCUAUUUGGCCAGGACAUCGGA--------------------------------------------------------------------------------------------------------------------- l=23 a=1 
--------------------------------------------------------------------------------------------------------------------------------------------------------------------------------------------------------------------------------------------------------------------------------------------------------------------------------------------------------------UCCUAUUUGGCCAGGACAUCGGAA-------------------------------------------------------------------------------------------------------------------- l=24 a=1 
---------------------------------------------------------------------------------------------------------------------------------------------------------------------------------------------------------------------------------------------------------------------------------------------------------------------------------------------------------------CCUAUUUGGCCAGGACAUCG----------------------------------------------------------------------------------------------------------------------- l=20 a=1 
-----------------------------------------------------------------------------------------------------------------------------------------------------------------------------------------------------------------------------------------------------------------------------------------------------------------------------------------------------------------UAUUUGGCCAGGACAUu------------------------------------------------------------------------------------------------------------------------ l=17 a=1 
-----------------------------------------------------------------------------------------------------------------------------------------------------------------------------------------------------------------------------------------------------------------------------------------------------------------------------------------------------------------UAUUUGGCCAGGACgUCG----------------------------------------------------------------------------------------------------------------------- l=18 a=1 
-----------------------------------------------------------------------------------------------------------------------------------------------------------------------------------------------------------------------------------------------------------------------------------------------------------------------------------------------------------------UAUUUGGCCAGGACAUCGG---------------------------------------------------------------------------------------------------------------------- l=19 a=1 
-----------------------------------------------------------------------------------------------------------------------------------------------------------------------------------------------------------------------------------------------------------------------------------------------------------------------------------------------------------------UAUUUGGCCAGGACAUCGGA--------------------------------------------------------------------------------------------------------------------- l=20 a=11 
-----------------------------------------------------------------------------------------------------------------------------------------------------------------------------------------------------------------------------------------------------------------------------------------------------------------------------------------------------------------UAUUUGGCCAGGACAUCGGc--------------------------------------------------------------------------------------------------------------------- l=20 a=1 
-----------------------------------------------------------------------------------------------------------------------------------------------------------------------------------------------------------------------------------------------------------------------------------------------------------------------------------------------------------------UAUUUGGCCAGGACAUCGGu--------------------------------------------------------------------------------------------------------------------- l=20 a=1 
-----------------------------------------------------------------------------------------------------------------------------------------------------------------------------------------------------------------------------------------------------------------------------------------------------------------------------------------------------------------UAUUUGGCCAGGACgUCGGA--------------------------------------------------------------------------------------------------------------------- l=20 a=1 
-----------------------------------------------------------------------------------------------------------------------------------------------------------------------------------------------------------------------------------------------------------------------------------------------------------------------------------------------------------------UAUUUGGCCAGGACAUCGGAA-------------------------------------------------------------------------------------------------------------------- l=21 a=5 
-----------------------------------------------------------------------------------------------------------------------------------------------------------------------------------------------------------------------------------------------------------------------------------------------------------------------------------------------------------------UAUUUGGCCAGGACAUCGGAu-------------------------------------------------------------------------------------------------------------------- l=21 a=3 
-----------------------------------------------------------------------------------------------------------------------------------------------------------------------------------------------------------------------------------------------------------------------------------------------------------------------------------------------------------------UAUUUGGCCAGGACAUCGGuA-------------------------------------------------------------------------------------------------------------------- l=21 a=1 
-----------------------------------------------------------------------------------------------------------------------------------------------------------------------------------------------------------------------------------------------------------------------------------------------------------------------------------------------------------------UAUUUGGCCAGGACAUCGGAAG------------------------------------------------------------------------------------------------------------------- l=22 a=15 
-----------------------------------------------------------------------------------------------------------------------------------------------------------------------------------------------------------------------------------------------------------------------------------------------------------------------------------------------------------------UAUUUGGCCAGGACAUCGaAAG------------------------------------------------------------------------------------------------------------------- l=22 a=1 
-----------------------------------------------------------------------------------------------------------------------------------------------------------------------------------------------------------------------------------------------------------------------------------------------------------------------------------------------------------------UAUUUGGCCAGGACAUCGGAAu------------------------------------------------------------------------------------------------------------------- l=22 a=2 
-----------------------------------------------------------------------------------------------------------------------------------------------------------------------------------------------------------------------------------------------------------------------------------------------------------------------------------------------------------------UAUUUGGCCAGGACAUCaGAAG------------------------------------------------------------------------------------------------------------------- l=22 a=1 
-----------------------------------------------------------------------------------------------------------------------------------------------------------------------------------------------------------------------------------------------------------------------------------------------------------------------------------------------------------------UAUUUGGCCAGGACAUuGGAAG------------------------------------------------------------------------------------------------------------------- l=22 a=1 
-----------------------------------------------------------------------------------------------------------------------------------------------------------------------------------------------------------------------------------------------------------------------------------------------------------------------------------------------------------------UgUUUGGCCAGGACAUCGGAAG------------------------------------------------------------------------------------------------------------------- l=22 a=1 
-----------------------------------------------------------------------------------------------------------------------------------------------------------------------------------------------------------------------------------------------------------------------------------------------------------------------------------------------------------------UAUUUGGgCAGGACAUCGGAAGG------------------------------------------------------------------------------------------------------------------ l=23 a=1 
-----------------------------------------------------------------------------------------------------------------------------------------------------------------------------------------------------------------------------------------------------------------------------------------------------------------------------------------------------------------UAUUUGGCCAGGACAUCGGAAGu------------------------------------------------------------------------------------------------------------------ l=23 a=1 
-----------------------------------------------------------------------------------------------------------------------------------------------------------------------------------------------------------------------------------------------------------------------------------------------------------------------------------------------------------------UAUUUGGCCAGGACAUCGGAAGG------------------------------------------------------------------------------------------------------------------ l=23 a=1 
-----------------------------------------------------------------------------------------------------------------------------------------------------------------------------------------------------------------------------------------------------------------------------------------------------------------------------------------------------------------UAUUUcGCCAGGACAUCGGAAGG------------------------------------------------------------------------------------------------------------------ l=23 a=1 
-----------------------------------------------------------------------------------------------------------------------------------------------------------------------------------------------------------------------------------------------------------------------------------------------------------------------------------------------------------------UAUUUGGCCAGGACAUCGGAAGa------------------------------------------------------------------------------------------------------------------ l=23 a=1 
------------------------------------------------------------------------------------------------------------------------------------------------------------------------------------------------------------------------------------------------------------------------------------------------------------------------------------------------------------------AUUUGGCCAGGACAUCGGA--------------------------------------------------------------------------------------------------------------------- l=19 a=1 
------------------------------------------------------------------------------------------------------------------------------------------------------------------------------------------------------------------------------------------------------------------------------------------------------------------------------------------------------------------AUUUGGCCAGGACAUCGGAA-------------------------------------------------------------------------------------------------------------------- l=20 a=1 
------------------------------------------------------------------------------------------------------------------------------------------------------------------------------------------------------------------------------------------------------------------------------------------------------------------------------------------------------------------AUUUGGCCAGGACAUCGGAAGG------------------------------------------------------------------------------------------------------------------ l=22 a=1 
------------------------------------------------------------------------------------------------------------------------------------------------------------------------------------------------------------------------------------------------------------------------------------------------------------------------------------------------------------------AUUUGGCCAGGACAUCGGAAGGCGU--------------------------------------------------------------------------------------------------------------- l=25 a=1 
-------------------------------------------------------------------------------------------------------------------------------------------------------------------------------------------------------------------------------------------------------------------------------------------------------------------------------------------------------------------UUUGGCCAGGACgUCGG---------------------------------------------------------------------------------------------------------------------- l=17 a=1 
-------------------------------------------------------------------------------------------------------------------------------------------------------------------------------------------------------------------------------------------------------------------------------------------------------------------------------------------------------------------UUUGGCCAGGACAUCGGA--------------------------------------------------------------------------------------------------------------------- l=18 a=6 
-------------------------------------------------------------------------------------------------------------------------------------------------------------------------------------------------------------------------------------------------------------------------------------------------------------------------------------------------------------------UUUGGCCAGGACAUCGGAA-------------------------------------------------------------------------------------------------------------------- l=19 a=3 
-------------------------------------------------------------------------------------------------------------------------------------------------------------------------------------------------------------------------------------------------------------------------------------------------------------------------------------------------------------------UUUGGCCAGGACuUCGGAAG------------------------------------------------------------------------------------------------------------------- l=20 a=1 
-------------------------------------------------------------------------------------------------------------------------------------------------------------------------------------------------------------------------------------------------------------------------------------------------------------------------------------------------------------------UUUGGCCAGGACAUCGGAAa------------------------------------------------------------------------------------------------------------------- l=20 a=2 
-------------------------------------------------------------------------------------------------------------------------------------------------------------------------------------------------------------------------------------------------------------------------------------------------------------------------------------------------------------------UUUGGCCAGGACAUCGGAAG------------------------------------------------------------------------------------------------------------------- l=20 a=17 
-------------------------------------------------------------------------------------------------------------------------------------------------------------------------------------------------------------------------------------------------------------------------------------------------------------------------------------------------------------------UUUGGCCAGGACAUCGGAAu------------------------------------------------------------------------------------------------------------------- l=20 a=2 
-------------------------------------------------------------------------------------------------------------------------------------------------------------------------------------------------------------------------------------------------------------------------------------------------------------------------------------------------------------------UUUGGCCuGGACAUCGGAAG------------------------------------------------------------------------------------------------------------------- l=20 a=1 
-------------------------------------------------------------------------------------------------------------------------------------------------------------------------------------------------------------------------------------------------------------------------------------------------------------------------------------------------------------------UUUGGCCAGGACAUCGGAAGG------------------------------------------------------------------------------------------------------------------ l=21 a=5 
-------------------------------------------------------------------------------------------------------------------------------------------------------------------------------------------------------------------------------------------------------------------------------------------------------------------------------------------------------------------UUUGGCCAGGACAUCGGAAGGC----------------------------------------------------------------------------------------------------------------- l=22 a=5 
-------------------------------------------------------------------------------------------------------------------------------------------------------------------------------------------------------------------------------------------------------------------------------------------------------------------------------------------------------------------UUUGGCCAGGACAUCGGAAGGu----------------------------------------------------------------------------------------------------------------- l=22 a=1 
-------------------------------------------------------------------------------------------------------------------------------------------------------------------------------------------------------------------------------------------------------------------------------------------------------------------------------------------------------------------UUUGGCCAGGACAUCGGAAGGa----------------------------------------------------------------------------------------------------------------- l=22 a=1 
-------------------------------------------------------------------------------------------------------------------------------------------------------------------------------------------------------------------------------------------------------------------------------------------------------------------------------------------------------------------UUUGGCCgGGACAUCGGAAGGC----------------------------------------------------------------------------------------------------------------- l=22 a=1 
-------------------------------------------------------------------------------------------------------------------------------------------------------------------------------------------------------------------------------------------------------------------------------------------------------------------------------------------------------------------UUUGGCCAGGACAUCGGAAGGCa---------------------------------------------------------------------------------------------------------------- l=23 a=2 
-------------------------------------------------------------------------------------------------------------------------------------------------------------------------------------------------------------------------------------------------------------------------------------------------------------------------------------------------------------------UUUGGCCAGGACAUCGGAAGGCG---------------------------------------------------------------------------------------------------------------- l=23 a=1 
--------------------------------------------------------------------------------------------------------------------------------------------------------------------------------------------------------------------------------------------------------------------------------------------------------------------------------------------------------------------UUGGCCAGGACAUCGGA--------------------------------------------------------------------------------------------------------------------- l=17 a=1 
--------------------------------------------------------------------------------------------------------------------------------------------------------------------------------------------------------------------------------------------------------------------------------------------------------------------------------------------------------------------UUGGCCAGGACAUCGGAA-------------------------------------------------------------------------------------------------------------------- l=18 a=3 
--------------------------------------------------------------------------------------------------------------------------------------------------------------------------------------------------------------------------------------------------------------------------------------------------------------------------------------------------------------------UUGGCCAGGACAUCGGAAG------------------------------------------------------------------------------------------------------------------- l=19 a=10 
--------------------------------------------------------------------------------------------------------------------------------------------------------------------------------------------------------------------------------------------------------------------------------------------------------------------------------------------------------------------UUGGCCAGGACAUCGGAAa------------------------------------------------------------------------------------------------------------------- l=19 a=2 
--------------------------------------------------------------------------------------------------------------------------------------------------------------------------------------------------------------------------------------------------------------------------------------------------------------------------------------------------------------------UUGGCCAGGACAUCGGAAu------------------------------------------------------------------------------------------------------------------- l=19 a=1 
--------------------------------------------------------------------------------------------------------------------------------------------------------------------------------------------------------------------------------------------------------------------------------------------------------------------------------------------------------------------UUGGCCAGGACAUCGGAAGG------------------------------------------------------------------------------------------------------------------ l=20 a=40 
--------------------------------------------------------------------------------------------------------------------------------------------------------------------------------------------------------------------------------------------------------------------------------------------------------------------------------------------------------------------UUGGCCAGGACAUCGGAAGu------------------------------------------------------------------------------------------------------------------ l=20 a=3 
--------------------------------------------------------------------------------------------------------------------------------------------------------------------------------------------------------------------------------------------------------------------------------------------------------------------------------------------------------------------UUGGCCAGGACAUCGGAAGa------------------------------------------------------------------------------------------------------------------ l=20 a=2 
--------------------------------------------------------------------------------------------------------------------------------------------------------------------------------------------------------------------------------------------------------------------------------------------------------------------------------------------------------------------UUGGCCAGGACgUCGGAAGG------------------------------------------------------------------------------------------------------------------ l=20 a=1 
--------------------------------------------------------------------------------------------------------------------------------------------------------------------------------------------------------------------------------------------------------------------------------------------------------------------------------------------------------------------UUGGCCAGGACAUCGGAuGG------------------------------------------------------------------------------------------------------------------ l=20 a=1 
--------------------------------------------------------------------------------------------------------------------------------------------------------------------------------------------------------------------------------------------------------------------------------------------------------------------------------------------------------------------UUGGCCAGGACAUCGGAAGGC----------------------------------------------------------------------------------------------------------------- l=21 a=42 
--------------------------------------------------------------------------------------------------------------------------------------------------------------------------------------------------------------------------------------------------------------------------------------------------------------------------------------------------------------------UUGGCCAGGACAUCGGAAGGu----------------------------------------------------------------------------------------------------------------- l=21 a=8 
--------------------------------------------------------------------------------------------------------------------------------------------------------------------------------------------------------------------------------------------------------------------------------------------------------------------------------------------------------------------UUGGCCAGGACAUCGGAAGGa----------------------------------------------------------------------------------------------------------------- l=21 a=1 
--------------------------------------------------------------------------------------------------------------------------------------------------------------------------------------------------------------------------------------------------------------------------------------------------------------------------------------------------------------------UcGGCCAGGACAUCGGAAGGC----------------------------------------------------------------------------------------------------------------- l=21 a=1 
--------------------------------------------------------------------------------------------------------------------------------------------------------------------------------------------------------------------------------------------------------------------------------------------------------------------------------------------------------------------UUGaCCAGGACAUCGGAAGGC----------------------------------------------------------------------------------------------------------------- l=21 a=1 
--------------------------------------------------------------------------------------------------------------------------------------------------------------------------------------------------------------------------------------------------------------------------------------------------------------------------------------------------------------------UUGGCCAGGACAUCGGgAGGC----------------------------------------------------------------------------------------------------------------- l=21 a=1 
--------------------------------------------------------------------------------------------------------------------------------------------------------------------------------------------------------------------------------------------------------------------------------------------------------------------------------------------------------------------UUGGCuAGGACAUCGGAAGGC----------------------------------------------------------------------------------------------------------------- l=21 a=1 
--------------------------------------------------------------------------------------------------------------------------------------------------------------------------------------------------------------------------------------------------------------------------------------------------------------------------------------------------------------------UUGGCCAGGACgUCGGAAGGC----------------------------------------------------------------------------------------------------------------- l=21 a=1 
--------------------------------------------------------------------------------------------------------------------------------------------------------------------------------------------------------------------------------------------------------------------------------------------------------------------------------------------------------------------UUGGCCAGGACAUCGGAAGuC----------------------------------------------------------------------------------------------------------------- l=21 a=1 
--------------------------------------------------------------------------------------------------------------------------------------------------------------------------------------------------------------------------------------------------------------------------------------------------------------------------------------------------------------------UUGGCCgGGACAUCGGAAGGC----------------------------------------------------------------------------------------------------------------- l=21 a=1 
--------------------------------------------------------------------------------------------------------------------------------------------------------------------------------------------------------------------------------------------------------------------------------------------------------------------------------------------------------------------UUGGCCAGGACAUCGGAAGGCa---------------------------------------------------------------------------------------------------------------- l=22 a=5 
--------------------------------------------------------------------------------------------------------------------------------------------------------------------------------------------------------------------------------------------------------------------------------------------------------------------------------------------------------------------UaGGCCAGGACAUCGGAAGGCG---------------------------------------------------------------------------------------------------------------- l=22 a=1 
--------------------------------------------------------------------------------------------------------------------------------------------------------------------------------------------------------------------------------------------------------------------------------------------------------------------------------------------------------------------UUGGCCAGGACAUCGGAAGGCG---------------------------------------------------------------------------------------------------------------- l=22 a=5 
--------------------------------------------------------------------------------------------------------------------------------------------------------------------------------------------------------------------------------------------------------------------------------------------------------------------------------------------------------------------UUGGCCAGGACAUCGGAAGGCu---------------------------------------------------------------------------------------------------------------- l=22 a=1 
--------------------------------------------------------------------------------------------------------------------------------------------------------------------------------------------------------------------------------------------------------------------------------------------------------------------------------------------------------------------UUGGCCAGGACAUCGGAAGGCGU--------------------------------------------------------------------------------------------------------------- l=23 a=5 
--------------------------------------------------------------------------------------------------------------------------------------------------------------------------------------------------------------------------------------------------------------------------------------------------------------------------------------------------------------------UUGGCCAaGACAUCGGAAGGCGU--------------------------------------------------------------------------------------------------------------- l=23 a=1 
---------------------------------------------------------------------------------------------------------------------------------------------------------------------------------------------------------------------------------------------------------------------------------------------------------------------------------------------------------------------UGGCCAGGACAUCGGAAG------------------------------------------------------------------------------------------------------------------- l=18 a=1 
---------------------------------------------------------------------------------------------------------------------------------------------------------------------------------------------------------------------------------------------------------------------------------------------------------------------------------------------------------------------UGGCCAGGACAUCGGAAGG------------------------------------------------------------------------------------------------------------------ l=19 a=6 
---------------------------------------------------------------------------------------------------------------------------------------------------------------------------------------------------------------------------------------------------------------------------------------------------------------------------------------------------------------------UGGCCAGGACAUCGGAAGu------------------------------------------------------------------------------------------------------------------ l=19 a=2 
---------------------------------------------------------------------------------------------------------------------------------------------------------------------------------------------------------------------------------------------------------------------------------------------------------------------------------------------------------------------UGGCCAGGACAUCGGAAGGu----------------------------------------------------------------------------------------------------------------- l=20 a=6 
---------------------------------------------------------------------------------------------------------------------------------------------------------------------------------------------------------------------------------------------------------------------------------------------------------------------------------------------------------------------UGGCCAGGACAUCGGAAGGC----------------------------------------------------------------------------------------------------------------- l=20 a=20 
---------------------------------------------------------------------------------------------------------------------------------------------------------------------------------------------------------------------------------------------------------------------------------------------------------------------------------------------------------------------UGGCCgGGACAUCGGAAGGC----------------------------------------------------------------------------------------------------------------- l=20 a=2 
---------------------------------------------------------------------------------------------------------------------------------------------------------------------------------------------------------------------------------------------------------------------------------------------------------------------------------------------------------------------UGGCCAGGACAUCGGAAGGa----------------------------------------------------------------------------------------------------------------- l=20 a=2 
---------------------------------------------------------------------------------------------------------------------------------------------------------------------------------------------------------------------------------------------------------------------------------------------------------------------------------------------------------------------UGGCCAGGuCAUCGGAAGGC----------------------------------------------------------------------------------------------------------------- l=20 a=1 
---------------------------------------------------------------------------------------------------------------------------------------------------------------------------------------------------------------------------------------------------------------------------------------------------------------------------------------------------------------------UGuCCAGGACAUCGGAAGGC----------------------------------------------------------------------------------------------------------------- l=20 a=1 
---------------------------------------------------------------------------------------------------------------------------------------------------------------------------------------------------------------------------------------------------------------------------------------------------------------------------------------------------------------------UGGCCAGGACAUCGGAAGGCu---------------------------------------------------------------------------------------------------------------- l=21 a=1 
---------------------------------------------------------------------------------------------------------------------------------------------------------------------------------------------------------------------------------------------------------------------------------------------------------------------------------------------------------------------UGGCCAGGACAUCGGAAGGCG---------------------------------------------------------------------------------------------------------------- l=21 a=8 
---------------------------------------------------------------------------------------------------------------------------------------------------------------------------------------------------------------------------------------------------------------------------------------------------------------------------------------------------------------------UGGCCAGGACAUCGGAAGGCa---------------------------------------------------------------------------------------------------------------- l=21 a=2 
---------------------------------------------------------------------------------------------------------------------------------------------------------------------------------------------------------------------------------------------------------------------------------------------------------------------------------------------------------------------UGGCCAGGACAUCGGAAGGCGU--------------------------------------------------------------------------------------------------------------- l=22 a=6 
---------------------------------------------------------------------------------------------------------------------------------------------------------------------------------------------------------------------------------------------------------------------------------------------------------------------------------------------------------------------UGGCCAGGACAUCGGAAGGCGa--------------------------------------------------------------------------------------------------------------- l=22 a=1 
---------------------------------------------------------------------------------------------------------------------------------------------------------------------------------------------------------------------------------------------------------------------------------------------------------------------------------------------------------------------UGGCCAGGACAUCGGAAGGCGg--------------------------------------------------------------------------------------------------------------- l=22 a=1 
---------------------------------------------------------------------------------------------------------------------------------------------------------------------------------------------------------------------------------------------------------------------------------------------------------------------------------------------------------------------UGGCCAGGACAUCGGAAGGCcU--------------------------------------------------------------------------------------------------------------- l=22 a=1 
---------------------------------------------------------------------------------------------------------------------------------------------------------------------------------------------------------------------------------------------------------------------------------------------------------------------------------------------------------------------UGGCCAGGACAUCGGAAGGCGUG-------------------------------------------------------------------------------------------------------------- l=23 a=3 
---------------------------------------------------------------------------------------------------------------------------------------------------------------------------------------------------------------------------------------------------------------------------------------------------------------------------------------------------------------------UGGCCAGGACAUCGGAAGGCGUGu------------------------------------------------------------------------------------------------------------- l=24 a=1 
----------------------------------------------------------------------------------------------------------------------------------------------------------------------------------------------------------------------------------------------------------------------------------------------------------------------------------------------------------------------GGCCAGGACAUCGGAAGGC----------------------------------------------------------------------------------------------------------------- l=19 a=1 
------------------------------------------------------------------------------------------------------------------------------------------------------------------------------------------------------------------------------------------------------------------------------------------------------------------------------------------------------------------------CCAGGACAUCGGAAGG------------------------------------------------------------------------------------------------------------------ l=16 a=1 
------------------------------------------------------------------------------------------------------------------------------------------------------------------------------------------------------------------------------------------------------------------------------------------------------------------------------------------------------------------------CCAGGACAUCGGAAGGCGUGAu------------------------------------------------------------------------------------------------------------ l=22 a=1 
-------------------------------------------------------------------------------------------------------------------------------------------------------------------------------------------------------------------------------------------------------------------------------------------------------------------------------------------------------------------------CAGGACAUCGGAAGGCGUG-------------------------------------------------------------------------------------------------------------- l=19 a=1 
-------------------------------------------------------------------------------------------------------------------------------------------------------------------------------------------------------------------------------------------------------------------------------------------------------------------------------------------------------------------------CAGGACAUCGGAAGGCGUu-------------------------------------------------------------------------------------------------------------- l=19 a=1 
--------------------------------------------------------------------------------------------------------------------------------------------------------------------------------------------------------------------------------------------------------------------------------------------------------------------------------------------------------------------------AGGACAUCGGAAGGCGUG-------------------------------------------------------------------------------------------------------------- l=18 a=3 
--------------------------------------------------------------------------------------------------------------------------------------------------------------------------------------------------------------------------------------------------------------------------------------------------------------------------------------------------------------------------AGGACAUCGGAAGGCGUGA------------------------------------------------------------------------------------------------------------- l=19 a=2 
--------------------------------------------------------------------------------------------------------------------------------------------------------------------------------------------------------------------------------------------------------------------------------------------------------------------------------------------------------------------------AGGACAUCGGAAGGCGUGu------------------------------------------------------------------------------------------------------------- l=19 a=2 
--------------------------------------------------------------------------------------------------------------------------------------------------------------------------------------------------------------------------------------------------------------------------------------------------------------------------------------------------------------------------AGGACAUCGGAAGaCGUGA------------------------------------------------------------------------------------------------------------- l=19 a=1 
--------------------------------------------------------------------------------------------------------------------------------------------------------------------------------------------------------------------------------------------------------------------------------------------------------------------------------------------------------------------------AGGACAUCGGAAGGCGUGAA------------------------------------------------------------------------------------------------------------ l=20 a=8 
--------------------------------------------------------------------------------------------------------------------------------------------------------------------------------------------------------------------------------------------------------------------------------------------------------------------------------------------------------------------------AGGACAUCGGAAGGCGUGAu------------------------------------------------------------------------------------------------------------ l=20 a=2 
--------------------------------------------------------------------------------------------------------------------------------------------------------------------------------------------------------------------------------------------------------------------------------------------------------------------------------------------------------------------------AGGACAUCGGAAGGCGUGAuA----------------------------------------------------------------------------------------------------------- l=21 a=1 
--------------------------------------------------------------------------------------------------------------------------------------------------------------------------------------------------------------------------------------------------------------------------------------------------------------------------------------------------------------------------AGGACgUCGGAAGGCGUGAAA----------------------------------------------------------------------------------------------------------- l=21 a=1 
--------------------------------------------------------------------------------------------------------------------------------------------------------------------------------------------------------------------------------------------------------------------------------------------------------------------------------------------------------------------------AGGACAUCGGAAGGCGUGAAu----------------------------------------------------------------------------------------------------------- l=21 a=1 
----------------------------------------------------------------------------------------------------------------------------------------------------------------------------------------------------------------------------------------------------------------------------------------------------------------------------------------------------------------------------GACAUCGGAAGGCGUGAAAACAu------------------------------------------------------------------------------------------------------- l=23 a=1 
-----------------------------------------------------------------------------------------------------------------------------------------------------------------------------------------------------------------------------------------------------------------------------------------------------------------------------------------------------------------------------ACAUCGGAAGGCGUGAAAACAG------------------------------------------------------------------------------------------------------- l=22 a=1 
-------------------------------------------------------------------------------------------------------------------------------------------------------------------------------------------------------------------------------------------------------------------------------------------------------------------------------------------------------------------------------AUCGGAAGGCGUGAAAACAGGa----------------------------------------------------------------------------------------------------- l=22 a=1 
--------------------------------------------------------------------------------------------------------------------------------------------------------------------------------------------------------------------------------------------------------------------------------------------------------------------------------------------------------------------------------UCGGAAGGCGUGAAAACA-------------------------------------------------------------------------------------------------------- l=18 a=1 
--------------------------------------------------------------------------------------------------------------------------------------------------------------------------------------------------------------------------------------------------------------------------------------------------------------------------------------------------------------------------------UCGGAAGGCGUGAAAACAGG------------------------------------------------------------------------------------------------------ l=20 a=12 
--------------------------------------------------------------------------------------------------------------------------------------------------------------------------------------------------------------------------------------------------------------------------------------------------------------------------------------------------------------------------------UCGGAAGGCGUaAAAACAGG------------------------------------------------------------------------------------------------------ l=20 a=1 
--------------------------------------------------------------------------------------------------------------------------------------------------------------------------------------------------------------------------------------------------------------------------------------------------------------------------------------------------------------------------------UCGGAAGGCGUGAAAACAaG------------------------------------------------------------------------------------------------------ l=20 a=1 
--------------------------------------------------------------------------------------------------------------------------------------------------------------------------------------------------------------------------------------------------------------------------------------------------------------------------------------------------------------------------------UCGGAAGGCGUGAAAACAGu------------------------------------------------------------------------------------------------------ l=20 a=1 
--------------------------------------------------------------------------------------------------------------------------------------------------------------------------------------------------------------------------------------------------------------------------------------------------------------------------------------------------------------------------------UCGGAgGGCGUGAAAACAGGU----------------------------------------------------------------------------------------------------- l=21 a=2 
--------------------------------------------------------------------------------------------------------------------------------------------------------------------------------------------------------------------------------------------------------------------------------------------------------------------------------------------------------------------------------UCGGAAGGCGUGAAAACAGGU----------------------------------------------------------------------------------------------------- l=21 a=24 
--------------------------------------------------------------------------------------------------------------------------------------------------------------------------------------------------------------------------------------------------------------------------------------------------------------------------------------------------------------------------------UCGGAAGGCGUGAAAACAGuU----------------------------------------------------------------------------------------------------- l=21 a=1 
--------------------------------------------------------------------------------------------------------------------------------------------------------------------------------------------------------------------------------------------------------------------------------------------------------------------------------------------------------------------------------aCGGAAGGCGUGAAAACAGGU----------------------------------------------------------------------------------------------------- l=21 a=1 
--------------------------------------------------------------------------------------------------------------------------------------------------------------------------------------------------------------------------------------------------------------------------------------------------------------------------------------------------------------------------------UCGGAAGGCGUGAAgACAGGU----------------------------------------------------------------------------------------------------- l=21 a=1 
--------------------------------------------------------------------------------------------------------------------------------------------------------------------------------------------------------------------------------------------------------------------------------------------------------------------------------------------------------------------------------UCGGAAGGCGUGAAuACAGGU----------------------------------------------------------------------------------------------------- l=21 a=1 
--------------------------------------------------------------------------------------------------------------------------------------------------------------------------------------------------------------------------------------------------------------------------------------------------------------------------------------------------------------------------------UCGGAAGGCGUGAAAACAGGg----------------------------------------------------------------------------------------------------- l=21 a=1 
--------------------------------------------------------------------------------------------------------------------------------------------------------------------------------------------------------------------------------------------------------------------------------------------------------------------------------------------------------------------------------UCGGAAGGCGUGAAAACAGGUG---------------------------------------------------------------------------------------------------- l=22 a=9 
--------------------------------------------------------------------------------------------------------------------------------------------------------------------------------------------------------------------------------------------------------------------------------------------------------------------------------------------------------------------------------UCGGAAGGCGUGAAAACAGGUa---------------------------------------------------------------------------------------------------- l=22 a=2 
--------------------------------------------------------------------------------------------------------------------------------------------------------------------------------------------------------------------------------------------------------------------------------------------------------------------------------------------------------------------------------UCGGAAGGCGUGAAAACAGGUu---------------------------------------------------------------------------------------------------- l=22 a=1 
--------------------------------------------------------------------------------------------------------------------------------------------------------------------------------------------------------------------------------------------------------------------------------------------------------------------------------------------------------------------------------UCGGAAGGCGUGAAAACAGGUGU--------------------------------------------------------------------------------------------------- l=23 a=1 
---------------------------------------------------------------------------------------------------------------------------------------------------------------------------------------------------------------------------------------------------------------------------------------------------------------------------------------------------------------------------------CGGAAGGCGUGAAAACAGG------------------------------------------------------------------------------------------------------ l=19 a=1 
------------------------------------------------------------------------------------------------------------------------------------------------------------------------------------------------------------------------------------------------------------------------------------------------------------------------------------------------------------------------------------AAGGCGUGAAAACAGGUu---------------------------------------------------------------------------------------------------- l=18 a=2 
------------------------------------------------------------------------------------------------------------------------------------------------------------------------------------------------------------------------------------------------------------------------------------------------------------------------------------------------------------------------------------AAGGCGUGAAAACAGGUG---------------------------------------------------------------------------------------------------- l=18 a=1 
------------------------------------------------------------------------------------------------------------------------------------------------------------------------------------------------------------------------------------------------------------------------------------------------------------------------------------------------------------------------------------AAGGCGUGAAAACAGGUGc--------------------------------------------------------------------------------------------------- l=19 a=1 
------------------------------------------------------------------------------------------------------------------------------------------------------------------------------------------------------------------------------------------------------------------------------------------------------------------------------------------------------------------------------------AAGGCGUGAAAACAGGUGg--------------------------------------------------------------------------------------------------- l=19 a=1 
------------------------------------------------------------------------------------------------------------------------------------------------------------------------------------------------------------------------------------------------------------------------------------------------------------------------------------------------------------------------------------AAGGCGUGAAAACAGGUGUa-------------------------------------------------------------------------------------------------- l=20 a=1 
------------------------------------------------------------------------------------------------------------------------------------------------------------------------------------------------------------------------------------------------------------------------------------------------------------------------------------------------------------------------------------AAGGCGUGAAAACAGGUGUCCA------------------------------------------------------------------------------------------------ l=22 a=1 
------------------------------------------------------------------------------------------------------------------------------------------------------------------------------------------------------------------------------------------------------------------------------------------------------------------------------------------------------------------------------------------UGAAAACAGGUGUCCACU---------------------------------------------------------------------------------------------- l=18 a=2 
------------------------------------------------------------------------------------------------------------------------------------------------------------------------------------------------------------------------------------------------------------------------------------------------------------------------------------------------------------------------------------------UGAAAACAGGUGUCCACUA--------------------------------------------------------------------------------------------- l=19 a=1 
------------------------------------------------------------------------------------------------------------------------------------------------------------------------------------------------------------------------------------------------------------------------------------------------------------------------------------------------------------------------------------------UGAAAACAGGUGUCCACUAUA------------------------------------------------------------------------------------------- l=21 a=2 
-----------------------------------------------------------------------------------------------------------------------------------------------------------------------------------------------------------------------------------------------------------------------------------------------------------------------------------------------------------------------------------------------ACAGGUGUCCACUAUAUCGCGUa------------------------------------------------------------------------------------ l=23 a=1 
----------------------------------------------------------------------------------------------------------------------------------------------------------------------------------------------------------------------------------------------------------------------------------------------------------------------------------------------------------------------------------------------------UGUCCACUAUAUCGCGUUU----------------------------------------------------------------------------------- l=19 a=1 
----------------------------------------------------------------------------------------------------------------------------------------------------------------------------------------------------------------------------------------------------------------------------------------------------------------------------------------------------------------------------------------------------UGUCCACUAUAUCGCGUUcU---------------------------------------------------------------------------------- l=20 a=1 
----------------------------------------------------------------------------------------------------------------------------------------------------------------------------------------------------------------------------------------------------------------------------------------------------------------------------------------------------------------------------------------------------UGUCCACUAUAUCGCGUUUU---------------------------------------------------------------------------------- l=20 a=4 
----------------------------------------------------------------------------------------------------------------------------------------------------------------------------------------------------------------------------------------------------------------------------------------------------------------------------------------------------------------------------------------------------UGUCCACUAUAUCGCGUUUUG--------------------------------------------------------------------------------- l=21 a=4 
----------------------------------------------------------------------------------------------------------------------------------------------------------------------------------------------------------------------------------------------------------------------------------------------------------------------------------------------------------------------------------------------------UGUCCACUAUAUCGCGUUUUGa-------------------------------------------------------------------------------- l=22 a=2 
----------------------------------------------------------------------------------------------------------------------------------------------------------------------------------------------------------------------------------------------------------------------------------------------------------------------------------------------------------------------------------------------------UGUCCACUAUAUCGCGUUUUGG-------------------------------------------------------------------------------- l=22 a=2 
------------------------------------------------------------------------------------------------------------------------------------------------------------------------------------------------------------------------------------------------------------------------------------------------------------------------------------------------------------------------------------------------------UCCACUAUAUCGCGUUUUG--------------------------------------------------------------------------------- l=19 a=1 
------------------------------------------------------------------------------------------------------------------------------------------------------------------------------------------------------------------------------------------------------------------------------------------------------------------------------------------------------------------------------------------------------UCCACUAUAUCGCGUUUaG--------------------------------------------------------------------------------- l=19 a=1 
--------------------------------------------------------------------------------------------------------------------------------------------------------------------------------------------------------------------------------------------------------------------------------------------------------------------------------------------------------------------------------------------------------CACUAUAUCGCGUUUUGGGACUU--------------------------------------------------------------------------- l=23 a=1 
---------------------------------------------------------------------------------------------------------------------------------------------------------------------------------------------------------------------------------------------------------------------------------------------------------------------------------------------------------------------------------------------------------ACUAUAUCGCGUUUUGGGA------------------------------------------------------------------------------ l=19 a=1 
---------------------------------------------------------------------------------------------------------------------------------------------------------------------------------------------------------------------------------------------------------------------------------------------------------------------------------------------------------------------------------------------------------ACUAUAUCGCGUUUUGGGAa----------------------------------------------------------------------------- l=20 a=1 
---------------------------------------------------------------------------------------------------------------------------------------------------------------------------------------------------------------------------------------------------------------------------------------------------------------------------------------------------------------------------------------------------------ACUAUAUCGCGUUUUGGGAC----------------------------------------------------------------------------- l=20 a=1 
---------------------------------------------------------------------------------------------------------------------------------------------------------------------------------------------------------------------------------------------------------------------------------------------------------------------------------------------------------------------------------------------------------ACUAUAUCGCGUUUUGGGACU---------------------------------------------------------------------------- l=21 a=3 
---------------------------------------------------------------------------------------------------------------------------------------------------------------------------------------------------------------------------------------------------------------------------------------------------------------------------------------------------------------------------------------------------------ACUAUAUCGCGUUUUGGGACc---------------------------------------------------------------------------- l=21 a=1 
---------------------------------------------------------------------------------------------------------------------------------------------------------------------------------------------------------------------------------------------------------------------------------------------------------------------------------------------------------------------------------------------------------ACUAUAUCGCGUUUUGGGACUU--------------------------------------------------------------------------- l=22 a=1 
---------------------------------------------------------------------------------------------------------------------------------------------------------------------------------------------------------------------------------------------------------------------------------------------------------------------------------------------------------------------------------------------------------ACUAUAUCGCGUUUUGGGACUUA-------------------------------------------------------------------------- l=23 a=1 
----------------------------------------------------------------------------------------------------------------------------------------------------------------------------------------------------------------------------------------------------------------------------------------------------------------------------------------------------------------------------------------------------------aUAUAUCGCGUUUUGGGACU---------------------------------------------------------------------------- l=20 a=1 
-----------------------------------------------------------------------------------------------------------------------------------------------------------------------------------------------------------------------------------------------------------------------------------------------------------------------------------------------------------------------------------------------------------UAUAUCGCGUUUUGGGACU---------------------------------------------------------------------------- l=19 a=13 
-----------------------------------------------------------------------------------------------------------------------------------------------------------------------------------------------------------------------------------------------------------------------------------------------------------------------------------------------------------------------------------------------------------UAUAUCGCGUUUUGGGAuU---------------------------------------------------------------------------- l=19 a=3 
-----------------------------------------------------------------------------------------------------------------------------------------------------------------------------------------------------------------------------------------------------------------------------------------------------------------------------------------------------------------------------------------------------------UAUAUCGCGUUUUGGGACc---------------------------------------------------------------------------- l=19 a=3 
-----------------------------------------------------------------------------------------------------------------------------------------------------------------------------------------------------------------------------------------------------------------------------------------------------------------------------------------------------------------------------------------------------------UAUAUCGCGUUUUGGGACa---------------------------------------------------------------------------- l=19 a=1 
-----------------------------------------------------------------------------------------------------------------------------------------------------------------------------------------------------------------------------------------------------------------------------------------------------------------------------------------------------------------------------------------------------------UAUAUCGCGUUUUGGGACUU--------------------------------------------------------------------------- l=20 a=16 
-----------------------------------------------------------------------------------------------------------------------------------------------------------------------------------------------------------------------------------------------------------------------------------------------------------------------------------------------------------------------------------------------------------UAUAUCGCGUUUUGGGACgU--------------------------------------------------------------------------- l=20 a=1 
-----------------------------------------------------------------------------------------------------------------------------------------------------------------------------------------------------------------------------------------------------------------------------------------------------------------------------------------------------------------------------------------------------------cAUAUCGCGUUUUGGGACUU--------------------------------------------------------------------------- l=20 a=1 
-----------------------------------------------------------------------------------------------------------------------------------------------------------------------------------------------------------------------------------------------------------------------------------------------------------------------------------------------------------------------------------------------------------UAUAUCGCGUUUUGGGACUg--------------------------------------------------------------------------- l=20 a=2 
-----------------------------------------------------------------------------------------------------------------------------------------------------------------------------------------------------------------------------------------------------------------------------------------------------------------------------------------------------------------------------------------------------------UAUAUCGCGUUUUGGGACcU--------------------------------------------------------------------------- l=20 a=1 
-----------------------------------------------------------------------------------------------------------------------------------------------------------------------------------------------------------------------------------------------------------------------------------------------------------------------------------------------------------------------------------------------------------UAcAUCGCGUUUUGGGACUUA-------------------------------------------------------------------------- l=21 a=1 
-----------------------------------------------------------------------------------------------------------------------------------------------------------------------------------------------------------------------------------------------------------------------------------------------------------------------------------------------------------------------------------------------------------UAUAUCGCGUUUUGGGACUUAC------------------------------------------------------------------------- l=22 a=3 
-----------------------------------------------------------------------------------------------------------------------------------------------------------------------------------------------------------------------------------------------------------------------------------------------------------------------------------------------------------------------------------------------------------UAUAUCGCGUUUUGaGACUUAC------------------------------------------------------------------------- l=22 a=1 
-----------------------------------------------------------------------------------------------------------------------------------------------------------------------------------------------------------------------------------------------------------------------------------------------------------------------------------------------------------------------------------------------------------UAUAUCGCGUUUUGGGACUUAu------------------------------------------------------------------------- l=22 a=1 
-----------------------------------------------------------------------------------------------------------------------------------------------------------------------------------------------------------------------------------------------------------------------------------------------------------------------------------------------------------------------------------------------------------UAUAUCGCGUUUUGGGACUUACu------------------------------------------------------------------------ l=23 a=1 
-----------------------------------------------------------------------------------------------------------------------------------------------------------------------------------------------------------------------------------------------------------------------------------------------------------------------------------------------------------------------------------------------------------UAUAUCGCGUUUUGGGACUUACC------------------------------------------------------------------------ l=23 a=1 
-----------------------------------------------------------------------------------------------------------------------------------------------------------------------------------------------------------------------------------------------------------------------------------------------------------------------------------------------------------------------------------------------------------UAUAUCGuGUUUUGGGACUUACC------------------------------------------------------------------------ l=23 a=1 
-----------------------------------------------------------------------------------------------------------------------------------------------------------------------------------------------------------------------------------------------------------------------------------------------------------------------------------------------------------------------------------------------------------UAUAUCGCGUUUUGGGACUUACCU----------------------------------------------------------------------- l=24 a=1 
------------------------------------------------------------------------------------------------------------------------------------------------------------------------------------------------------------------------------------------------------------------------------------------------------------------------------------------------------------------------------------------------------------AUAUCGCGUUUUGGGAuU---------------------------------------------------------------------------- l=18 a=1 
------------------------------------------------------------------------------------------------------------------------------------------------------------------------------------------------------------------------------------------------------------------------------------------------------------------------------------------------------------------------------------------------------------AUAUCGCGUUUUGGGACg---------------------------------------------------------------------------- l=18 a=1 
------------------------------------------------------------------------------------------------------------------------------------------------------------------------------------------------------------------------------------------------------------------------------------------------------------------------------------------------------------------------------------------------------------AUAUCGCGUUUUGGGACUg--------------------------------------------------------------------------- l=19 a=1 
------------------------------------------------------------------------------------------------------------------------------------------------------------------------------------------------------------------------------------------------------------------------------------------------------------------------------------------------------------------------------------------------------------AUAUCGCGUUUUGGGACUUA-------------------------------------------------------------------------- l=20 a=1 
------------------------------------------------------------------------------------------------------------------------------------------------------------------------------------------------------------------------------------------------------------------------------------------------------------------------------------------------------------------------------------------------------------AUAUCGCGUUUUGGGACUUAC------------------------------------------------------------------------- l=21 a=1 
------------------------------------------------------------------------------------------------------------------------------------------------------------------------------------------------------------------------------------------------------------------------------------------------------------------------------------------------------------------------------------------------------------AUAUCGCGUUUUGGGACUUAu------------------------------------------------------------------------- l=21 a=1 
------------------------------------------------------------------------------------------------------------------------------------------------------------------------------------------------------------------------------------------------------------------------------------------------------------------------------------------------------------------------------------------------------------AUAUCGCGUUUUGGGACUUACu------------------------------------------------------------------------ l=22 a=1 
------------------------------------------------------------------------------------------------------------------------------------------------------------------------------------------------------------------------------------------------------------------------------------------------------------------------------------------------------------------------------------------------------------AUAUCGCGUUUUGGGACUUACC------------------------------------------------------------------------ l=22 a=1 
------------------------------------------------------------------------------------------------------------------------------------------------------------------------------------------------------------------------------------------------------------------------------------------------------------------------------------------------------------------------------------------------------------AUAUCGCGUUUUGGGACUUACCU----------------------------------------------------------------------- l=23 a=2 
-------------------------------------------------------------------------------------------------------------------------------------------------------------------------------------------------------------------------------------------------------------------------------------------------------------------------------------------------------------------------------------------------------------UAUCGCGUUUUGGGACU---------------------------------------------------------------------------- l=17 a=3 
-------------------------------------------------------------------------------------------------------------------------------------------------------------------------------------------------------------------------------------------------------------------------------------------------------------------------------------------------------------------------------------------------------------UAUCGCGUUUUGGGuCU---------------------------------------------------------------------------- l=17 a=1 
-------------------------------------------------------------------------------------------------------------------------------------------------------------------------------------------------------------------------------------------------------------------------------------------------------------------------------------------------------------------------------------------------------------UAUCGCGUUUUGGGAuU---------------------------------------------------------------------------- l=17 a=1 
-------------------------------------------------------------------------------------------------------------------------------------------------------------------------------------------------------------------------------------------------------------------------------------------------------------------------------------------------------------------------------------------------------------UAUCGCGUUUUGGGACUUA-------------------------------------------------------------------------- l=19 a=1 
-------------------------------------------------------------------------------------------------------------------------------------------------------------------------------------------------------------------------------------------------------------------------------------------------------------------------------------------------------------------------------------------------------------UAUCGCGUUUUGGGACUUAC------------------------------------------------------------------------- l=20 a=3 
-------------------------------------------------------------------------------------------------------------------------------------------------------------------------------------------------------------------------------------------------------------------------------------------------------------------------------------------------------------------------------------------------------------UAUCGCGUUUUGGGACUUACu------------------------------------------------------------------------ l=21 a=2 
-------------------------------------------------------------------------------------------------------------------------------------------------------------------------------------------------------------------------------------------------------------------------------------------------------------------------------------------------------------------------------------------------------------UAUCGCGUUUUGGGACUUACC------------------------------------------------------------------------ l=21 a=6 
-------------------------------------------------------------------------------------------------------------------------------------------------------------------------------------------------------------------------------------------------------------------------------------------------------------------------------------------------------------------------------------------------------------UAUCGCGUUUUGGGgCUUACC------------------------------------------------------------------------ l=21 a=1 
-------------------------------------------------------------------------------------------------------------------------------------------------------------------------------------------------------------------------------------------------------------------------------------------------------------------------------------------------------------------------------------------------------------UAUCGCGUUUUGGGACUUACCU----------------------------------------------------------------------- l=22 a=6 
-------------------------------------------------------------------------------------------------------------------------------------------------------------------------------------------------------------------------------------------------------------------------------------------------------------------------------------------------------------------------------------------------------------UAUCGCGUUUUGGGACUUACuU----------------------------------------------------------------------- l=22 a=1 
-------------------------------------------------------------------------------------------------------------------------------------------------------------------------------------------------------------------------------------------------------------------------------------------------------------------------------------------------------------------------------------------------------------UAUCGCGUUUUGGGACUUACCUC---------------------------------------------------------------------- l=23 a=1 
-------------------------------------------------------------------------------------------------------------------------------------------------------------------------------------------------------------------------------------------------------------------------------------------------------------------------------------------------------------------------------------------------------------UAUCGCGUUUUGGGACUUACCUCC--------------------------------------------------------------------- l=24 a=3 
-------------------------------------------------------------------------------------------------------------------------------------------------------------------------------------------------------------------------------------------------------------------------------------------------------------------------------------------------------------------------------------------------------------UAUCGCGUUUUGGGACUUACCUCu--------------------------------------------------------------------- l=24 a=1 
--------------------------------------------------------------------------------------------------------------------------------------------------------------------------------------------------------------------------------------------------------------------------------------------------------------------------------------------------------------------------------------------------------------AUCGCGUUUUGGGACUUACu------------------------------------------------------------------------ l=20 a=1 
--------------------------------------------------------------------------------------------------------------------------------------------------------------------------------------------------------------------------------------------------------------------------------------------------------------------------------------------------------------------------------------------------------------AUCGCGUUUUGGGACUUACC------------------------------------------------------------------------ l=20 a=2 
--------------------------------------------------------------------------------------------------------------------------------------------------------------------------------------------------------------------------------------------------------------------------------------------------------------------------------------------------------------------------------------------------------------AUCGCGUUUUGGGACUUACCU----------------------------------------------------------------------- l=21 a=2 
--------------------------------------------------------------------------------------------------------------------------------------------------------------------------------------------------------------------------------------------------------------------------------------------------------------------------------------------------------------------------------------------------------------AUCGCGUUUUGGGACUUACCUu---------------------------------------------------------------------- l=22 a=1 
--------------------------------------------------------------------------------------------------------------------------------------------------------------------------------------------------------------------------------------------------------------------------------------------------------------------------------------------------------------------------------------------------------------AUCGCGUUUUGGGACUUACCUCC--------------------------------------------------------------------- l=23 a=4 
--------------------------------------------------------------------------------------------------------------------------------------------------------------------------------------------------------------------------------------------------------------------------------------------------------------------------------------------------------------------------------------------------------------AUCGCGUUUUGGGACUUACCUCu--------------------------------------------------------------------- l=23 a=2 
--------------------------------------------------------------------------------------------------------------------------------------------------------------------------------------------------------------------------------------------------------------------------------------------------------------------------------------------------------------------------------------------------------------AUCGCGUUUUGGGACUUACCUCa--------------------------------------------------------------------- l=23 a=1 
--------------------------------------------------------------------------------------------------------------------------------------------------------------------------------------------------------------------------------------------------------------------------------------------------------------------------------------------------------------------------------------------------------------AUCGCGUUUUGGGACUUACCUCCa-------------------------------------------------------------------- l=24 a=1 
--------------------------------------------------------------------------------------------------------------------------------------------------------------------------------------------------------------------------------------------------------------------------------------------------------------------------------------------------------------------------------------------------------------AUCGCGUUUUGGGACUUACCUCCU-------------------------------------------------------------------- l=24 a=1 
---------------------------------------------------------------------------------------------------------------------------------------------------------------------------------------------------------------------------------------------------------------------------------------------------------------------------------------------------------------------------------------------------------------UCGCGUUUUGGGACUUACC------------------------------------------------------------------------ l=19 a=2 
---------------------------------------------------------------------------------------------------------------------------------------------------------------------------------------------------------------------------------------------------------------------------------------------------------------------------------------------------------------------------------------------------------------UCGCGUUUUGGGACUUACCU----------------------------------------------------------------------- l=20 a=6 
---------------------------------------------------------------------------------------------------------------------------------------------------------------------------------------------------------------------------------------------------------------------------------------------------------------------------------------------------------------------------------------------------------------UCGCGUUUUGGGACUUACCUC---------------------------------------------------------------------- l=21 a=2 
---------------------------------------------------------------------------------------------------------------------------------------------------------------------------------------------------------------------------------------------------------------------------------------------------------------------------------------------------------------------------------------------------------------cCGCGUUUUGGGACUUACCUCC--------------------------------------------------------------------- l=22 a=1 
---------------------------------------------------------------------------------------------------------------------------------------------------------------------------------------------------------------------------------------------------------------------------------------------------------------------------------------------------------------------------------------------------------------UCGCGUUUcGGGACUUACCUCC--------------------------------------------------------------------- l=22 a=1 
---------------------------------------------------------------------------------------------------------------------------------------------------------------------------------------------------------------------------------------------------------------------------------------------------------------------------------------------------------------------------------------------------------------UCGCGUUUUGGGACUUACCUCC--------------------------------------------------------------------- l=22 a=2 
---------------------------------------------------------------------------------------------------------------------------------------------------------------------------------------------------------------------------------------------------------------------------------------------------------------------------------------------------------------------------------------------------------------UCGCGUUUUGGGACUUACCUCa--------------------------------------------------------------------- l=22 a=1 
---------------------------------------------------------------------------------------------------------------------------------------------------------------------------------------------------------------------------------------------------------------------------------------------------------------------------------------------------------------------------------------------------------------UCGCGUUUUGGGACUUACCUCu--------------------------------------------------------------------- l=22 a=1 
---------------------------------------------------------------------------------------------------------------------------------------------------------------------------------------------------------------------------------------------------------------------------------------------------------------------------------------------------------------------------------------------------------------aCGCGUUUUGGGACUUACCUCC--------------------------------------------------------------------- l=22 a=1 
---------------------------------------------------------------------------------------------------------------------------------------------------------------------------------------------------------------------------------------------------------------------------------------------------------------------------------------------------------------------------------------------------------------UCGCGUUUUGGGACUUACCUCCUa------------------------------------------------------------------- l=24 a=1 
----------------------------------------------------------------------------------------------------------------------------------------------------------------------------------------------------------------------------------------------------------------------------------------------------------------------------------------------------------------------------------------------------------------CGCGUUUUGGGACUUACCUC---------------------------------------------------------------------- l=20 a=1 
----------------------------------------------------------------------------------------------------------------------------------------------------------------------------------------------------------------------------------------------------------------------------------------------------------------------------------------------------------------------------------------------------------------CGCGUUUUGGGACUUACCUCC--------------------------------------------------------------------- l=21 a=1 
----------------------------------------------------------------------------------------------------------------------------------------------------------------------------------------------------------------------------------------------------------------------------------------------------------------------------------------------------------------------------------------------------------------CGCGUUUUGGGACUUACCUCCa-------------------------------------------------------------------- l=22 a=1 
----------------------------------------------------------------------------------------------------------------------------------------------------------------------------------------------------------------------------------------------------------------------------------------------------------------------------------------------------------------------------------------------------------------CGCGUUUUGGGACUUACCUCuU-------------------------------------------------------------------- l=22 a=1 
----------------------------------------------------------------------------------------------------------------------------------------------------------------------------------------------------------------------------------------------------------------------------------------------------------------------------------------------------------------------------------------------------------------CGCGUUUUGGGACUUACCUCCU-------------------------------------------------------------------- l=22 a=1 
-----------------------------------------------------------------------------------------------------------------------------------------------------------------------------------------------------------------------------------------------------------------------------------------------------------------------------------------------------------------------------------------------------------------GCGUUUUGGGACUUACCUCa--------------------------------------------------------------------- l=20 a=1 
-----------------------------------------------------------------------------------------------------------------------------------------------------------------------------------------------------------------------------------------------------------------------------------------------------------------------------------------------------------------------------------------------------------------GCGUUUUGGGACUUACCUCCa-------------------------------------------------------------------- l=21 a=1 
-----------------------------------------------------------------------------------------------------------------------------------------------------------------------------------------------------------------------------------------------------------------------------------------------------------------------------------------------------------------------------------------------------------------GCGUUUUGGGACUUACCUCCUC------------------------------------------------------------------- l=22 a=1 
------------------------------------------------------------------------------------------------------------------------------------------------------------------------------------------------------------------------------------------------------------------------------------------------------------------------------------------------------------------------------------------------------------------CGUUUUGGGACU---------------------------------------------------------------------------- l=12 a=1 
------------------------------------------------------------------------------------------------------------------------------------------------------------------------------------------------------------------------------------------------------------------------------------------------------------------------------------------------------------------------------------------------------------------uGUUUUGGGACUUACCU----------------------------------------------------------------------- l=17 a=1 
------------------------------------------------------------------------------------------------------------------------------------------------------------------------------------------------------------------------------------------------------------------------------------------------------------------------------------------------------------------------------------------------------------------CGUUUUGGGACUUACCUCCUC------------------------------------------------------------------- l=21 a=1 
------------------------------------------------------------------------------------------------------------------------------------------------------------------------------------------------------------------------------------------------------------------------------------------------------------------------------------------------------------------------------------------------------------------CGUUUUGGGACUUACCUCCUu------------------------------------------------------------------- l=21 a=1 
-------------------------------------------------------------------------------------------------------------------------------------------------------------------------------------------------------------------------------------------------------------------------------------------------------------------------------------------------------------------------------------------------------------------GUUUUGGGACUUACCUuC--------------------------------------------------------------------- l=18 a=1 
-------------------------------------------------------------------------------------------------------------------------------------------------------------------------------------------------------------------------------------------------------------------------------------------------------------------------------------------------------------------------------------------------------------------GUUUUGGGACUUACCUCC--------------------------------------------------------------------- l=18 a=1 
-------------------------------------------------------------------------------------------------------------------------------------------------------------------------------------------------------------------------------------------------------------------------------------------------------------------------------------------------------------------------------------------------------------------GUUUUGGGACUUACCUCCUa------------------------------------------------------------------- l=20 a=2 
--------------------------------------------------------------------------------------------------------------------------------------------------------------------------------------------------------------------------------------------------------------------------------------------------------------------------------------------------------------------------------------------------------------------UUUUGGGACUUACCUCu--------------------------------------------------------------------- l=17 a=1 
--------------------------------------------------------------------------------------------------------------------------------------------------------------------------------------------------------------------------------------------------------------------------------------------------------------------------------------------------------------------------------------------------------------------UUUUGGGACUUACCUCCa-------------------------------------------------------------------- l=18 a=1 
--------------------------------------------------------------------------------------------------------------------------------------------------------------------------------------------------------------------------------------------------------------------------------------------------------------------------------------------------------------------------------------------------------------------UUUUGGGACUUACCUCCUa------------------------------------------------------------------- l=19 a=1 
--------------------------------------------------------------------------------------------------------------------------------------------------------------------------------------------------------------------------------------------------------------------------------------------------------------------------------------------------------------------------------------------------------------------UUUUGGGACUUACCUCCUu------------------------------------------------------------------- l=19 a=1 
--------------------------------------------------------------------------------------------------------------------------------------------------------------------------------------------------------------------------------------------------------------------------------------------------------------------------------------------------------------------------------------------------------------------UUUUGGGACUUACCUCCaC------------------------------------------------------------------- l=19 a=1 
--------------------------------------------------------------------------------------------------------------------------------------------------------------------------------------------------------------------------------------------------------------------------------------------------------------------------------------------------------------------------------------------------------------------UUUUGGGACUUACCUCCUCu------------------------------------------------------------------ l=20 a=2 
--------------------------------------------------------------------------------------------------------------------------------------------------------------------------------------------------------------------------------------------------------------------------------------------------------------------------------------------------------------------------------------------------------------------UUUUGGGACUUACCUCCUCC------------------------------------------------------------------ l=20 a=4 
--------------------------------------------------------------------------------------------------------------------------------------------------------------------------------------------------------------------------------------------------------------------------------------------------------------------------------------------------------------------------------------------------------------------UUUUGGGACUUACCUCCUCCG----------------------------------------------------------------- l=21 a=2 
--------------------------------------------------------------------------------------------------------------------------------------------------------------------------------------------------------------------------------------------------------------------------------------------------------------------------------------------------------------------------------------------------------------------UUUUGGGACUUACCUCCUCCGU---------------------------------------------------------------- l=22 a=3 
--------------------------------------------------------------------------------------------------------------------------------------------------------------------------------------------------------------------------------------------------------------------------------------------------------------------------------------------------------------------------------------------------------------------UUUUGGGACUUACCUCCUCCGc---------------------------------------------------------------- l=22 a=1 
--------------------------------------------------------------------------------------------------------------------------------------------------------------------------------------------------------------------------------------------------------------------------------------------------------------------------------------------------------------------------------------------------------------------UUUUGGGACUUACCUCCUCCGUU--------------------------------------------------------------- l=23 a=4 
--------------------------------------------------------------------------------------------------------------------------------------------------------------------------------------------------------------------------------------------------------------------------------------------------------------------------------------------------------------------------------------------------------------------UUUUGGGACUUACCUCCUCaGUU--------------------------------------------------------------- l=23 a=1 
---------------------------------------------------------------------------------------------------------------------------------------------------------------------------------------------------------------------------------------------------------------------------------------------------------------------------------------------------------------------------------------------------------------------UUUGGGACUUACCUCCUC------------------------------------------------------------------- l=18 a=1 
---------------------------------------------------------------------------------------------------------------------------------------------------------------------------------------------------------------------------------------------------------------------------------------------------------------------------------------------------------------------------------------------------------------------UUUGGGACUUACCUCCUCCG----------------------------------------------------------------- l=20 a=1 
---------------------------------------------------------------------------------------------------------------------------------------------------------------------------------------------------------------------------------------------------------------------------------------------------------------------------------------------------------------------------------------------------------------------UUUGGGACUUACCUCCUCCGU---------------------------------------------------------------- l=21 a=4 
---------------------------------------------------------------------------------------------------------------------------------------------------------------------------------------------------------------------------------------------------------------------------------------------------------------------------------------------------------------------------------------------------------------------UUUGGGACUUACCUCCUCCGUU--------------------------------------------------------------- l=22 a=12 
---------------------------------------------------------------------------------------------------------------------------------------------------------------------------------------------------------------------------------------------------------------------------------------------------------------------------------------------------------------------------------------------------------------------UUUGGGACUUACCUCCUCCaUU--------------------------------------------------------------- l=22 a=1 
---------------------------------------------------------------------------------------------------------------------------------------------------------------------------------------------------------------------------------------------------------------------------------------------------------------------------------------------------------------------------------------------------------------------UUUGGGACUUACCUCCUCCGgU--------------------------------------------------------------- l=22 a=1 
---------------------------------------------------------------------------------------------------------------------------------------------------------------------------------------------------------------------------------------------------------------------------------------------------------------------------------------------------------------------------------------------------------------------UUUGGGACUUACCUCCUCCGUa--------------------------------------------------------------- l=22 a=1 
---------------------------------------------------------------------------------------------------------------------------------------------------------------------------------------------------------------------------------------------------------------------------------------------------------------------------------------------------------------------------------------------------------------------UUUGGGACUUACCUCCUCCGUUC-------------------------------------------------------------- l=23 a=1 
---------------------------------------------------------------------------------------------------------------------------------------------------------------------------------------------------------------------------------------------------------------------------------------------------------------------------------------------------------------------------------------------------------------------UUUGGGACUUACCUCCUCCGUUCC------------------------------------------------------------- l=24 a=1 
----------------------------------------------------------------------------------------------------------------------------------------------------------------------------------------------------------------------------------------------------------------------------------------------------------------------------------------------------------------------------------------------------------------------UUGGGACUUACCUCCUC------------------------------------------------------------------- l=17 a=1 
----------------------------------------------------------------------------------------------------------------------------------------------------------------------------------------------------------------------------------------------------------------------------------------------------------------------------------------------------------------------------------------------------------------------UUGGGACUUACCUCCUCCGU---------------------------------------------------------------- l=20 a=4 
----------------------------------------------------------------------------------------------------------------------------------------------------------------------------------------------------------------------------------------------------------------------------------------------------------------------------------------------------------------------------------------------------------------------UUGGGACUUACCUCCUCCGc---------------------------------------------------------------- l=20 a=1 
----------------------------------------------------------------------------------------------------------------------------------------------------------------------------------------------------------------------------------------------------------------------------------------------------------------------------------------------------------------------------------------------------------------------UUGGGACUUACCUCCUCCGUU--------------------------------------------------------------- l=21 a=18 
----------------------------------------------------------------------------------------------------------------------------------------------------------------------------------------------------------------------------------------------------------------------------------------------------------------------------------------------------------------------------------------------------------------------UUGGGACcUACCUCCUCCGUU--------------------------------------------------------------- l=21 a=1 
----------------------------------------------------------------------------------------------------------------------------------------------------------------------------------------------------------------------------------------------------------------------------------------------------------------------------------------------------------------------------------------------------------------------UUGGGACUUACCUCCUCCGUc--------------------------------------------------------------- l=21 a=2 
----------------------------------------------------------------------------------------------------------------------------------------------------------------------------------------------------------------------------------------------------------------------------------------------------------------------------------------------------------------------------------------------------------------------UUGGGACUUACCUCCUCCGUa--------------------------------------------------------------- l=21 a=1 
----------------------------------------------------------------------------------------------------------------------------------------------------------------------------------------------------------------------------------------------------------------------------------------------------------------------------------------------------------------------------------------------------------------------UUGGGACUUACCUCCUCCGUg--------------------------------------------------------------- l=21 a=1 
----------------------------------------------------------------------------------------------------------------------------------------------------------------------------------------------------------------------------------------------------------------------------------------------------------------------------------------------------------------------------------------------------------------------UUGGGACUUACCUCCUCCaUU--------------------------------------------------------------- l=21 a=1 
----------------------------------------------------------------------------------------------------------------------------------------------------------------------------------------------------------------------------------------------------------------------------------------------------------------------------------------------------------------------------------------------------------------------UUGGGACUUACCUCCUCCGaU--------------------------------------------------------------- l=21 a=1 
----------------------------------------------------------------------------------------------------------------------------------------------------------------------------------------------------------------------------------------------------------------------------------------------------------------------------------------------------------------------------------------------------------------------UUGGGACUUgCCUCCUCCGUU--------------------------------------------------------------- l=21 a=1 
----------------------------------------------------------------------------------------------------------------------------------------------------------------------------------------------------------------------------------------------------------------------------------------------------------------------------------------------------------------------------------------------------------------------UUGGGACUUACCUCCUCCGUUC-------------------------------------------------------------- l=22 a=1 
----------------------------------------------------------------------------------------------------------------------------------------------------------------------------------------------------------------------------------------------------------------------------------------------------------------------------------------------------------------------------------------------------------------------UUGGGACUUACCUCCUCCGUUu-------------------------------------------------------------- l=22 a=1 
-----------------------------------------------------------------------------------------------------------------------------------------------------------------------------------------------------------------------------------------------------------------------------------------------------------------------------------------------------------------------------------------------------------------------UGGGcCUUACCUC---------------------------------------------------------------------- l=13 a=1 
-----------------------------------------------------------------------------------------------------------------------------------------------------------------------------------------------------------------------------------------------------------------------------------------------------------------------------------------------------------------------------------------------------------------------UGGGACUUACCUCC--------------------------------------------------------------------- l=14 a=1 
-----------------------------------------------------------------------------------------------------------------------------------------------------------------------------------------------------------------------------------------------------------------------------------------------------------------------------------------------------------------------------------------------------------------------UGGGACUUACCUCCUCuGUU--------------------------------------------------------------- l=20 a=1 
-----------------------------------------------------------------------------------------------------------------------------------------------------------------------------------------------------------------------------------------------------------------------------------------------------------------------------------------------------------------------------------------------------------------------UGGGACUUACCUCCUCCGUU--------------------------------------------------------------- l=20 a=6 
-----------------------------------------------------------------------------------------------------------------------------------------------------------------------------------------------------------------------------------------------------------------------------------------------------------------------------------------------------------------------------------------------------------------------UaGGACUUACCUCCUCCGUU--------------------------------------------------------------- l=20 a=1 
-----------------------------------------------------------------------------------------------------------------------------------------------------------------------------------------------------------------------------------------------------------------------------------------------------------------------------------------------------------------------------------------------------------------------UGGGACUUACCUCCUCCaUU--------------------------------------------------------------- l=20 a=2 
-----------------------------------------------------------------------------------------------------------------------------------------------------------------------------------------------------------------------------------------------------------------------------------------------------------------------------------------------------------------------------------------------------------------------UGGGACUUACCUCCUCCGUUC-------------------------------------------------------------- l=21 a=1 
-----------------------------------------------------------------------------------------------------------------------------------------------------------------------------------------------------------------------------------------------------------------------------------------------------------------------------------------------------------------------------------------------------------------------UGGGgCUUACCUCCUCCGUUC-------------------------------------------------------------- l=21 a=1 
-----------------------------------------------------------------------------------------------------------------------------------------------------------------------------------------------------------------------------------------------------------------------------------------------------------------------------------------------------------------------------------------------------------------------UGGGACUUACCUCCUCCGUUCC------------------------------------------------------------- l=22 a=1 
-----------------------------------------------------------------------------------------------------------------------------------------------------------------------------------------------------------------------------------------------------------------------------------------------------------------------------------------------------------------------------------------------------------------------------UUACCUCCUCCGUUCCCUACGU------------------------------------------------------- l=22 a=1 
-----------------------------------------------------------------------------------------------------------------------------------------------------------------------------------------------------------------------------------------------------------------------------------------------------------------------------------------------------------------------------------------------------------------------------UUACCUCCUCCGUUCCCUACGUG------------------------------------------------------ l=23 a=1 
-----------------------------------------------------------------------------------------------------------------------------------------------------------------------------------------------------------------------------------------------------------------------------------------------------------------------------------------------------------------------------------------------------------------------------UUACCUCCUCCGUUCCCUACGUa------------------------------------------------------ l=23 a=1 
------------------------------------------------------------------------------------------------------------------------------------------------------------------------------------------------------------------------------------------------------------------------------------------------------------------------------------------------------------------------------------------------------------------------------UACCUCCUCCGUUCCCUACGU------------------------------------------------------- l=21 a=1 
------------------------------------------------------------------------------------------------------------------------------------------------------------------------------------------------------------------------------------------------------------------------------------------------------------------------------------------------------------------------------------------------------------------------------UACCUCCUCCGUUCCCUACGUG------------------------------------------------------ l=22 a=5 
------------------------------------------------------------------------------------------------------------------------------------------------------------------------------------------------------------------------------------------------------------------------------------------------------------------------------------------------------------------------------------------------------------------------------UACCUCCUCCGUUCCCUACGUu------------------------------------------------------ l=22 a=1 
------------------------------------------------------------------------------------------------------------------------------------------------------------------------------------------------------------------------------------------------------------------------------------------------------------------------------------------------------------------------------------------------------------------------------UACCUCCUCCGUUCCCUACGUGU----------------------------------------------------- l=23 a=3 
-------------------------------------------------------------------------------------------------------------------------------------------------------------------------------------------------------------------------------------------------------------------------------------------------------------------------------------------------------------------------------------------------------------------------------ACCUCCUCCGUUCaCUACGUGU----------------------------------------------------- l=22 a=1 
--------------------------------------------------------------------------------------------------------------------------------------------------------------------------------------------------------------------------------------------------------------------------------------------------------------------------------------------------------------------------------------------------------------------------------CCUCCUCCGUUCCCU----------------------------------------------------------- l=15 a=1 
----------------------------------------------------------------------------------------------------------------------------------------------------------------------------------------------------------------------------------------------------------------------------------------------------------------------------------------------------------------------------------------------------------------------------------UCCUCCGUUCCCUACGUaU----------------------------------------------------- l=19 a=1 
----------------------------------------------------------------------------------------------------------------------------------------------------------------------------------------------------------------------------------------------------------------------------------------------------------------------------------------------------------------------------------------------------------------------------------UCCUCCGUUCCCUACGUGUC---------------------------------------------------- l=20 a=4 
----------------------------------------------------------------------------------------------------------------------------------------------------------------------------------------------------------------------------------------------------------------------------------------------------------------------------------------------------------------------------------------------------------------------------------UCCUCCGUUCCCUACGUGUCU--------------------------------------------------- l=21 a=1 
-------------------------------------------------------------------------------------------------------------------------------------------------------------------------------------------------------------------------------------------------------------------------------------------------------------------------------------------------------------------------------------------------------------------------------------UCCGUUCCCUACGUGUCU--------------------------------------------------- l=18 a=1 
-------------------------------------------------------------------------------------------------------------------------------------------------------------------------------------------------------------------------------------------------------------------------------------------------------------------------------------------------------------------------------------------------------------------------------------UCCGUUCCCUACGUGUCUGu------------------------------------------------- l=20 a=1 
-------------------------------------------------------------------------------------------------------------------------------------------------------------------------------------------------------------------------------------------------------------------------------------------------------------------------------------------------------------------------------------------------------------------------------------UCCGUUCCCUACGUGUCUGG------------------------------------------------- l=20 a=1 
-------------------------------------------------------------------------------------------------------------------------------------------------------------------------------------------------------------------------------------------------------------------------------------------------------------------------------------------------------------------------------------------------------------------------------------UCCGUUCCCUACGUGUCUGGU------------------------------------------------ l=21 a=1 
-------------------------------------------------------------------------------------------------------------------------------------------------------------------------------------------------------------------------------------------------------------------------------------------------------------------------------------------------------------------------------------------------------------------------------------aCCGUUCCCUACGUGUCUGGU------------------------------------------------ l=21 a=1 
-----------------------------------------------------------------------------------------------------------------------------------------------------------------------------------------------------------------------------------------------------------------------------------------------------------------------------------------------------------------------------------------------------------------------------------------UUCCCUACGUGUCUGGUAC---------------------------------------------- l=19 a=1 
-----------------------------------------------------------------------------------------------------------------------------------------------------------------------------------------------------------------------------------------------------------------------------------------------------------------------------------------------------------------------------------------------------------------------------------------UUCCCUACGUGUCUGGUACC--------------------------------------------- l=20 a=1 
-----------------------------------------------------------------------------------------------------------------------------------------------------------------------------------------------------------------------------------------------------------------------------------------------------------------------------------------------------------------------------------------------------------------------------------------UUCCCUACGUGUCUGGUACCG-------------------------------------------- l=21 a=4 
-----------------------------------------------------------------------------------------------------------------------------------------------------------------------------------------------------------------------------------------------------------------------------------------------------------------------------------------------------------------------------------------------------------------------------------------cUCCCUACGUGUCUGGUACCG-------------------------------------------- l=21 a=1 
-----------------------------------------------------------------------------------------------------------------------------------------------------------------------------------------------------------------------------------------------------------------------------------------------------------------------------------------------------------------------------------------------------------------------------------------UUCCCUACGUGUCUGGUACCGU------------------------------------------- l=22 a=1 
------------------------------------------------------------------------------------------------------------------------------------------------------------------------------------------------------------------------------------------------------------------------------------------------------------------------------------------------------------------------------------------------------------------------------------------UCCCUACGUGUCUGGUACCa-------------------------------------------- l=20 a=1 
------------------------------------------------------------------------------------------------------------------------------------------------------------------------------------------------------------------------------------------------------------------------------------------------------------------------------------------------------------------------------------------------------------------------------------------UCCCUACGUGUCUGGUACCGU------------------------------------------- l=21 a=1 
----------------------------------------------------------------------------------------------------------------------------------------------------------------------------------------------------------------------------------------------------------------------------------------------------------------------------------------------------------------------------------------------------------------------------------------------UACGUGUCUGGUACuGUUA----------------------------------------- l=19 a=1 
----------------------------------------------------------------------------------------------------------------------------------------------------------------------------------------------------------------------------------------------------------------------------------------------------------------------------------------------------------------------------------------------------------------------------------------------UACGUGUCUGGUACCGUUAG---------------------------------------- l=20 a=1 
----------------------------------------------------------------------------------------------------------------------------------------------------------------------------------------------------------------------------------------------------------------------------------------------------------------------------------------------------------------------------------------------------------------------------------------------UACGUGUCUGGUACCGUUAGA--------------------------------------- l=21 a=5 
----------------------------------------------------------------------------------------------------------------------------------------------------------------------------------------------------------------------------------------------------------------------------------------------------------------------------------------------------------------------------------------------------------------------------------------------UACGUGUCUGGUACCGUUAGc--------------------------------------- l=21 a=1 
----------------------------------------------------------------------------------------------------------------------------------------------------------------------------------------------------------------------------------------------------------------------------------------------------------------------------------------------------------------------------------------------------------------------------------------------UACGUGUCUGGUACCGUUAGu--------------------------------------- l=21 a=3 
----------------------------------------------------------------------------------------------------------------------------------------------------------------------------------------------------------------------------------------------------------------------------------------------------------------------------------------------------------------------------------------------------------------------------------------------UACGcGUCUGGUACCGUUAGA--------------------------------------- l=21 a=1 
----------------------------------------------------------------------------------------------------------------------------------------------------------------------------------------------------------------------------------------------------------------------------------------------------------------------------------------------------------------------------------------------------------------------------------------------UACGUGUCUGGUACCGUUAGAA-------------------------------------- l=22 a=7 
----------------------------------------------------------------------------------------------------------------------------------------------------------------------------------------------------------------------------------------------------------------------------------------------------------------------------------------------------------------------------------------------------------------------------------------------UACGUGUCUGGUACCGUUAGAg-------------------------------------- l=22 a=2 
----------------------------------------------------------------------------------------------------------------------------------------------------------------------------------------------------------------------------------------------------------------------------------------------------------------------------------------------------------------------------------------------------------------------------------------------UACGUGUCUGGUACCGUUAGAu-------------------------------------- l=22 a=1 
----------------------------------------------------------------------------------------------------------------------------------------------------------------------------------------------------------------------------------------------------------------------------------------------------------------------------------------------------------------------------------------------------------------------------------------------UACGUGUCUGGUACCGUUAGAAu------------------------------------- l=23 a=5 
----------------------------------------------------------------------------------------------------------------------------------------------------------------------------------------------------------------------------------------------------------------------------------------------------------------------------------------------------------------------------------------------------------------------------------------------UACGUGUCUGGUACCGUUAGAAA------------------------------------- l=23 a=7 
----------------------------------------------------------------------------------------------------------------------------------------------------------------------------------------------------------------------------------------------------------------------------------------------------------------------------------------------------------------------------------------------------------------------------------------------UACGUGUCUGGUACCGUUAGAAAc------------------------------------ l=24 a=1 
----------------------------------------------------------------------------------------------------------------------------------------------------------------------------------------------------------------------------------------------------------------------------------------------------------------------------------------------------------------------------------------------------------------------------------------------UACGUGUCUGGUACCGUUAGAAAG------------------------------------ l=24 a=4 
----------------------------------------------------------------------------------------------------------------------------------------------------------------------------------------------------------------------------------------------------------------------------------------------------------------------------------------------------------------------------------------------------------------------------------------------UACGUGUCUGGUACCGUUAGAAAGaU---------------------------------- l=26 a=1 
-----------------------------------------------------------------------------------------------------------------------------------------------------------------------------------------------------------------------------------------------------------------------------------------------------------------------------------------------------------------------------------------------------------------------------------------------ACGUGUCUGGUACCGUUAGA--------------------------------------- l=20 a=3 
-------------------------------------------------------------------------------------------------------------------------------------------------------------------------------------------------------------------------------------------------------------------------------------------------------------------------------------------------------------------------------------------------------------------------------------------------GUGUCUGGUACCGUUAGAAAGCUCa-------------------------------- l=25 a=1 
--------------------------------------------------------------------------------------------------------------------------------------------------------------------------------------------------------------------------------------------------------------------------------------------------------------------------------------------------------------------------------------------------------------------------------------------------UGUCUGGUACCGUUAGA--------------------------------------- l=17 a=1 
--------------------------------------------------------------------------------------------------------------------------------------------------------------------------------------------------------------------------------------------------------------------------------------------------------------------------------------------------------------------------------------------------------------------------------------------------UGUCUGGUACCGUUAGAA-------------------------------------- l=18 a=1 
--------------------------------------------------------------------------------------------------------------------------------------------------------------------------------------------------------------------------------------------------------------------------------------------------------------------------------------------------------------------------------------------------------------------------------------------------UGUCUGGUACCGUUAGAAAa------------------------------------ l=20 a=1 
--------------------------------------------------------------------------------------------------------------------------------------------------------------------------------------------------------------------------------------------------------------------------------------------------------------------------------------------------------------------------------------------------------------------------------------------------UGUCUGGUACCGUUAGAAAG------------------------------------ l=20 a=1 
--------------------------------------------------------------------------------------------------------------------------------------------------------------------------------------------------------------------------------------------------------------------------------------------------------------------------------------------------------------------------------------------------------------------------------------------------UGUCUGGUACCGUUAGAAAGC----------------------------------- l=21 a=26 
--------------------------------------------------------------------------------------------------------------------------------------------------------------------------------------------------------------------------------------------------------------------------------------------------------------------------------------------------------------------------------------------------------------------------------------------------UGUCUGGUACCGUUAGAAAGu----------------------------------- l=21 a=11 
--------------------------------------------------------------------------------------------------------------------------------------------------------------------------------------------------------------------------------------------------------------------------------------------------------------------------------------------------------------------------------------------------------------------------------------------------UGUCUGGgACCGUUAGAAAGC----------------------------------- l=21 a=2 
--------------------------------------------------------------------------------------------------------------------------------------------------------------------------------------------------------------------------------------------------------------------------------------------------------------------------------------------------------------------------------------------------------------------------------------------------UGUCUGGUAuCGUUAGAAAGC----------------------------------- l=21 a=1 
--------------------------------------------------------------------------------------------------------------------------------------------------------------------------------------------------------------------------------------------------------------------------------------------------------------------------------------------------------------------------------------------------------------------------------------------------UGUCUGGUACCGUUAGAAAGa----------------------------------- l=21 a=1 
--------------------------------------------------------------------------------------------------------------------------------------------------------------------------------------------------------------------------------------------------------------------------------------------------------------------------------------------------------------------------------------------------------------------------------------------------UGUCcGGUACCGUUAGAAAGC----------------------------------- l=21 a=1 
--------------------------------------------------------------------------------------------------------------------------------------------------------------------------------------------------------------------------------------------------------------------------------------------------------------------------------------------------------------------------------------------------------------------------------------------------UGUCUGGUACCGUUAGAAAGCU---------------------------------- l=22 a=116 
--------------------------------------------------------------------------------------------------------------------------------------------------------------------------------------------------------------------------------------------------------------------------------------------------------------------------------------------------------------------------------------------------------------------------------------------------aGUCUGGUACCGUUAGAAAGCU---------------------------------- l=22 a=2 
--------------------------------------------------------------------------------------------------------------------------------------------------------------------------------------------------------------------------------------------------------------------------------------------------------------------------------------------------------------------------------------------------------------------------------------------------UGUCUGGUACCGUUAGAAAGCc---------------------------------- l=22 a=10 
--------------------------------------------------------------------------------------------------------------------------------------------------------------------------------------------------------------------------------------------------------------------------------------------------------------------------------------------------------------------------------------------------------------------------------------------------UGUCUGGUACCGUUAGAgAGCU---------------------------------- l=22 a=1 
--------------------------------------------------------------------------------------------------------------------------------------------------------------------------------------------------------------------------------------------------------------------------------------------------------------------------------------------------------------------------------------------------------------------------------------------------UGUCUGGUACuGUUAGAAAGCU---------------------------------- l=22 a=1 
--------------------------------------------------------------------------------------------------------------------------------------------------------------------------------------------------------------------------------------------------------------------------------------------------------------------------------------------------------------------------------------------------------------------------------------------------UGUCUGGUACCGUUAGAAAGCg---------------------------------- l=22 a=3 
--------------------------------------------------------------------------------------------------------------------------------------------------------------------------------------------------------------------------------------------------------------------------------------------------------------------------------------------------------------------------------------------------------------------------------------------------UGUCUGGUACCGUUAGAAAGuU---------------------------------- l=22 a=10 
--------------------------------------------------------------------------------------------------------------------------------------------------------------------------------------------------------------------------------------------------------------------------------------------------------------------------------------------------------------------------------------------------------------------------------------------------UGUCUGGUACCGUUAGAAAGCa---------------------------------- l=22 a=3 
--------------------------------------------------------------------------------------------------------------------------------------------------------------------------------------------------------------------------------------------------------------------------------------------------------------------------------------------------------------------------------------------------------------------------------------------------UGUCUGGUACCGUUAGAAAGgU---------------------------------- l=22 a=1 
--------------------------------------------------------------------------------------------------------------------------------------------------------------------------------------------------------------------------------------------------------------------------------------------------------------------------------------------------------------------------------------------------------------------------------------------------UGUCUuGUACCGUUAGAAAGCU---------------------------------- l=22 a=1 
--------------------------------------------------------------------------------------------------------------------------------------------------------------------------------------------------------------------------------------------------------------------------------------------------------------------------------------------------------------------------------------------------------------------------------------------------UGUCUGaUACCGUUAGAAAGCU---------------------------------- l=22 a=1 
--------------------------------------------------------------------------------------------------------------------------------------------------------------------------------------------------------------------------------------------------------------------------------------------------------------------------------------------------------------------------------------------------------------------------------------------------UGUCUaGUACCGUUAGAAAGCU---------------------------------- l=22 a=2 
--------------------------------------------------------------------------------------------------------------------------------------------------------------------------------------------------------------------------------------------------------------------------------------------------------------------------------------------------------------------------------------------------------------------------------------------------UGaCUGGUACCGUUAGAAAGCU---------------------------------- l=22 a=1 
--------------------------------------------------------------------------------------------------------------------------------------------------------------------------------------------------------------------------------------------------------------------------------------------------------------------------------------------------------------------------------------------------------------------------------------------------UGUCUGGUACCGUUAGAAAcCU---------------------------------- l=22 a=1 
--------------------------------------------------------------------------------------------------------------------------------------------------------------------------------------------------------------------------------------------------------------------------------------------------------------------------------------------------------------------------------------------------------------------------------------------------UGUuUGGUACCGUUAGAAAGCU---------------------------------- l=22 a=1 
--------------------------------------------------------------------------------------------------------------------------------------------------------------------------------------------------------------------------------------------------------------------------------------------------------------------------------------------------------------------------------------------------------------------------------------------------UGUCUGGUACCGUUAGAuAGCU---------------------------------- l=22 a=2 
--------------------------------------------------------------------------------------------------------------------------------------------------------------------------------------------------------------------------------------------------------------------------------------------------------------------------------------------------------------------------------------------------------------------------------------------------UGUCUGGUACuGUUAGAAAGCUC--------------------------------- l=23 a=1 
--------------------------------------------------------------------------------------------------------------------------------------------------------------------------------------------------------------------------------------------------------------------------------------------------------------------------------------------------------------------------------------------------------------------------------------------------UGUCUGGUACCGUUAGAAAGCUC--------------------------------- l=23 a=2 
--------------------------------------------------------------------------------------------------------------------------------------------------------------------------------------------------------------------------------------------------------------------------------------------------------------------------------------------------------------------------------------------------------------------------------------------------UGUCUGGUACCGUUAGAAAGCUCa-------------------------------- l=24 a=1 
--------------------------------------------------------------------------------------------------------------------------------------------------------------------------------------------------------------------------------------------------------------------------------------------------------------------------------------------------------------------------------------------------------------------------------------------------UGUCUGGUACCGUUAGAAAGCUCg-------------------------------- l=24 a=1 
--------------------------------------------------------------------------------------------------------------------------------------------------------------------------------------------------------------------------------------------------------------------------------------------------------------------------------------------------------------------------------------------------------------------------------------------------UGUCUGGUACCGUUAGAAAGCUCU-------------------------------- l=24 a=2 
--------------------------------------------------------------------------------------------------------------------------------------------------------------------------------------------------------------------------------------------------------------------------------------------------------------------------------------------------------------------------------------------------------------------------------------------------UGUCUGGUACCGUUAGAAAGCUCc-------------------------------- l=24 a=1 
--------------------------------------------------------------------------------------------------------------------------------------------------------------------------------------------------------------------------------------------------------------------------------------------------------------------------------------------------------------------------------------------------------------------------------------------------UGcCUGGUACCGUUAGAAAGCUCU-------------------------------- l=24 a=1 
----------------------------------------------------------------------------------------------------------------------------------------------------------------------------------------------------------------------------------------------------------------------------------------------------------------------------------------------------------------------------------------------------------------------------------------------------UCUGGUACCGUUAGAAAGC----------------------------------- l=19 a=2 
----------------------------------------------------------------------------------------------------------------------------------------------------------------------------------------------------------------------------------------------------------------------------------------------------------------------------------------------------------------------------------------------------------------------------------------------------UCUGGUACCGUUAGAAAGCU---------------------------------- l=20 a=21 
----------------------------------------------------------------------------------------------------------------------------------------------------------------------------------------------------------------------------------------------------------------------------------------------------------------------------------------------------------------------------------------------------------------------------------------------------UCUGGUACCGUUAGAAAGCc---------------------------------- l=20 a=2 
----------------------------------------------------------------------------------------------------------------------------------------------------------------------------------------------------------------------------------------------------------------------------------------------------------------------------------------------------------------------------------------------------------------------------------------------------UCUGGUACCGUUgGAAAGCU---------------------------------- l=20 a=1 
----------------------------------------------------------------------------------------------------------------------------------------------------------------------------------------------------------------------------------------------------------------------------------------------------------------------------------------------------------------------------------------------------------------------------------------------------UCUGGUACCGUUAGAAAGuU---------------------------------- l=20 a=2 
----------------------------------------------------------------------------------------------------------------------------------------------------------------------------------------------------------------------------------------------------------------------------------------------------------------------------------------------------------------------------------------------------------------------------------------------------UCUGGUACuGUUAGAAAGCU---------------------------------- l=20 a=1 
----------------------------------------------------------------------------------------------------------------------------------------------------------------------------------------------------------------------------------------------------------------------------------------------------------------------------------------------------------------------------------------------------------------------------------------------------UCUGGUACCGUcAGAAAGCU---------------------------------- l=20 a=1 
----------------------------------------------------------------------------------------------------------------------------------------------------------------------------------------------------------------------------------------------------------------------------------------------------------------------------------------------------------------------------------------------------------------------------------------------------UCUGGUACCGUUAGAAAGCUC--------------------------------- l=21 a=4 
----------------------------------------------------------------------------------------------------------------------------------------------------------------------------------------------------------------------------------------------------------------------------------------------------------------------------------------------------------------------------------------------------------------------------------------------------UCUGGUACCGUUAGAAAGCUCg-------------------------------- l=22 a=3 
----------------------------------------------------------------------------------------------------------------------------------------------------------------------------------------------------------------------------------------------------------------------------------------------------------------------------------------------------------------------------------------------------------------------------------------------------UCUGGUACCGUUAGAAAGCUCc-------------------------------- l=22 a=3 
----------------------------------------------------------------------------------------------------------------------------------------------------------------------------------------------------------------------------------------------------------------------------------------------------------------------------------------------------------------------------------------------------------------------------------------------------UCUGGUACCGUUAGAAAGCUCU-------------------------------- l=22 a=13 
----------------------------------------------------------------------------------------------------------------------------------------------------------------------------------------------------------------------------------------------------------------------------------------------------------------------------------------------------------------------------------------------------------------------------------------------------UCUGGUACCGUUAGAAAGCUuU-------------------------------- l=22 a=2 
----------------------------------------------------------------------------------------------------------------------------------------------------------------------------------------------------------------------------------------------------------------------------------------------------------------------------------------------------------------------------------------------------------------------------------------------------UCUGGUACCGUUAGAAAGCcCU-------------------------------- l=22 a=1 
----------------------------------------------------------------------------------------------------------------------------------------------------------------------------------------------------------------------------------------------------------------------------------------------------------------------------------------------------------------------------------------------------------------------------------------------------UCUGGUACCGUUAGAAAGCUCUa------------------------------- l=23 a=1 
-----------------------------------------------------------------------------------------------------------------------------------------------------------------------------------------------------------------------------------------------------------------------------------------------------------------------------------------------------------------------------------------------------------------------------------------------------CUGGUACCGUUAGAAAGCU---------------------------------- l=19 a=1 
-----------------------------------------------------------------------------------------------------------------------------------------------------------------------------------------------------------------------------------------------------------------------------------------------------------------------------------------------------------------------------------------------------------------------------------------------------CUGGUACCGUUAGAAAGCUCU-------------------------------- l=21 a=1 
------------------------------------------------------------------------------------------------------------------------------------------------------------------------------------------------------------------------------------------------------------------------------------------------------------------------------------------------------------------------------------------------------------------------------------------------------UGGUACCGUUAGAAAaC----------------------------------- l=17 a=1 
------------------------------------------------------------------------------------------------------------------------------------------------------------------------------------------------------------------------------------------------------------------------------------------------------------------------------------------------------------------------------------------------------------------------------------------------------UGGUACCGUUAGAAAGCU---------------------------------- l=18 a=17 
------------------------------------------------------------------------------------------------------------------------------------------------------------------------------------------------------------------------------------------------------------------------------------------------------------------------------------------------------------------------------------------------------------------------------------------------------UGGUACCaUUAGAAAGCU---------------------------------- l=18 a=1 
------------------------------------------------------------------------------------------------------------------------------------------------------------------------------------------------------------------------------------------------------------------------------------------------------------------------------------------------------------------------------------------------------------------------------------------------------UGGUACCGUUAGAAAGuU---------------------------------- l=18 a=1 
------------------------------------------------------------------------------------------------------------------------------------------------------------------------------------------------------------------------------------------------------------------------------------------------------------------------------------------------------------------------------------------------------------------------------------------------------UGGUACCGUUAGAAAGCc---------------------------------- l=18 a=1 
------------------------------------------------------------------------------------------------------------------------------------------------------------------------------------------------------------------------------------------------------------------------------------------------------------------------------------------------------------------------------------------------------------------------------------------------------cGGUACCGUUAGAAAGCU---------------------------------- l=18 a=1 
------------------------------------------------------------------------------------------------------------------------------------------------------------------------------------------------------------------------------------------------------------------------------------------------------------------------------------------------------------------------------------------------------------------------------------------------------UGGUACCGUUAGAAAGCUu--------------------------------- l=19 a=2 
------------------------------------------------------------------------------------------------------------------------------------------------------------------------------------------------------------------------------------------------------------------------------------------------------------------------------------------------------------------------------------------------------------------------------------------------------UGGUACCGUUAGAAAGCUa--------------------------------- l=19 a=1 
------------------------------------------------------------------------------------------------------------------------------------------------------------------------------------------------------------------------------------------------------------------------------------------------------------------------------------------------------------------------------------------------------------------------------------------------------UGGUACCGUUAGAAAGCUC--------------------------------- l=19 a=7 
------------------------------------------------------------------------------------------------------------------------------------------------------------------------------------------------------------------------------------------------------------------------------------------------------------------------------------------------------------------------------------------------------------------------------------------------------UGGUACCGUUAGAAAGCUCU-------------------------------- l=20 a=128 (ma)
------------------------------------------------------------------------------------------------------------------------------------------------------------------------------------------------------------------------------------------------------------------------------------------------------------------------------------------------------------------------------------------------------------------------------------------------------UaGUACCGUUAGAAAGCUCU-------------------------------- l=20 a=3 
------------------------------------------------------------------------------------------------------------------------------------------------------------------------------------------------------------------------------------------------------------------------------------------------------------------------------------------------------------------------------------------------------------------------------------------------------UGGUACCGUUAGAAAGCUaU-------------------------------- l=20 a=1 
------------------------------------------------------------------------------------------------------------------------------------------------------------------------------------------------------------------------------------------------------------------------------------------------------------------------------------------------------------------------------------------------------------------------------------------------------UGGUACCGUUAGAAAGCUCa-------------------------------- l=20 a=8 
------------------------------------------------------------------------------------------------------------------------------------------------------------------------------------------------------------------------------------------------------------------------------------------------------------------------------------------------------------------------------------------------------------------------------------------------------aGGUACCGUUAGAAAGCUCU-------------------------------- l=20 a=1 
------------------------------------------------------------------------------------------------------------------------------------------------------------------------------------------------------------------------------------------------------------------------------------------------------------------------------------------------------------------------------------------------------------------------------------------------------UGGUACCGUUAGAAAGCUCc-------------------------------- l=20 a=6 
------------------------------------------------------------------------------------------------------------------------------------------------------------------------------------------------------------------------------------------------------------------------------------------------------------------------------------------------------------------------------------------------------------------------------------------------------UGGUgCCGUUAGAAAGCUCU-------------------------------- l=20 a=1 
------------------------------------------------------------------------------------------------------------------------------------------------------------------------------------------------------------------------------------------------------------------------------------------------------------------------------------------------------------------------------------------------------------------------------------------------------UGGUACCGUUAGAAAGCgCU-------------------------------- l=20 a=1 
------------------------------------------------------------------------------------------------------------------------------------------------------------------------------------------------------------------------------------------------------------------------------------------------------------------------------------------------------------------------------------------------------------------------------------------------------UGGUACCGUUAGAAAGCcCU-------------------------------- l=20 a=1 
------------------------------------------------------------------------------------------------------------------------------------------------------------------------------------------------------------------------------------------------------------------------------------------------------------------------------------------------------------------------------------------------------------------------------------------------------UGGUACCGUUAGAAAGCUuU-------------------------------- l=20 a=4 
------------------------------------------------------------------------------------------------------------------------------------------------------------------------------------------------------------------------------------------------------------------------------------------------------------------------------------------------------------------------------------------------------------------------------------------------------UGGaACCGUUAGAAAGCUCU-------------------------------- l=20 a=1 
------------------------------------------------------------------------------------------------------------------------------------------------------------------------------------------------------------------------------------------------------------------------------------------------------------------------------------------------------------------------------------------------------------------------------------------------------UGGUACCGUUAGgAAGCUCU-------------------------------- l=20 a=3 
------------------------------------------------------------------------------------------------------------------------------------------------------------------------------------------------------------------------------------------------------------------------------------------------------------------------------------------------------------------------------------------------------------------------------------------------------UGGUACCGUUAGAAAGCUCg-------------------------------- l=20 a=2 
------------------------------------------------------------------------------------------------------------------------------------------------------------------------------------------------------------------------------------------------------------------------------------------------------------------------------------------------------------------------------------------------------------------------------------------------------UGGUACuGUUAGAAAGCUCU-------------------------------- l=20 a=4 
------------------------------------------------------------------------------------------------------------------------------------------------------------------------------------------------------------------------------------------------------------------------------------------------------------------------------------------------------------------------------------------------------------------------------------------------------UGGUAaCGUUAGAAAGCUCU-------------------------------- l=20 a=2 
------------------------------------------------------------------------------------------------------------------------------------------------------------------------------------------------------------------------------------------------------------------------------------------------------------------------------------------------------------------------------------------------------------------------------------------------------UGGUACCGUUAGAAAGuUCU-------------------------------- l=20 a=1 
------------------------------------------------------------------------------------------------------------------------------------------------------------------------------------------------------------------------------------------------------------------------------------------------------------------------------------------------------------------------------------------------------------------------------------------------------UGGUACCGUUAGAAAGCaCU-------------------------------- l=20 a=1 
------------------------------------------------------------------------------------------------------------------------------------------------------------------------------------------------------------------------------------------------------------------------------------------------------------------------------------------------------------------------------------------------------------------------------------------------------UGGUAuCGUUAGAAAGCUCUC------------------------------- l=21 a=1 
------------------------------------------------------------------------------------------------------------------------------------------------------------------------------------------------------------------------------------------------------------------------------------------------------------------------------------------------------------------------------------------------------------------------------------------------------UGGUACCGUUAGAAAGCUCUC------------------------------- l=21 a=13 
------------------------------------------------------------------------------------------------------------------------------------------------------------------------------------------------------------------------------------------------------------------------------------------------------------------------------------------------------------------------------------------------------------------------------------------------------UGGUACCGUUAGAAAGCUCUu------------------------------- l=21 a=2 
------------------------------------------------------------------------------------------------------------------------------------------------------------------------------------------------------------------------------------------------------------------------------------------------------------------------------------------------------------------------------------------------------------------------------------------------------UGGUACCGUUAGAAAGCUCUa------------------------------- l=21 a=2 
------------------------------------------------------------------------------------------------------------------------------------------------------------------------------------------------------------------------------------------------------------------------------------------------------------------------------------------------------------------------------------------------------------------------------------------------------UGGUACuGUUAGAAAGCUCUC------------------------------- l=21 a=1 
------------------------------------------------------------------------------------------------------------------------------------------------------------------------------------------------------------------------------------------------------------------------------------------------------------------------------------------------------------------------------------------------------------------------------------------------------UGGUACCGUUAGAAAGCcCUC------------------------------- l=21 a=1 
------------------------------------------------------------------------------------------------------------------------------------------------------------------------------------------------------------------------------------------------------------------------------------------------------------------------------------------------------------------------------------------------------------------------------------------------------UGGUACCGUUAGAAAGCUCUCu------------------------------ l=22 a=1 
------------------------------------------------------------------------------------------------------------------------------------------------------------------------------------------------------------------------------------------------------------------------------------------------------------------------------------------------------------------------------------------------------------------------------------------------------UGGUACCGUUAGAAAGCUCUCG------------------------------ l=22 a=1 
------------------------------------------------------------------------------------------------------------------------------------------------------------------------------------------------------------------------------------------------------------------------------------------------------------------------------------------------------------------------------------------------------------------------------------------------------UGGUACCGUUAGAAAGCUCUCGA----------------------------- l=23 a=1 
-------------------------------------------------------------------------------------------------------------------------------------------------------------------------------------------------------------------------------------------------------------------------------------------------------------------------------------------------------------------------------------------------------------------------------------------------------GGUACCGUUAGAAAGCU---------------------------------- l=17 a=1 
--------------------------------------------------------------------------------------------------------------------------------------------------------------------------------------------------------------------------------------------------------------------------------------------------------------------------------------------------------------------------------------------------------------------------------------------------------GUACCGUUAGAAAGCU---------------------------------- l=16 a=1 
--------------------------------------------------------------------------------------------------------------------------------------------------------------------------------------------------------------------------------------------------------------------------------------------------------------------------------------------------------------------------------------------------------------------------------------------------------GUACCGUUAGAAAGCUCUC------------------------------- l=19 a=1 
--------------------------------------------------------------------------------------------------------------------------------------------------------------------------------------------------------------------------------------------------------------------------------------------------------------------------------------------------------------------------------------------------------------------------------------------------------GUACCGUUAGAAAGCUCUu------------------------------- l=19 a=1 
--------------------------------------------------------------------------------------------------------------------------------------------------------------------------------------------------------------------------------------------------------------------------------------------------------------------------------------------------------------------------------------------------------------------------------------------------------GUACCGUUAGAAAGCUCUCGAC---------------------------- l=22 a=1 
---------------------------------------------------------------------------------------------------------------------------------------------------------------------------------------------------------------------------------------------------------------------------------------------------------------------------------------------------------------------------------------------------------------------------------------------------------UACCGUUAGAAAGCUCc-------------------------------- l=17 a=1 
---------------------------------------------------------------------------------------------------------------------------------------------------------------------------------------------------------------------------------------------------------------------------------------------------------------------------------------------------------------------------------------------------------------------------------------------------------UACCGUUAGAAAGCUCU-------------------------------- l=17 a=22 
---------------------------------------------------------------------------------------------------------------------------------------------------------------------------------------------------------------------------------------------------------------------------------------------------------------------------------------------------------------------------------------------------------------------------------------------------------UACCGcUAGAAAGCUCU-------------------------------- l=17 a=1 
---------------------------------------------------------------------------------------------------------------------------------------------------------------------------------------------------------------------------------------------------------------------------------------------------------------------------------------------------------------------------------------------------------------------------------------------------------UACCGUUAGAAAGCUCUC------------------------------- l=18 a=15 
---------------------------------------------------------------------------------------------------------------------------------------------------------------------------------------------------------------------------------------------------------------------------------------------------------------------------------------------------------------------------------------------------------------------------------------------------------UACCGUUAGAAgGCUCUC------------------------------- l=18 a=1 
---------------------------------------------------------------------------------------------------------------------------------------------------------------------------------------------------------------------------------------------------------------------------------------------------------------------------------------------------------------------------------------------------------------------------------------------------------UACCGUUAGAAAGCUCUu------------------------------- l=18 a=2 
---------------------------------------------------------------------------------------------------------------------------------------------------------------------------------------------------------------------------------------------------------------------------------------------------------------------------------------------------------------------------------------------------------------------------------------------------------UACCGUUAGAAAGCUCUa------------------------------- l=18 a=1 
---------------------------------------------------------------------------------------------------------------------------------------------------------------------------------------------------------------------------------------------------------------------------------------------------------------------------------------------------------------------------------------------------------------------------------------------------------UACCGUUAGAAAGCUCUg------------------------------- l=18 a=1 
---------------------------------------------------------------------------------------------------------------------------------------------------------------------------------------------------------------------------------------------------------------------------------------------------------------------------------------------------------------------------------------------------------------------------------------------------------UACCGUUAGAAAaCUCUC------------------------------- l=18 a=1 
---------------------------------------------------------------------------------------------------------------------------------------------------------------------------------------------------------------------------------------------------------------------------------------------------------------------------------------------------------------------------------------------------------------------------------------------------------UACCGUUAGAAAGCUCUCG------------------------------ l=19 a=15 
---------------------------------------------------------------------------------------------------------------------------------------------------------------------------------------------------------------------------------------------------------------------------------------------------------------------------------------------------------------------------------------------------------------------------------------------------------UACCGUUAGAAAGCUCcCG------------------------------ l=19 a=1 
---------------------------------------------------------------------------------------------------------------------------------------------------------------------------------------------------------------------------------------------------------------------------------------------------------------------------------------------------------------------------------------------------------------------------------------------------------UACCGUUAGAAAGCUCUCu------------------------------ l=19 a=4 
---------------------------------------------------------------------------------------------------------------------------------------------------------------------------------------------------------------------------------------------------------------------------------------------------------------------------------------------------------------------------------------------------------------------------------------------------------UACgGUUAGAAAGCUCUCG------------------------------ l=19 a=1 
---------------------------------------------------------------------------------------------------------------------------------------------------------------------------------------------------------------------------------------------------------------------------------------------------------------------------------------------------------------------------------------------------------------------------------------------------------UACCGUUAGAAAGCUCUCGc----------------------------- l=20 a=1 
---------------------------------------------------------------------------------------------------------------------------------------------------------------------------------------------------------------------------------------------------------------------------------------------------------------------------------------------------------------------------------------------------------------------------------------------------------UACCGUUAGAAAGCUCUCGA----------------------------- l=20 a=17 
---------------------------------------------------------------------------------------------------------------------------------------------------------------------------------------------------------------------------------------------------------------------------------------------------------------------------------------------------------------------------------------------------------------------------------------------------------UACCGUUAGAAAGCUCUCGu----------------------------- l=20 a=2 
---------------------------------------------------------------------------------------------------------------------------------------------------------------------------------------------------------------------------------------------------------------------------------------------------------------------------------------------------------------------------------------------------------------------------------------------------------UACCcUUAGAAAGCUCUCGA----------------------------- l=20 a=1 
---------------------------------------------------------------------------------------------------------------------------------------------------------------------------------------------------------------------------------------------------------------------------------------------------------------------------------------------------------------------------------------------------------------------------------------------------------UACCGUUAGAAAGCUCUCGAC---------------------------- l=21 a=50 
---------------------------------------------------------------------------------------------------------------------------------------------------------------------------------------------------------------------------------------------------------------------------------------------------------------------------------------------------------------------------------------------------------------------------------------------------------UACCGUUAGAAAGCUCUCGAu---------------------------- l=21 a=14 
---------------------------------------------------------------------------------------------------------------------------------------------------------------------------------------------------------------------------------------------------------------------------------------------------------------------------------------------------------------------------------------------------------------------------------------------------------UACCGUUAGAAAGCUCUCGAa---------------------------- l=21 a=1 
---------------------------------------------------------------------------------------------------------------------------------------------------------------------------------------------------------------------------------------------------------------------------------------------------------------------------------------------------------------------------------------------------------------------------------------------------------gACCGUUAGAAAGCUCUCGAC---------------------------- l=21 a=1 
---------------------------------------------------------------------------------------------------------------------------------------------------------------------------------------------------------------------------------------------------------------------------------------------------------------------------------------------------------------------------------------------------------------------------------------------------------UACCGcUAGAAAGCUCUCGAC---------------------------- l=21 a=1 
---------------------------------------------------------------------------------------------------------------------------------------------------------------------------------------------------------------------------------------------------------------------------------------------------------------------------------------------------------------------------------------------------------------------------------------------------------UACCGUUAGAAAGCUCUCGACG--------------------------- l=22 a=7 
---------------------------------------------------------------------------------------------------------------------------------------------------------------------------------------------------------------------------------------------------------------------------------------------------------------------------------------------------------------------------------------------------------------------------------------------------------UACCGUUAGAAAGCUCUCGACu--------------------------- l=22 a=3 
---------------------------------------------------------------------------------------------------------------------------------------------------------------------------------------------------------------------------------------------------------------------------------------------------------------------------------------------------------------------------------------------------------------------------------------------------------UACuGUUAGAAAGCUCUCGACG--------------------------- l=22 a=1 
---------------------------------------------------------------------------------------------------------------------------------------------------------------------------------------------------------------------------------------------------------------------------------------------------------------------------------------------------------------------------------------------------------------------------------------------------------UACCGUUAGAAAGCUCUCGACa--------------------------- l=22 a=3 
---------------------------------------------------------------------------------------------------------------------------------------------------------------------------------------------------------------------------------------------------------------------------------------------------------------------------------------------------------------------------------------------------------------------------------------------------------UACCGUUAGAAAGCUCUCGACc--------------------------- l=22 a=1 
---------------------------------------------------------------------------------------------------------------------------------------------------------------------------------------------------------------------------------------------------------------------------------------------------------------------------------------------------------------------------------------------------------------------------------------------------------UACCGUUAGAAAGCUCUCGACGAG------------------------- l=24 a=1 
----------------------------------------------------------------------------------------------------------------------------------------------------------------------------------------------------------------------------------------------------------------------------------------------------------------------------------------------------------------------------------------------------------------------------------------------------------ACCGUUAGAAAGCU---------------------------------- l=14 a=1 
----------------------------------------------------------------------------------------------------------------------------------------------------------------------------------------------------------------------------------------------------------------------------------------------------------------------------------------------------------------------------------------------------------------------------------------------------------ACCGUUAGAAAGCUCU-------------------------------- l=16 a=1 
----------------------------------------------------------------------------------------------------------------------------------------------------------------------------------------------------------------------------------------------------------------------------------------------------------------------------------------------------------------------------------------------------------------------------------------------------------ACCGUUAGAAAGCUCUCGAC---------------------------- l=20 a=1 
----------------------------------------------------------------------------------------------------------------------------------------------------------------------------------------------------------------------------------------------------------------------------------------------------------------------------------------------------------------------------------------------------------------------------------------------------------ACCGUUAGAAAGCUCUCGAu---------------------------- l=20 a=1 
----------------------------------------------------------------------------------------------------------------------------------------------------------------------------------------------------------------------------------------------------------------------------------------------------------------------------------------------------------------------------------------------------------------------------------------------------------ACCGUUAGAAAGCUCUCGACGAGa------------------------ l=24 a=1 
-------------------------------------------------------------------------------------------------------------------------------------------------------------------------------------------------------------------------------------------------------------------------------------------------------------------------------------------------------------------------------------------------------------------------------------------------------------GUUAGAAAGCUCUCGAC---------------------------- l=17 a=1 
-------------------------------------------------------------------------------------------------------------------------------------------------------------------------------------------------------------------------------------------------------------------------------------------------------------------------------------------------------------------------------------------------------------------------------------------------------------GUUAGAAAGCUCUCGACa--------------------------- l=18 a=1 
-------------------------------------------------------------------------------------------------------------------------------------------------------------------------------------------------------------------------------------------------------------------------------------------------------------------------------------------------------------------------------------------------------------------------------------------------------------GUUAGAAAGCUCUCGACG--------------------------- l=18 a=1 
-------------------------------------------------------------------------------------------------------------------------------------------------------------------------------------------------------------------------------------------------------------------------------------------------------------------------------------------------------------------------------------------------------------------------------------------------------------GUUAGAAAGCUCUCGACGu-------------------------- l=19 a=7 
-------------------------------------------------------------------------------------------------------------------------------------------------------------------------------------------------------------------------------------------------------------------------------------------------------------------------------------------------------------------------------------------------------------------------------------------------------------GUUAGAAAGCUCUCGACGA-------------------------- l=19 a=2 
-------------------------------------------------------------------------------------------------------------------------------------------------------------------------------------------------------------------------------------------------------------------------------------------------------------------------------------------------------------------------------------------------------------------------------------------------------------GUUAGAAAGCUCUCGACGAa------------------------- l=20 a=1 
-------------------------------------------------------------------------------------------------------------------------------------------------------------------------------------------------------------------------------------------------------------------------------------------------------------------------------------------------------------------------------------------------------------------------------------------------------------GUUAGAAAGCUCUCGACGAGu------------------------ l=21 a=1 
-------------------------------------------------------------------------------------------------------------------------------------------------------------------------------------------------------------------------------------------------------------------------------------------------------------------------------------------------------------------------------------------------------------------------------------------------------------GUUAGAAAGCUCUCGACGAGa------------------------ l=21 a=1 
--------------------------------------------------------------------------------------------------------------------------------------------------------------------------------------------------------------------------------------------------------------------------------------------------------------------------------------------------------------------------------------------------------------------------------------------------------------UUAGAAAGCUCUCGACGA-------------------------- l=18 a=1 
--------------------------------------------------------------------------------------------------------------------------------------------------------------------------------------------------------------------------------------------------------------------------------------------------------------------------------------------------------------------------------------------------------------------------------------------------------------UUAGAAAGCUCUCGACGu-------------------------- l=18 a=3 
--------------------------------------------------------------------------------------------------------------------------------------------------------------------------------------------------------------------------------------------------------------------------------------------------------------------------------------------------------------------------------------------------------------------------------------------------------------UUAGAAAGCUCUCGACGAG------------------------- l=19 a=11 
--------------------------------------------------------------------------------------------------------------------------------------------------------------------------------------------------------------------------------------------------------------------------------------------------------------------------------------------------------------------------------------------------------------------------------------------------------------UUAGAAAGCUCUCGACGAa------------------------- l=19 a=1 
--------------------------------------------------------------------------------------------------------------------------------------------------------------------------------------------------------------------------------------------------------------------------------------------------------------------------------------------------------------------------------------------------------------------------------------------------------------UUAGAAAGCUCUCGACGAaCU----------------------- l=21 a=1 
---------------------------------------------------------------------------------------------------------------------------------------------------------------------------------------------------------------------------------------------------------------------------------------------------------------------------------------------------------------------------------------------------------------------------------------------------------------UAGAAAGCUCUCGAC---------------------------- l=15 a=1 
---------------------------------------------------------------------------------------------------------------------------------------------------------------------------------------------------------------------------------------------------------------------------------------------------------------------------------------------------------------------------------------------------------------------------------------------------------------UAGAAAGCUCUCGACG--------------------------- l=16 a=1 
---------------------------------------------------------------------------------------------------------------------------------------------------------------------------------------------------------------------------------------------------------------------------------------------------------------------------------------------------------------------------------------------------------------------------------------------------------------UAGAAAGCUCUCGACGAG------------------------- l=18 a=1 
---------------------------------------------------------------------------------------------------------------------------------------------------------------------------------------------------------------------------------------------------------------------------------------------------------------------------------------------------------------------------------------------------------------------------------------------------------------UAGAAAaCUCUCGACGAGCUG---------------------- l=21 a=1 
--------------------------------------------------------------------------------------------------------------------------------------------------------------------------------------------------------------------------------------------------------------------------------------------------------------------------------------------------------------------------------------------------------------------------------------------------------------------AGCUCUCGACG--------------------------- l=11 a=1 
-----------------------------------------------------------------------------------------------------------------------------------------------------------------------------------------------------------------------------------------------------------------------------------------------------------------------------------------------------------------------------------------------------------------------------------------------------------------------UCUCGACGAGCUGAGUAGAA--------------- l=20 a=1 
-----------------------------------------------------------------------------------------------------------------------------------------------------------------------------------------------------------------------------------------------------------------------------------------------------------------------------------------------------------------------------------------------------------------------------------------------------------------------UCUCGACGAGCUGAGUAGAAU-------------- l=21 a=11 
-----------------------------------------------------------------------------------------------------------------------------------------------------------------------------------------------------------------------------------------------------------------------------------------------------------------------------------------------------------------------------------------------------------------------------------------------------------------------UCUCGACGAGaUGAGUAGAAU-------------- l=21 a=1 
-----------------------------------------------------------------------------------------------------------------------------------------------------------------------------------------------------------------------------------------------------------------------------------------------------------------------------------------------------------------------------------------------------------------------------------------------------------------------UCUCGACGAGCcGAGUAGAAU-------------- l=21 a=1 
-----------------------------------------------------------------------------------------------------------------------------------------------------------------------------------------------------------------------------------------------------------------------------------------------------------------------------------------------------------------------------------------------------------------------------------------------------------------------UCUCGACGAGCUGAGUAGAAUG------------- l=22 a=24 
-----------------------------------------------------------------------------------------------------------------------------------------------------------------------------------------------------------------------------------------------------------------------------------------------------------------------------------------------------------------------------------------------------------------------------------------------------------------------UCUCGACGAGCUGAGUAGAAUu------------- l=22 a=2 
-----------------------------------------------------------------------------------------------------------------------------------------------------------------------------------------------------------------------------------------------------------------------------------------------------------------------------------------------------------------------------------------------------------------------------------------------------------------------UCUCGACGAGCUGAGUAGAAUa------------- l=22 a=3 
-----------------------------------------------------------------------------------------------------------------------------------------------------------------------------------------------------------------------------------------------------------------------------------------------------------------------------------------------------------------------------------------------------------------------------------------------------------------------UCUCGcCGAGCUGAGUAGAAUG------------- l=22 a=1 
-----------------------------------------------------------------------------------------------------------------------------------------------------------------------------------------------------------------------------------------------------------------------------------------------------------------------------------------------------------------------------------------------------------------------------------------------------------------------cCUCGACGAGCUGAGUAGAAUG------------- l=22 a=1 
-----------------------------------------------------------------------------------------------------------------------------------------------------------------------------------------------------------------------------------------------------------------------------------------------------------------------------------------------------------------------------------------------------------------------------------------------------------------------UCUCGACGAGCUGAGUAGAAUGa------------ l=23 a=3 
-----------------------------------------------------------------------------------------------------------------------------------------------------------------------------------------------------------------------------------------------------------------------------------------------------------------------------------------------------------------------------------------------------------------------------------------------------------------------UCUCGACGAGCUGAGUAGAAUGG------------ l=23 a=1 
-----------------------------------------------------------------------------------------------------------------------------------------------------------------------------------------------------------------------------------------------------------------------------------------------------------------------------------------------------------------------------------------------------------------------------------------------------------------------UCUCGACGAGCUGAGUAGAAUGu------------ l=23 a=1 
-----------------------------------------------------------------------------------------------------------------------------------------------------------------------------------------------------------------------------------------------------------------------------------------------------------------------------------------------------------------------------------------------------------------------------------------------------------------------UCUCaACGAGCUGAGUAGAAUGGU----------- l=24 a=1 
-----------------------------------------------------------------------------------------------------------------------------------------------------------------------------------------------------------------------------------------------------------------------------------------------------------------------------------------------------------------------------------------------------------------------------------------------------------------------UCUCGACGAGCUGAGUAGAAUGaU----------- l=24 a=1 
-----------------------------------------------------------------------------------------------------------------------------------------------------------------------------------------------------------------------------------------------------------------------------------------------------------------------------------------------------------------------------------------------------------------------------------------------------------------------UCUCGACGAGCUGAGUAGAAUGGa----------- l=24 a=1 
-------------------------------------------------------------------------------------------------------------------------------------------------------------------------------------------------------------------------------------------------------------------------------------------------------------------------------------------------------------------------------------------------------------------------------------------------------------------------UCGACGAGCUGAGUAGAA--------------- l=18 a=1 
-------------------------------------------------------------------------------------------------------------------------------------------------------------------------------------------------------------------------------------------------------------------------------------------------------------------------------------------------------------------------------------------------------------------------------------------------------------------------UCGACGAGCUGAGUAGAAU-------------- l=19 a=2 
-------------------------------------------------------------------------------------------------------------------------------------------------------------------------------------------------------------------------------------------------------------------------------------------------------------------------------------------------------------------------------------------------------------------------------------------------------------------------UCGACGAGCUGAGUAGAAUG------------- l=20 a=9 
-------------------------------------------------------------------------------------------------------------------------------------------------------------------------------------------------------------------------------------------------------------------------------------------------------------------------------------------------------------------------------------------------------------------------------------------------------------------------UCGACGAGCUGAGUAGAAUGa------------ l=21 a=1 
-------------------------------------------------------------------------------------------------------------------------------------------------------------------------------------------------------------------------------------------------------------------------------------------------------------------------------------------------------------------------------------------------------------------------------------------------------------------------UCGACGAGCUGAGUAGAAUGG------------ l=21 a=2 
-------------------------------------------------------------------------------------------------------------------------------------------------------------------------------------------------------------------------------------------------------------------------------------------------------------------------------------------------------------------------------------------------------------------------------------------------------------------------UCGACGAGCUGAGUAGAAUGu------------ l=21 a=1 
-------------------------------------------------------------------------------------------------------------------------------------------------------------------------------------------------------------------------------------------------------------------------------------------------------------------------------------------------------------------------------------------------------------------------------------------------------------------------UuGACGAGCUGAGUAGAAUGG------------ l=21 a=1 
-------------------------------------------------------------------------------------------------------------------------------------------------------------------------------------------------------------------------------------------------------------------------------------------------------------------------------------------------------------------------------------------------------------------------------------------------------------------------UCGACGAGCUGAGUAGAAUGGU----------- l=22 a=2 
-------------------------------------------------------------------------------------------------------------------------------------------------------------------------------------------------------------------------------------------------------------------------------------------------------------------------------------------------------------------------------------------------------------------------------------------------------------------------UCGACGAGCUGAGUAGAAUGGUu---------- l=23 a=1 
-------------------------------------------------------------------------------------------------------------------------------------------------------------------------------------------------------------------------------------------------------------------------------------------------------------------------------------------------------------------------------------------------------------------------------------------------------------------------UCaACGAGCUGAGUAGAAUGGUC---------- l=23 a=1 
--------------------------------------------------------------------------------------------------------------------------------------------------------------------------------------------------------------------------------------------------------------------------------------------------------------------------------------------------------------------------------------------------------------------------------------------------------------------------CGACGAGCUGAGUAGAAUGGU----------- l=21 a=1 
--------------------------------------------------------------------------------------------------------------------------------------------------------------------------------------------------------------------------------------------------------------------------------------------------------------------------------------------------------------------------------------------------------------------------------------------------------------------------CGACGAGCUGAGUAGAAUGGUC---------- l=22 a=2 
---------------------------------------------------------------------------------------------------------------------------------------------------------------------------------------------------------------------------------------------------------------------------------------------------------------------------------------------------------------------------------------------------------------------------------------------------------------------------GACGAGCUGAGUAGAAUGGUu---------- l=21 a=1 
---------------------------------------------------------------------------------------------------------------------------------------------------------------------------------------------------------------------------------------------------------------------------------------------------------------------------------------------------------------------------------------------------------------------------------------------------------------------------GACGAGCUGAGUAGAAUGGUC---------- l=21 a=1 
---------------------------------------------------------------------------------------------------------------------------------------------------------------------------------------------------------------------------------------------------------------------------------------------------------------------------------------------------------------------------------------------------------------------------------------------------------------------------GAgGAGCUGAGUAGAAUGGUCCC-------- l=23 a=1 
----------------------------------------------------------------------------------------------------------------------------------------------------------------------------------------------------------------------------------------------------------------------------------------------------------------------------------------------------------------------------------------------------------------------------------------------------------------------------ACGAGCUGAGUA------------------ l=12 a=1 
----------------------------------------------------------------------------------------------------------------------------------------------------------------------------------------------------------------------------------------------------------------------------------------------------------------------------------------------------------------------------------------------------------------------------------------------------------------------------ACGAGCUGAGUAGAAUGGU----------- l=19 a=1 
----------------------------------------------------------------------------------------------------------------------------------------------------------------------------------------------------------------------------------------------------------------------------------------------------------------------------------------------------------------------------------------------------------------------------------------------------------------------------ACGAGCUGAGUAGgAUGGUC---------- l=20 a=1 
----------------------------------------------------------------------------------------------------------------------------------------------------------------------------------------------------------------------------------------------------------------------------------------------------------------------------------------------------------------------------------------------------------------------------------------------------------------------------ACGAGCUGAGUAGAAUGGUC---------- l=20 a=15 
----------------------------------------------------------------------------------------------------------------------------------------------------------------------------------------------------------------------------------------------------------------------------------------------------------------------------------------------------------------------------------------------------------------------------------------------------------------------------ACGAGCUGAGUAGAAUGGcC---------- l=20 a=1 
----------------------------------------------------------------------------------------------------------------------------------------------------------------------------------------------------------------------------------------------------------------------------------------------------------------------------------------------------------------------------------------------------------------------------------------------------------------------------ACGAGCUGAGUAGAAUGGUu---------- l=20 a=7 
----------------------------------------------------------------------------------------------------------------------------------------------------------------------------------------------------------------------------------------------------------------------------------------------------------------------------------------------------------------------------------------------------------------------------------------------------------------------------ACGAGCUGAGUAGAAUGGUCu--------- l=21 a=1 
----------------------------------------------------------------------------------------------------------------------------------------------------------------------------------------------------------------------------------------------------------------------------------------------------------------------------------------------------------------------------------------------------------------------------------------------------------------------------ACGAGCUGAGUAGAAUGGUCCC-------- l=22 a=1 
-----------------------------------------------------------------------------------------------------------------------------------------------------------------------------------------------------------------------------------------------------------------------------------------------------------------------------------------------------------------------------------------------------------------------------------------------------------------------------CGAGCUGAGUAGAAUGGUCC--------- l=20 a=1 
-----------------------------------------------------------------------------------------------------------------------------------------------------------------------------------------------------------------------------------------------------------------------------------------------------------------------------------------------------------------------------------------------------------------------------------------------------------------------------CGAGCUGAGUAGAAUGGUCCCU------- l=22 a=1 
------------------------------------------------------------------------------------------------------------------------------------------------------------------------------------------------------------------------------------------------------------------------------------------------------------------------------------------------------------------------------------------------------------------------------------------------------------------------------GAGCUGAGUAGAAUGGUC---------- l=18 a=1 
------------------------------------------------------------------------------------------------------------------------------------------------------------------------------------------------------------------------------------------------------------------------------------------------------------------------------------------------------------------------------------------------------------------------------------------------------------------------------GAGCUGAGUAGAAUGGUCu--------- l=19 a=2 
------------------------------------------------------------------------------------------------------------------------------------------------------------------------------------------------------------------------------------------------------------------------------------------------------------------------------------------------------------------------------------------------------------------------------------------------------------------------------GAGCUGAGUAGAAUGGUCCu-------- l=20 a=1 
------------------------------------------------------------------------------------------------------------------------------------------------------------------------------------------------------------------------------------------------------------------------------------------------------------------------------------------------------------------------------------------------------------------------------------------------------------------------------GAGCUGAGUAGAAUGGUCCCUa------ l=22 a=1 
-------------------------------------------------------------------------------------------------------------------------------------------------------------------------------------------------------------------------------------------------------------------------------------------------------------------------------------------------------------------------------------------------------------------------------------------------------------------------------AGCUGAGUAGAAUGGUa---------- l=17 a=3 
-------------------------------------------------------------------------------------------------------------------------------------------------------------------------------------------------------------------------------------------------------------------------------------------------------------------------------------------------------------------------------------------------------------------------------------------------------------------------------AGCUGAGUAGAAUGGUC---------- l=17 a=6 
-------------------------------------------------------------------------------------------------------------------------------------------------------------------------------------------------------------------------------------------------------------------------------------------------------------------------------------------------------------------------------------------------------------------------------------------------------------------------------AGCUGAuUAGAAUGGUC---------- l=17 a=1 
-------------------------------------------------------------------------------------------------------------------------------------------------------------------------------------------------------------------------------------------------------------------------------------------------------------------------------------------------------------------------------------------------------------------------------------------------------------------------------AGCUGAGUAGAAUGGUu---------- l=17 a=1 
-------------------------------------------------------------------------------------------------------------------------------------------------------------------------------------------------------------------------------------------------------------------------------------------------------------------------------------------------------------------------------------------------------------------------------------------------------------------------------AGCUGAGUAGAAUGGUCC--------- l=18 a=3 
-------------------------------------------------------------------------------------------------------------------------------------------------------------------------------------------------------------------------------------------------------------------------------------------------------------------------------------------------------------------------------------------------------------------------------------------------------------------------------AGCUGAGUAGAAUGGUCCa-------- l=19 a=1 
-------------------------------------------------------------------------------------------------------------------------------------------------------------------------------------------------------------------------------------------------------------------------------------------------------------------------------------------------------------------------------------------------------------------------------------------------------------------------------AGCUGAGUAGAAUGGUCCuU------- l=20 a=1 
-------------------------------------------------------------------------------------------------------------------------------------------------------------------------------------------------------------------------------------------------------------------------------------------------------------------------------------------------------------------------------------------------------------------------------------------------------------------------------AGCUGAGUAGAAUGGUCCCU------- l=20 a=1 
-------------------------------------------------------------------------------------------------------------------------------------------------------------------------------------------------------------------------------------------------------------------------------------------------------------------------------------------------------------------------------------------------------------------------------------------------------------------------------AGCUGAGUAGAAUGGUCCCUG------ l=21 a=4 
-------------------------------------------------------------------------------------------------------------------------------------------------------------------------------------------------------------------------------------------------------------------------------------------------------------------------------------------------------------------------------------------------------------------------------------------------------------------------------AGCUGAGUAGAAUGGUCCCUGUC---- l=23 a=1 
-------------------------------------------------------------------------------------------------------------------------------------------------------------------------------------------------------------------------------------------------------------------------------------------------------------------------------------------------------------------------------------------------------------------------------------------------------------------------------AGCUGAGUAGAAUGGUCCCUGUu---- l=23 a=1 
-------------------------------------------------------------------------------------------------------------------------------------------------------------------------------------------------------------------------------------------------------------------------------------------------------------------------------------------------------------------------------------------------------------------------------------------------------------------------------AGCUGAGUAGAAUGGUCCCUGUCu--- l=24 a=1 
--------------------------------------------------------------------------------------------------------------------------------------------------------------------------------------------------------------------------------------------------------------------------------------------------------------------------------------------------------------------------------------------------------------------------------------------------------------------------------GCUGAGUAGAAUGGUCa--------- l=17 a=1 
--------------------------------------------------------------------------------------------------------------------------------------------------------------------------------------------------------------------------------------------------------------------------------------------------------------------------------------------------------------------------------------------------------------------------------------------------------------------------------GCUGAGUAGAAUGGUCCC-------- l=18 a=1 
--------------------------------------------------------------------------------------------------------------------------------------------------------------------------------------------------------------------------------------------------------------------------------------------------------------------------------------------------------------------------------------------------------------------------------------------------------------------------------GCUGAGUAGAAUGGUCCuU------- l=19 a=1 
--------------------------------------------------------------------------------------------------------------------------------------------------------------------------------------------------------------------------------------------------------------------------------------------------------------------------------------------------------------------------------------------------------------------------------------------------------------------------------GCUGAGUAGAAUGGUCCCUGU----- l=21 a=1 
---------------------------------------------------------------------------------------------------------------------------------------------------------------------------------------------------------------------------------------------------------------------------------------------------------------------------------------------------------------------------------------------------------------------------------------------------------------------------------CUGAGUAGAAUGG------------ l=13 a=1 
---------------------------------------------------------------------------------------------------------------------------------------------------------------------------------------------------------------------------------------------------------------------------------------------------------------------------------------------------------------------------------------------------------------------------------------------------------------------------------CUGAGUAGAAUGGUCCCU------- l=18 a=1 
---------------------------------------------------------------------------------------------------------------------------------------------------------------------------------------------------------------------------------------------------------------------------------------------------------------------------------------------------------------------------------------------------------------------------------------------------------------------------------CUGAGUAGAAUGGUCCCUGUu---- l=21 a=1 
----------------------------------------------------------------------------------------------------------------------------------------------------------------------------------------------------------------------------------------------------------------------------------------------------------------------------------------------------------------------------------------------------------------------------------------------------------------------------------UGAGUAGAcUGGUCC--------- l=15 a=1 
----------------------------------------------------------------------------------------------------------------------------------------------------------------------------------------------------------------------------------------------------------------------------------------------------------------------------------------------------------------------------------------------------------------------------------------------------------------------------------UGAGUAGAAUGGUCCCU------- l=17 a=1 
----------------------------------------------------------------------------------------------------------------------------------------------------------------------------------------------------------------------------------------------------------------------------------------------------------------------------------------------------------------------------------------------------------------------------------------------------------------------------------UGAGUAGAAUGGUCCCa------- l=17 a=1 
----------------------------------------------------------------------------------------------------------------------------------------------------------------------------------------------------------------------------------------------------------------------------------------------------------------------------------------------------------------------------------------------------------------------------------------------------------------------------------UGAGUAGAAUGGUCCCUu------ l=18 a=5 
----------------------------------------------------------------------------------------------------------------------------------------------------------------------------------------------------------------------------------------------------------------------------------------------------------------------------------------------------------------------------------------------------------------------------------------------------------------------------------UGAGUAGAAUGGUCCCUG------ l=18 a=7 
----------------------------------------------------------------------------------------------------------------------------------------------------------------------------------------------------------------------------------------------------------------------------------------------------------------------------------------------------------------------------------------------------------------------------------------------------------------------------------UGAGUAGAAUGGUCCCUa------ l=18 a=4 
----------------------------------------------------------------------------------------------------------------------------------------------------------------------------------------------------------------------------------------------------------------------------------------------------------------------------------------------------------------------------------------------------------------------------------------------------------------------------------UGAGUAGAAUGGUCCCUGU----- l=19 a=17 
----------------------------------------------------------------------------------------------------------------------------------------------------------------------------------------------------------------------------------------------------------------------------------------------------------------------------------------------------------------------------------------------------------------------------------------------------------------------------------UGAGUAGAAUGGUCCCUGc----- l=19 a=2 
----------------------------------------------------------------------------------------------------------------------------------------------------------------------------------------------------------------------------------------------------------------------------------------------------------------------------------------------------------------------------------------------------------------------------------------------------------------------------------UGAGUAGAAUGGUCCCUaU----- l=19 a=1 
----------------------------------------------------------------------------------------------------------------------------------------------------------------------------------------------------------------------------------------------------------------------------------------------------------------------------------------------------------------------------------------------------------------------------------------------------------------------------------UGAGUAGAAUGGUCCCUGUC---- l=20 a=19 
----------------------------------------------------------------------------------------------------------------------------------------------------------------------------------------------------------------------------------------------------------------------------------------------------------------------------------------------------------------------------------------------------------------------------------------------------------------------------------UGAGUAGAAUGGUCCCUGUu---- l=20 a=5 
----------------------------------------------------------------------------------------------------------------------------------------------------------------------------------------------------------------------------------------------------------------------------------------------------------------------------------------------------------------------------------------------------------------------------------------------------------------------------------UGgGUAGAAUGGUCCCUGUC---- l=20 a=1 
----------------------------------------------------------------------------------------------------------------------------------------------------------------------------------------------------------------------------------------------------------------------------------------------------------------------------------------------------------------------------------------------------------------------------------------------------------------------------------UGAGUAGAAUGGUCCCUGUa---- l=20 a=1 
----------------------------------------------------------------------------------------------------------------------------------------------------------------------------------------------------------------------------------------------------------------------------------------------------------------------------------------------------------------------------------------------------------------------------------------------------------------------------------UGAGUAGAAUGGUCCCUGUg---- l=20 a=1 
----------------------------------------------------------------------------------------------------------------------------------------------------------------------------------------------------------------------------------------------------------------------------------------------------------------------------------------------------------------------------------------------------------------------------------------------------------------------------------UGAGUAGAAUGGUCCCUGaC---- l=20 a=1 
----------------------------------------------------------------------------------------------------------------------------------------------------------------------------------------------------------------------------------------------------------------------------------------------------------------------------------------------------------------------------------------------------------------------------------------------------------------------------------UGAGUAGAAUGGUCCCUGUCu--- l=21 a=10 
----------------------------------------------------------------------------------------------------------------------------------------------------------------------------------------------------------------------------------------------------------------------------------------------------------------------------------------------------------------------------------------------------------------------------------------------------------------------------------UGAGUAGAAUGGUCCCUGUCC--- l=21 a=4 
----------------------------------------------------------------------------------------------------------------------------------------------------------------------------------------------------------------------------------------------------------------------------------------------------------------------------------------------------------------------------------------------------------------------------------------------------------------------------------UGAGUAGAAUcGUCCCUGUCC--- l=21 a=1 
----------------------------------------------------------------------------------------------------------------------------------------------------------------------------------------------------------------------------------------------------------------------------------------------------------------------------------------------------------------------------------------------------------------------------------------------------------------------------------UGAGUAGAAUGGUCCCUGUCCg-- l=22 a=1 
----------------------------------------------------------------------------------------------------------------------------------------------------------------------------------------------------------------------------------------------------------------------------------------------------------------------------------------------------------------------------------------------------------------------------------------------------------------------------------UGAGUAGAAUGGUCCCUGUCCC-- l=22 a=3 (c)
----------------------------------------------------------------------------------------------------------------------------------------------------------------------------------------------------------------------------------------------------------------------------------------------------------------------------------------------------------------------------------------------------------------------------------------------------------------------------------UGAGUAGAAUGGUCCCUGUCCCA- l=23 a=3 
-----------------------------------------------------------------------------------------------------------------------------------------------------------------------------------------------------------------------------------------------------------------------------------------------------------------------------------------------------------------------------------------------------------------------------------------------------------------------------------GAGUAGAAUGGUCCCU------- l=16 a=1 
-----------------------------------------------------------------------------------------------------------------------------------------------------------------------------------------------------------------------------------------------------------------------------------------------------------------------------------------------------------------------------------------------------------------------------------------------------------------------------------GAGUAGAAUGGUCCCUG------ l=17 a=1 
------------------------------------------------------------------------------------------------------------------------------------------------------------------------------------------------------------------------------------------------------------------------------------------------------------------------------------------------------------------------------------------------------------------------------------------------------------------------------------AGUAGAAUGGUC---------- l=12 a=1 
------------------------------------------------------------------------------------------------------------------------------------------------------------------------------------------------------------------------------------------------------------------------------------------------------------------------------------------------------------------------------------------------------------------------------------------------------------------------------------AGUAGAAUGGUCCCUGU----- l=17 a=1 
------------------------------------------------------------------------------------------------------------------------------------------------------------------------------------------------------------------------------------------------------------------------------------------------------------------------------------------------------------------------------------------------------------------------------------------------------------------------------------AGUAGAAUGGUCCCUGUC---- l=18 a=1 
------------------------------------------------------------------------------------------------------------------------------------------------------------------------------------------------------------------------------------------------------------------------------------------------------------------------------------------------------------------------------------------------------------------------------------------------------------------------------------AGUAGAAUGGUCCCUGUu---- l=18 a=2 
------------------------------------------------------------------------------------------------------------------------------------------------------------------------------------------------------------------------------------------------------------------------------------------------------------------------------------------------------------------------------------------------------------------------------------------------------------------------------------AGUAGAAUGGUCCCUGUCu--- l=19 a=1 
------------------------------------------------------------------------------------------------------------------------------------------------------------------------------------------------------------------------------------------------------------------------------------------------------------------------------------------------------------------------------------------------------------------------------------------------------------------------------------AGUAGAAUGGUCCCUGUCC--- l=19 a=2 
------------------------------------------------------------------------------------------------------------------------------------------------------------------------------------------------------------------------------------------------------------------------------------------------------------------------------------------------------------------------------------------------------------------------------------------------------------------------------------AGUAGAAUGGUCCCUGUCg--- l=19 a=2 
------------------------------------------------------------------------------------------------------------------------------------------------------------------------------------------------------------------------------------------------------------------------------------------------------------------------------------------------------------------------------------------------------------------------------------------------------------------------------------AGUAGAAUGGUCCCUGUCCu-- l=20 a=3 
------------------------------------------------------------------------------------------------------------------------------------------------------------------------------------------------------------------------------------------------------------------------------------------------------------------------------------------------------------------------------------------------------------------------------------------------------------------------------------AGUAGAAUGGUCCCUGUCCC-- l=20 a=1 
------------------------------------------------------------------------------------------------------------------------------------------------------------------------------------------------------------------------------------------------------------------------------------------------------------------------------------------------------------------------------------------------------------------------------------------------------------------------------------AGUAGAAUGGUCCCUGUCaC-- l=20 a=1 
------------------------------------------------------------------------------------------------------------------------------------------------------------------------------------------------------------------------------------------------------------------------------------------------------------------------------------------------------------------------------------------------------------------------------------------------------------------------------------AGUAGAAUGGUCCCUGUCCCAc l=22 a=1 
--------------------------------------------------------------------------------------------------------------------------------------------------------------------------------------------------------------------------------------------------------------------------------------------------------------------------------------------------------------------------------------------------------------------------------------------------------------------------------------UAGAAUGGUCCCUGUCCC-- l=18 a=1 

mb-00111
ax-1010011
ku-01
ss-101100011100
fn-101
```
