## Supplementary material for "Comprehensive re-analysis of hairpin RNAs in fungi reveals ancestral links": File S1: PID0861.cci-milR-12.SRR7403497.txt

```
species:   Cocin
pid:       PID0861
parent:    cci-milR-12
paralog:   b
locus:     NW_003307493.1:583-1072
matures:   ['UGAGUAGAAUGGUCCCUGUCCC', 'GACAGGUUUAGCUAUCAGC']
srr:       SRR7403497
genome:    /Users/jax/+Genomes/Fungal_genomes/Cocin.GCF_000182895.1_CC3_genomic.fa
alignment: /media/data/njohnson/+SeqLibraries/FunHP_libraries/Lau2018-av.SRR7403497.cram
call:      samtools view /media/data/njohnson/+SeqLibraries/FunHP_libraries/Lau2018-av.SRR7403497.cram NW_003307493.1:583-1072

338 out of bounds
11024 alignments
3431 proper strand
2286 stranded perfect matches

  *********************                                                                                                                                                                                                                                                                                                                                                                                                                                                         ************************  
AUGCGACAGGUUUAGCUAUCAGCAAGUAAUCCGCACCAUCCCACAGUGCGGGCACUCGAGAGUACCCGACUUCCAACAGGCCAACCACCGUCAAUUCCGAUGUUAAAAGCCCAGCCGUGUCAAUCCCAAGUGAGUACACCCCGUCAGACAGGUCCCAUCAAUCACUCGGUCCAAGACCAGCCAGCCUACCCCCCAGUACCGUCGAGGCGUACUUGACCGGUGCACUUGCGUACAUCGACUUUCAACCUCAAGUUUGGUAUUCCAGUACUCGACCUACUCGAGCAAUGACCAUUGACUGGUCUGCCCAUUCGGACUUUCCCUUCAUGUAGUAGGCAACCCAGGUUGUUUGGUCCUAUUUGGCCAGGACAUCGGAAGGCGUGAAAACAGGUGUCCACUAUAUCGCGUUUUGGGACUUACCUCCUCCGUUCCCUACGUGUCUGGUACCGUUAGAAAGCUCUCGACGAGCUGAGUAGAAUGGUCCCUGUCCCAU
(((.((((((.(((.((((((((..((..(((((((.........)))))))....(((((((.........((....)).....(((.(((..((((((((((.........(((.((((........(((....))).......)))))))...........((.((.((((((((((.((((((........(((((((((((.....))))).))))))..((((.(((...(((((........))))).((((..(((((.(((((.....)))))((((....)))))))))..)))).....(((...))).........))).))))...)))))).))))))....))))))))))))))))))))))))..(((.((((.(((......(((((...(((((...........)))))..)))))..)))))))))).....)))))))))..))))).)))..)))..)))))).)))
----------------------------------------------------------------------------------------------------------------------------------------------------------------------------------------------------------------------------------------------------------------------------------------------------------------------------------------------------------------------------------------------------------------------------------------------------------------------------------UGAGUAGAAUGGUCCCUGUCCC-- l=22 a=0 c
----GACAGGUUUAGCUAUCAGC----------------------------------------------------------------------------------------------------------------------------------------------------------------------------------------------------------------------------------------------------------------------------------------------------------------------------------------------------------------------------------------------------------------------------------------------------------------------------------- l=19 a=0 c*
--------------------------------------------------------------------------------------------------------------------------------------------------------------------------------------------------------------------------------------------------------------------------------------------------------------------------------------------------------------------------------------------------------------------------------------------------UGUCUGGUACCGUUAGAAAGCU---------------------------------- l=22 a=150 ma
----GACAGGUUUAGCUAUCAGC----------------------------------------------------------------------------------------------------------------------------------------------------------------------------------------------------------------------------------------------------------------------------------------------------------------------------------------------------------------------------------------------------------------------------------------------------------------------------------- l=19 a=0 ma*

-UGCGACAGGUUUAGCUAUC-------------------------------------------------------------------------------------------------------------------------------------------------------------------------------------------------------------------------------------------------------------------------------------------------------------------------------------------------------------------------------------------------------------------------------------------------------------------------------------- l=19 a=2 
-UGCGACAGGUUUAGCUAUCA------------------------------------------------------------------------------------------------------------------------------------------------------------------------------------------------------------------------------------------------------------------------------------------------------------------------------------------------------------------------------------------------------------------------------------------------------------------------------------- l=20 a=2 
-UGCGACAGGUUUAGCUAUCAa------------------------------------------------------------------------------------------------------------------------------------------------------------------------------------------------------------------------------------------------------------------------------------------------------------------------------------------------------------------------------------------------------------------------------------------------------------------------------------ l=21 a=1 
-UGCGACAGGUUUAGCUAUCAGu----------------------------------------------------------------------------------------------------------------------------------------------------------------------------------------------------------------------------------------------------------------------------------------------------------------------------------------------------------------------------------------------------------------------------------------------------------------------------------- l=22 a=1 
---uGACAGGUUUAGCUAUCAGCAAGU------------------------------------------------------------------------------------------------------------------------------------------------------------------------------------------------------------------------------------------------------------------------------------------------------------------------------------------------------------------------------------------------------------------------------------------------------------------------------- l=24 a=1 
-----ACAGGUUUAGCUAUCAGCAAGU------------------------------------------------------------------------------------------------------------------------------------------------------------------------------------------------------------------------------------------------------------------------------------------------------------------------------------------------------------------------------------------------------------------------------------------------------------------------------- l=22 a=1 
----------UUUAGCUAUCAGCAAGUAAUC--------------------------------------------------------------------------------------------------------------------------------------------------------------------------------------------------------------------------------------------------------------------------------------------------------------------------------------------------------------------------------------------------------------------------------------------------------------------------- l=21 a=5 
----------UUUAGCUAUCAGCgAGUAAUCC-------------------------------------------------------------------------------------------------------------------------------------------------------------------------------------------------------------------------------------------------------------------------------------------------------------------------------------------------------------------------------------------------------------------------------------------------------------------------- l=22 a=1 
----------UUUAGCUAUCAGCAAGUAAUCa-------------------------------------------------------------------------------------------------------------------------------------------------------------------------------------------------------------------------------------------------------------------------------------------------------------------------------------------------------------------------------------------------------------------------------------------------------------------------- l=22 a=1 
----------UUUAGCUAUCAGCAAGUAAUCu-------------------------------------------------------------------------------------------------------------------------------------------------------------------------------------------------------------------------------------------------------------------------------------------------------------------------------------------------------------------------------------------------------------------------------------------------------------------------- l=22 a=2 
----------UUUAGCUAUCAGCAAGUAAUCC-------------------------------------------------------------------------------------------------------------------------------------------------------------------------------------------------------------------------------------------------------------------------------------------------------------------------------------------------------------------------------------------------------------------------------------------------------------------------- l=22 a=1 
------------UAGCUAUCAGCAAGUAAUCCG------------------------------------------------------------------------------------------------------------------------------------------------------------------------------------------------------------------------------------------------------------------------------------------------------------------------------------------------------------------------------------------------------------------------------------------------------------------------- l=21 a=2 
------------UAGCUAUCAGCAAGUAAUCCa------------------------------------------------------------------------------------------------------------------------------------------------------------------------------------------------------------------------------------------------------------------------------------------------------------------------------------------------------------------------------------------------------------------------------------------------------------------------- l=21 a=1 
----------------UAUCAGCAAGUAAUCCGa------------------------------------------------------------------------------------------------------------------------------------------------------------------------------------------------------------------------------------------------------------------------------------------------------------------------------------------------------------------------------------------------------------------------------------------------------------------------ l=18 a=1 
----------------UAUCAGCAAGUAAUCCGu------------------------------------------------------------------------------------------------------------------------------------------------------------------------------------------------------------------------------------------------------------------------------------------------------------------------------------------------------------------------------------------------------------------------------------------------------------------------ l=18 a=1 
----------------UAUCAGCAAGUAAUCCGC------------------------------------------------------------------------------------------------------------------------------------------------------------------------------------------------------------------------------------------------------------------------------------------------------------------------------------------------------------------------------------------------------------------------------------------------------------------------ l=18 a=1 
----------------UAUCAGCAAGUAAUCCGCu----------------------------------------------------------------------------------------------------------------------------------------------------------------------------------------------------------------------------------------------------------------------------------------------------------------------------------------------------------------------------------------------------------------------------------------------------------------------- l=19 a=1 
----------------UAUCAGCAAGUAAUCCGCAC---------------------------------------------------------------------------------------------------------------------------------------------------------------------------------------------------------------------------------------------------------------------------------------------------------------------------------------------------------------------------------------------------------------------------------------------------------------------- l=20 a=1 
-------------------CAGCAAGUAAUCCG------------------------------------------------------------------------------------------------------------------------------------------------------------------------------------------------------------------------------------------------------------------------------------------------------------------------------------------------------------------------------------------------------------------------------------------------------------------------- l=14 a=1 
--------------------AGCAAGUAAUCCGCACCAUC------------------------------------------------------------------------------------------------------------------------------------------------------------------------------------------------------------------------------------------------------------------------------------------------------------------------------------------------------------------------------------------------------------------------------------------------------------------ l=20 a=1 
------------------------AGUAAUCCGCACCAUCCCAu-------------------------------------------------------------------------------------------------------------------------------------------------------------------------------------------------------------------------------------------------------------------------------------------------------------------------------------------------------------------------------------------------------------------------------------------------------------- l=20 a=1 
------------------------AGUAAUCuGCACCAUCCCACAG------------------------------------------------------------------------------------------------------------------------------------------------------------------------------------------------------------------------------------------------------------------------------------------------------------------------------------------------------------------------------------------------------------------------------------------------------------ l=22 a=1 
---------------------------AAUCCGCACCAUCCCACAGU----------------------------------------------------------------------------------------------------------------------------------------------------------------------------------------------------------------------------------------------------------------------------------------------------------------------------------------------------------------------------------------------------------------------------------------------------------- l=20 a=1 
------------------------------CCGCACCAUCCCA--------------------------------------------------------------------------------------------------------------------------------------------------------------------------------------------------------------------------------------------------------------------------------------------------------------------------------------------------------------------------------------------------------------------------------------------------------------- l=13 a=1 
---------------------------------CACCAUCCCACAGUGCG-------------------------------------------------------------------------------------------------------------------------------------------------------------------------------------------------------------------------------------------------------------------------------------------------------------------------------------------------------------------------------------------------------------------------------------------------------- l=17 a=1 
--------------------------------------UCCCACAGUGCGGGCACUCG------------------------------------------------------------------------------------------------------------------------------------------------------------------------------------------------------------------------------------------------------------------------------------------------------------------------------------------------------------------------------------------------------------------------------------------------ l=20 a=1 
--------------------------------------UCCCACAGUGCGGGCACUCGA----------------------------------------------------------------------------------------------------------------------------------------------------------------------------------------------------------------------------------------------------------------------------------------------------------------------------------------------------------------------------------------------------------------------------------------------- l=21 a=2 
--------------------------------------UCCCACAGUGuGGGCACUCGA----------------------------------------------------------------------------------------------------------------------------------------------------------------------------------------------------------------------------------------------------------------------------------------------------------------------------------------------------------------------------------------------------------------------------------------------- l=21 a=1 
------------------------------------------ACAGUGCGGGCACUCGAGAu-------------------------------------------------------------------------------------------------------------------------------------------------------------------------------------------------------------------------------------------------------------------------------------------------------------------------------------------------------------------------------------------------------------------------------------------- l=20 a=1 
----------------------------------------------UGCGGGCACUCGAGAGU------------------------------------------------------------------------------------------------------------------------------------------------------------------------------------------------------------------------------------------------------------------------------------------------------------------------------------------------------------------------------------------------------------------------------------------- l=17 a=1 
----------------------------------------------UGCGGGCACUCGAGAGUACC---------------------------------------------------------------------------------------------------------------------------------------------------------------------------------------------------------------------------------------------------------------------------------------------------------------------------------------------------------------------------------------------------------------------------------------- l=20 a=4 
----------------------------------------------UGCGGGCACUCGAGAGUACu---------------------------------------------------------------------------------------------------------------------------------------------------------------------------------------------------------------------------------------------------------------------------------------------------------------------------------------------------------------------------------------------------------------------------------------- l=20 a=4 
----------------------------------------------UGCGGGCACUuGAGAGUACC---------------------------------------------------------------------------------------------------------------------------------------------------------------------------------------------------------------------------------------------------------------------------------------------------------------------------------------------------------------------------------------------------------------------------------------- l=20 a=1 
----------------------------------------------UGCGGGCACUCGAGAGUACCu--------------------------------------------------------------------------------------------------------------------------------------------------------------------------------------------------------------------------------------------------------------------------------------------------------------------------------------------------------------------------------------------------------------------------------------- l=21 a=1 
-----------------------------------------------GCGGGCACUCG------------------------------------------------------------------------------------------------------------------------------------------------------------------------------------------------------------------------------------------------------------------------------------------------------------------------------------------------------------------------------------------------------------------------------------------------ l=11 a=1 
----------------------------------------------------CACUCGAGAGUACCCGAuU----------------------------------------------------------------------------------------------------------------------------------------------------------------------------------------------------------------------------------------------------------------------------------------------------------------------------------------------------------------------------------------------------------------------------------- l=19 a=1 
-------------------------------------------------------UCGAGAGUACCCGACUUC--------------------------------------------------------------------------------------------------------------------------------------------------------------------------------------------------------------------------------------------------------------------------------------------------------------------------------------------------------------------------------------------------------------------------------- l=18 a=1 
-------------------------------------------------------UCGAGAGUACCCGACUUCCAAu----------------------------------------------------------------------------------------------------------------------------------------------------------------------------------------------------------------------------------------------------------------------------------------------------------------------------------------------------------------------------------------------------------------------------- l=22 a=1 
--------------------------------------------------------------UACCCGACUUCCAACAGGu------------------------------------------------------------------------------------------------------------------------------------------------------------------------------------------------------------------------------------------------------------------------------------------------------------------------------------------------------------------------------------------------------------------------- l=19 a=1 
--------------------------------------------------------------UACCCGACUUCCAACAGGCC------------------------------------------------------------------------------------------------------------------------------------------------------------------------------------------------------------------------------------------------------------------------------------------------------------------------------------------------------------------------------------------------------------------------ l=20 a=3 
--------------------------------------------------------------UACCCGACUUCCAACAGGCu------------------------------------------------------------------------------------------------------------------------------------------------------------------------------------------------------------------------------------------------------------------------------------------------------------------------------------------------------------------------------------------------------------------------ l=20 a=2 
--------------------------------------------------------------UACCCGACUUCCAACAGGCCAAu--------------------------------------------------------------------------------------------------------------------------------------------------------------------------------------------------------------------------------------------------------------------------------------------------------------------------------------------------------------------------------------------------------------------- l=23 a=1 
----------------------------------------------------------------------UUCCAACAGGCCAACCACCGUC-------------------------------------------------------------------------------------------------------------------------------------------------------------------------------------------------------------------------------------------------------------------------------------------------------------------------------------------------------------------------------------------------------------- l=22 a=2 
------------------------------------------------------------------------------------------UCAAUUCCGAUGUUAAA----------------------------------------------------------------------------------------------------------------------------------------------------------------------------------------------------------------------------------------------------------------------------------------------------------------------------------------------------------------------------------------------- l=17 a=1 
------------------------------------------------------------------------------------------UCAAUUCCGAUGUUAAAAGCC------------------------------------------------------------------------------------------------------------------------------------------------------------------------------------------------------------------------------------------------------------------------------------------------------------------------------------------------------------------------------------------- l=21 a=5 
------------------------------------------------------------------------------------------UCAAUUCCGAUGUUAAAAGCCC------------------------------------------------------------------------------------------------------------------------------------------------------------------------------------------------------------------------------------------------------------------------------------------------------------------------------------------------------------------------------------------ l=22 a=2 
--------------------------------------------------------------------------------------------AAUUCCGAcGUUAAA----------------------------------------------------------------------------------------------------------------------------------------------------------------------------------------------------------------------------------------------------------------------------------------------------------------------------------------------------------------------------------------------- l=15 a=1 
--------------------------------------------------------------------------------------------AAUUCCGAUGUUAAAAGCC------------------------------------------------------------------------------------------------------------------------------------------------------------------------------------------------------------------------------------------------------------------------------------------------------------------------------------------------------------------------------------------- l=19 a=2 
--------------------------------------------------------------------------------------------AAUUCCGAUGUUAAAAGCu------------------------------------------------------------------------------------------------------------------------------------------------------------------------------------------------------------------------------------------------------------------------------------------------------------------------------------------------------------------------------------------- l=19 a=1 
--------------------------------------------------------------------------------------------AAUUCCGAUGUUAAAAGCCCA----------------------------------------------------------------------------------------------------------------------------------------------------------------------------------------------------------------------------------------------------------------------------------------------------------------------------------------------------------------------------------------- l=21 a=2 
---------------------------------------------------------------------------------------------AUUCCGAUGUUAAAAGCCu------------------------------------------------------------------------------------------------------------------------------------------------------------------------------------------------------------------------------------------------------------------------------------------------------------------------------------------------------------------------------------------ l=19 a=1 
---------------------------------------------------------------------------------------------AUUCCGAUGUUAAAAGCCCAGa--------------------------------------------------------------------------------------------------------------------------------------------------------------------------------------------------------------------------------------------------------------------------------------------------------------------------------------------------------------------------------------- l=22 a=1 
----------------------------------------------------------------------------------------------UUCCGAUGUUAAAAaCCCA----------------------------------------------------------------------------------------------------------------------------------------------------------------------------------------------------------------------------------------------------------------------------------------------------------------------------------------------------------------------------------------- l=19 a=1 
----------------------------------------------------------------------------------------------UUCCGAUGUUAAAAGCCCA----------------------------------------------------------------------------------------------------------------------------------------------------------------------------------------------------------------------------------------------------------------------------------------------------------------------------------------------------------------------------------------- l=19 a=2 
----------------------------------------------------------------------------------------------UUCCGAUGUUAAAAGCCCAGu--------------------------------------------------------------------------------------------------------------------------------------------------------------------------------------------------------------------------------------------------------------------------------------------------------------------------------------------------------------------------------------- l=21 a=1 
----------------------------------------------------------------------------------------------UUCCGAUGUUAAAAGCCCAGC--------------------------------------------------------------------------------------------------------------------------------------------------------------------------------------------------------------------------------------------------------------------------------------------------------------------------------------------------------------------------------------- l=21 a=1 
-----------------------------------------------------------------------------------------------UCCGAUGUUAAAAGCCCAGC--------------------------------------------------------------------------------------------------------------------------------------------------------------------------------------------------------------------------------------------------------------------------------------------------------------------------------------------------------------------------------------- l=20 a=2 
-----------------------------------------------------------------------------------------------UCCGAUGUUAAAAGCuCAGC--------------------------------------------------------------------------------------------------------------------------------------------------------------------------------------------------------------------------------------------------------------------------------------------------------------------------------------------------------------------------------------- l=20 a=1 
-------------------------------------------------------------------------------------------------CGAUGUUAAAAGCCCAGCCGUGU---------------------------------------------------------------------------------------------------------------------------------------------------------------------------------------------------------------------------------------------------------------------------------------------------------------------------------------------------------------------------------- l=23 a=1 
---------------------------------------------------------------------------------------------------AUGUUAAAAGCCCAGCCGU------------------------------------------------------------------------------------------------------------------------------------------------------------------------------------------------------------------------------------------------------------------------------------------------------------------------------------------------------------------------------------ l=19 a=1 
---------------------------------------------------------------------------------------------------AUGUUAAAAGCCCAGCCGUG----------------------------------------------------------------------------------------------------------------------------------------------------------------------------------------------------------------------------------------------------------------------------------------------------------------------------------------------------------------------------------- l=20 a=1 
----------------------------------------------------------------------------------------------------UGUUAAAAGCCCAGCCGUG----------------------------------------------------------------------------------------------------------------------------------------------------------------------------------------------------------------------------------------------------------------------------------------------------------------------------------------------------------------------------------- l=19 a=2 
----------------------------------------------------------------------------------------------------UGUUAAAAGCCCAGCCGUGUC--------------------------------------------------------------------------------------------------------------------------------------------------------------------------------------------------------------------------------------------------------------------------------------------------------------------------------------------------------------------------------- l=21 a=1 
----------------------------------------------------------------------------------------------------UGUUAAAAGCCCAGCCGUGUCAAc------------------------------------------------------------------------------------------------------------------------------------------------------------------------------------------------------------------------------------------------------------------------------------------------------------------------------------------------------------------------------ l=24 a=1 
-----------------------------------------------------------------------------------------------------GUUAAAAGCCCAGCu-------------------------------------------------------------------------------------------------------------------------------------------------------------------------------------------------------------------------------------------------------------------------------------------------------------------------------------------------------------------------------------- l=15 a=1 
-----------------------------------------------------------------------------------------------------GUUAAAAGCCCAGCC-------------------------------------------------------------------------------------------------------------------------------------------------------------------------------------------------------------------------------------------------------------------------------------------------------------------------------------------------------------------------------------- l=15 a=1 
------------------------------------------------------------------------------------------------------UUAAAAGCCCAGCCGUGUCAAU------------------------------------------------------------------------------------------------------------------------------------------------------------------------------------------------------------------------------------------------------------------------------------------------------------------------------------------------------------------------------ l=22 a=1 
----------------------------------------------------------------------------------------------------------------AGCCGUGUCAAUCCCAAGUu---------------------------------------------------------------------------------------------------------------------------------------------------------------------------------------------------------------------------------------------------------------------------------------------------------------------------------------------------------------------- l=20 a=1 
----------------------------------------------------------------------------------------------------------------AGCCGUGUCAAUCCCAAGUG---------------------------------------------------------------------------------------------------------------------------------------------------------------------------------------------------------------------------------------------------------------------------------------------------------------------------------------------------------------------- l=20 a=1 
-------------------------------------------------------------------------------------------------------------------CGUGUCAAUCCCAAGUu---------------------------------------------------------------------------------------------------------------------------------------------------------------------------------------------------------------------------------------------------------------------------------------------------------------------------------------------------------------------- l=17 a=1 
---------------------------------------------------------------------------------------------------------------------UGUCAAUCCCAAGUGAGUACACCa------------------------------------------------------------------------------------------------------------------------------------------------------------------------------------------------------------------------------------------------------------------------------------------------------------------------------------------------------------- l=24 a=1 
-------------------------------------------------------------------------------------------------------------------------AAUCCCAAGUGAGUACACC-------------------------------------------------------------------------------------------------------------------------------------------------------------------------------------------------------------------------------------------------------------------------------------------------------------------------------------------------------------- l=19 a=2 
----------------------------------------------------------------------------------------------------------------------------------UGAGUACACCCCGUCAGACA---------------------------------------------------------------------------------------------------------------------------------------------------------------------------------------------------------------------------------------------------------------------------------------------------------------------------------------------------- l=20 a=2 
------------------------------------------------------------------------------------------------------------------------------------AGUACACCCCGUCAGAuA---------------------------------------------------------------------------------------------------------------------------------------------------------------------------------------------------------------------------------------------------------------------------------------------------------------------------------------------------- l=18 a=1 
--------------------------------------------------------------------------------------------------------------------------------------UACACCCCGUCAGACAGGU------------------------------------------------------------------------------------------------------------------------------------------------------------------------------------------------------------------------------------------------------------------------------------------------------------------------------------------------- l=19 a=2 
------------------------------------------------------------------------------------------------------------------------------------------CCCCGUCAGACA---------------------------------------------------------------------------------------------------------------------------------------------------------------------------------------------------------------------------------------------------------------------------------------------------------------------------------------------------- l=12 a=1 
------------------------------------------------------------------------------------------------------------------------------------------CCCCGUCAGACAGGUCa----------------------------------------------------------------------------------------------------------------------------------------------------------------------------------------------------------------------------------------------------------------------------------------------------------------------------------------------- l=17 a=1 
---------------------------------------------------------------------------------------------------------------------------------------------------------uCCAUCAAUCACUCGGUCCA----------------------------------------------------------------------------------------------------------------------------------------------------------------------------------------------------------------------------------------------------------------------------------------------------------------------------- l=20 a=1 
---------------------------------------------------------------------------------------------------------------------------------------------------------uCCAUCAAUCACUCGGUCCAA---------------------------------------------------------------------------------------------------------------------------------------------------------------------------------------------------------------------------------------------------------------------------------------------------------------------------- l=21 a=1 
------------------------------------------------------------------------------------------------------------------------------------------------------------AUCAAUCACUCGGUC------------------------------------------------------------------------------------------------------------------------------------------------------------------------------------------------------------------------------------------------------------------------------------------------------------------------------- l=15 a=1 
------------------------------------------------------------------------------------------------------------------------------------------------------------AUCAAUCACUCGGUCCAAGAC------------------------------------------------------------------------------------------------------------------------------------------------------------------------------------------------------------------------------------------------------------------------------------------------------------------------- l=21 a=2 
------------------------------------------------------------------------------------------------------------------------------------------------------------uUCAAUCACUCGGUCCAAGAC------------------------------------------------------------------------------------------------------------------------------------------------------------------------------------------------------------------------------------------------------------------------------------------------------------------------- l=21 a=1 
-------------------------------------------------------------------------------------------------------------------------------------------------------------UCAAUCACUCGGUCCAAGAC------------------------------------------------------------------------------------------------------------------------------------------------------------------------------------------------------------------------------------------------------------------------------------------------------------------------- l=20 a=2 
-------------------------------------------------------------------------------------------------------------------------------------------------------------UCAAUCACUCGGUCCAAGACu------------------------------------------------------------------------------------------------------------------------------------------------------------------------------------------------------------------------------------------------------------------------------------------------------------------------ l=21 a=3 
-----------------------------------------------------------------------------------------------------------------------------------------------------------------UCACUCGGUCCAAGACu------------------------------------------------------------------------------------------------------------------------------------------------------------------------------------------------------------------------------------------------------------------------------------------------------------------------ l=17 a=2 
--------------------------------------------------------------------------------------------------------------------------------------------------------------------CUCGGUCCAAGACu------------------------------------------------------------------------------------------------------------------------------------------------------------------------------------------------------------------------------------------------------------------------------------------------------------------------ l=14 a=1 
----------------------------------------------------------------------------------------------------------------------------------------------------------------------------AAGACCAGCCAGCCUACCC----------------------------------------------------------------------------------------------------------------------------------------------------------------------------------------------------------------------------------------------------------------------------------------------------------- l=19 a=1 
-------------------------------------------------------------------------------------------------------------------------------------------------------------------------------------------------CAGUACCGUCGAGGCGU---------------------------------------------------------------------------------------------------------------------------------------------------------------------------------------------------------------------------------------------------------------------------------------- l=17 a=1 
--------------------------------------------------------------------------------------------------------------------------------------------------------------------------------------------------AGUACCGUCGAGGCGU---------------------------------------------------------------------------------------------------------------------------------------------------------------------------------------------------------------------------------------------------------------------------------------- l=16 a=2 
--------------------------------------------------------------------------------------------------------------------------------------------------------------------------------------------------AGUACCGUCGAGGCGUACUU------------------------------------------------------------------------------------------------------------------------------------------------------------------------------------------------------------------------------------------------------------------------------------ l=20 a=2 
--------------------------------------------------------------------------------------------------------------------------------------------------------------------------------------------------AGUACCGUCGAGGCGUACUUu----------------------------------------------------------------------------------------------------------------------------------------------------------------------------------------------------------------------------------------------------------------------------------- l=21 a=1 
----------------------------------------------------------------------------------------------------------------------------------------------------------------------------------------------------UACCGUCGAGGCGU---------------------------------------------------------------------------------------------------------------------------------------------------------------------------------------------------------------------------------------------------------------------------------------- l=14 a=1 
----------------------------------------------------------------------------------------------------------------------------------------------------------------------------------------------------UACCGUCGAGGCGUACU------------------------------------------------------------------------------------------------------------------------------------------------------------------------------------------------------------------------------------------------------------------------------------- l=17 a=3 
----------------------------------------------------------------------------------------------------------------------------------------------------------------------------------------------------UACCGUCGAGGCGUACg------------------------------------------------------------------------------------------------------------------------------------------------------------------------------------------------------------------------------------------------------------------------------------- l=17 a=1 
----------------------------------------------------------------------------------------------------------------------------------------------------------------------------------------------------UACCGUCGAGGCGUACa------------------------------------------------------------------------------------------------------------------------------------------------------------------------------------------------------------------------------------------------------------------------------------- l=17 a=1 
----------------------------------------------------------------------------------------------------------------------------------------------------------------------------------------------------UACCGUCGAGGCGUACUU------------------------------------------------------------------------------------------------------------------------------------------------------------------------------------------------------------------------------------------------------------------------------------ l=18 a=11 
----------------------------------------------------------------------------------------------------------------------------------------------------------------------------------------------------UACCGUCGAGGCGUACcU------------------------------------------------------------------------------------------------------------------------------------------------------------------------------------------------------------------------------------------------------------------------------------ l=18 a=1 
----------------------------------------------------------------------------------------------------------------------------------------------------------------------------------------------------UACCGUCGAGGCGUACUUG----------------------------------------------------------------------------------------------------------------------------------------------------------------------------------------------------------------------------------------------------------------------------------- l=19 a=4 
----------------------------------------------------------------------------------------------------------------------------------------------------------------------------------------------------UACCGUCGAGGCGUACUUu----------------------------------------------------------------------------------------------------------------------------------------------------------------------------------------------------------------------------------------------------------------------------------- l=19 a=2 
----------------------------------------------------------------------------------------------------------------------------------------------------------------------------------------------------UACCGUCGAGGCGUACUUGu---------------------------------------------------------------------------------------------------------------------------------------------------------------------------------------------------------------------------------------------------------------------------------- l=20 a=2 
----------------------------------------------------------------------------------------------------------------------------------------------------------------------------------------------------UACCGUCGAGGCGUACUUGA---------------------------------------------------------------------------------------------------------------------------------------------------------------------------------------------------------------------------------------------------------------------------------- l=20 a=5 
----------------------------------------------------------------------------------------------------------------------------------------------------------------------------------------------------UACCGUCGAGGCGUACUUaA---------------------------------------------------------------------------------------------------------------------------------------------------------------------------------------------------------------------------------------------------------------------------------- l=20 a=1 
----------------------------------------------------------------------------------------------------------------------------------------------------------------------------------------------------UACCGUCGAGGCGUACUUGc---------------------------------------------------------------------------------------------------------------------------------------------------------------------------------------------------------------------------------------------------------------------------------- l=20 a=1 
------------------------------------------------------------------------------------------------------------------------------------------------------------------------------------------------------CCGUCGAGGCG----------------------------------------------------------------------------------------------------------------------------------------------------------------------------------------------------------------------------------------------------------------------------------------- l=11 a=2 
------------------------------------------------------------------------------------------------------------------------------------------------------------------------------------------------------CCGUCGAGGCGUACc------------------------------------------------------------------------------------------------------------------------------------------------------------------------------------------------------------------------------------------------------------------------------------- l=15 a=1 
---------------------------------------------------------------------------------------------------------------------------------------------------------------------------------------------------------UCGAGGCGUACUUGACC-------------------------------------------------------------------------------------------------------------------------------------------------------------------------------------------------------------------------------------------------------------------------------- l=17 a=3 
---------------------------------------------------------------------------------------------------------------------------------------------------------------------------------------------------------UCGAGGCGUACUUGACCG------------------------------------------------------------------------------------------------------------------------------------------------------------------------------------------------------------------------------------------------------------------------------- l=18 a=2 
---------------------------------------------------------------------------------------------------------------------------------------------------------------------------------------------------------UCGAGGCGUACUUGACCGu------------------------------------------------------------------------------------------------------------------------------------------------------------------------------------------------------------------------------------------------------------------------------ l=19 a=1 
---------------------------------------------------------------------------------------------------------------------------------------------------------------------------------------------------------UCGAGGCGUACUUGACCGG------------------------------------------------------------------------------------------------------------------------------------------------------------------------------------------------------------------------------------------------------------------------------ l=19 a=1 
---------------------------------------------------------------------------------------------------------------------------------------------------------------------------------------------------------UCGAGGCGUACUUGACCGGU----------------------------------------------------------------------------------------------------------------------------------------------------------------------------------------------------------------------------------------------------------------------------- l=20 a=3 
---------------------------------------------------------------------------------------------------------------------------------------------------------------------------------------------------------aCGAGGCGUACUUGACCGGU----------------------------------------------------------------------------------------------------------------------------------------------------------------------------------------------------------------------------------------------------------------------------- l=20 a=1 
---------------------------------------------------------------------------------------------------------------------------------------------------------------------------------------------------------UCGAGGCGUACUUGACCGGUu---------------------------------------------------------------------------------------------------------------------------------------------------------------------------------------------------------------------------------------------------------------------------- l=21 a=2 
----------------------------------------------------------------------------------------------------------------------------------------------------------------------------------------------------------CGAGGCGUACUUGACCG------------------------------------------------------------------------------------------------------------------------------------------------------------------------------------------------------------------------------------------------------------------------------- l=17 a=1 
------------------------------------------------------------------------------------------------------------------------------------------------------------------------------------------------------------AGGCGUACUUGACCGGUa---------------------------------------------------------------------------------------------------------------------------------------------------------------------------------------------------------------------------------------------------------------------------- l=18 a=1 
---------------------------------------------------------------------------------------------------------------------------------------------------------------------------------------------------------------CGUACUUGACCGu------------------------------------------------------------------------------------------------------------------------------------------------------------------------------------------------------------------------------------------------------------------------------ l=13 a=1 
----------------------------------------------------------------------------------------------------------------------------------------------------------------------------------------------------------------GUACUUGACCGGUGCACUUaCGU------------------------------------------------------------------------------------------------------------------------------------------------------------------------------------------------------------------------------------------------------------------- l=23 a=1 
-----------------------------------------------------------------------------------------------------------------------------------------------------------------------------------------------------------------UACUUGACCGGUGCA-------------------------------------------------------------------------------------------------------------------------------------------------------------------------------------------------------------------------------------------------------------------------- l=15 a=1 
-----------------------------------------------------------------------------------------------------------------------------------------------------------------------------------------------------------------UACUUGACCGGUGCACU------------------------------------------------------------------------------------------------------------------------------------------------------------------------------------------------------------------------------------------------------------------------ l=17 a=1 
-----------------------------------------------------------------------------------------------------------------------------------------------------------------------------------------------------------------UACUUGACCGGUGCACUU----------------------------------------------------------------------------------------------------------------------------------------------------------------------------------------------------------------------------------------------------------------------- l=18 a=2 
-----------------------------------------------------------------------------------------------------------------------------------------------------------------------------------------------------------------UACUUGACCGGUGCACUUGu--------------------------------------------------------------------------------------------------------------------------------------------------------------------------------------------------------------------------------------------------------------------- l=20 a=2 
-----------------------------------------------------------------------------------------------------------------------------------------------------------------------------------------------------------------UACUUGACCGGUGCACUUGCG-------------------------------------------------------------------------------------------------------------------------------------------------------------------------------------------------------------------------------------------------------------------- l=21 a=1 
-----------------------------------------------------------------------------------------------------------------------------------------------------------------------------------------------------------------UACUUGACCGGUGCACUUGCu-------------------------------------------------------------------------------------------------------------------------------------------------------------------------------------------------------------------------------------------------------------------- l=21 a=1 
-----------------------------------------------------------------------------------------------------------------------------------------------------------------------------------------------------------------UACUUGACuGGUGCACUUGCGU------------------------------------------------------------------------------------------------------------------------------------------------------------------------------------------------------------------------------------------------------------------- l=22 a=1 
-----------------------------------------------------------------------------------------------------------------------------------------------------------------------------------------------------------------UACUUGACCGGUGCACUUGCGU------------------------------------------------------------------------------------------------------------------------------------------------------------------------------------------------------------------------------------------------------------------- l=22 a=1 
-----------------------------------------------------------------------------------------------------------------------------------------------------------------------------------------------------------------UACUUGACCGGUGCACUUGCGUA------------------------------------------------------------------------------------------------------------------------------------------------------------------------------------------------------------------------------------------------------------------ l=23 a=1 
-----------------------------------------------------------------------------------------------------------------------------------------------------------------------------------------------------------------UACUUGACCGaUGCACUUGCGUA------------------------------------------------------------------------------------------------------------------------------------------------------------------------------------------------------------------------------------------------------------------ l=23 a=1 
--------------------------------------------------------------------------------------------------------------------------------------------------------------------------------------------------------------------UUGACCGGUGC--------------------------------------------------------------------------------------------------------------------------------------------------------------------------------------------------------------------------------------------------------------------------- l=11 a=1 
--------------------------------------------------------------------------------------------------------------------------------------------------------------------------------------------------------------------UUGACCGGUGCA-------------------------------------------------------------------------------------------------------------------------------------------------------------------------------------------------------------------------------------------------------------------------- l=12 a=1 
--------------------------------------------------------------------------------------------------------------------------------------------------------------------------------------------------------------------UUGACCGGUGCACUUGCG-------------------------------------------------------------------------------------------------------------------------------------------------------------------------------------------------------------------------------------------------------------------- l=18 a=1 
--------------------------------------------------------------------------------------------------------------------------------------------------------------------------------------------------------------------UUGACCGGUGCACUUGCGU------------------------------------------------------------------------------------------------------------------------------------------------------------------------------------------------------------------------------------------------------------------- l=19 a=1 
--------------------------------------------------------------------------------------------------------------------------------------------------------------------------------------------------------------------UUGACCGGUGCACUUGCGUAu----------------------------------------------------------------------------------------------------------------------------------------------------------------------------------------------------------------------------------------------------------------- l=21 a=3 
--------------------------------------------------------------------------------------------------------------------------------------------------------------------------------------------------------------------UUGgCCGGUGCACUUGCGUAC----------------------------------------------------------------------------------------------------------------------------------------------------------------------------------------------------------------------------------------------------------------- l=21 a=1 
--------------------------------------------------------------------------------------------------------------------------------------------------------------------------------------------------------------------UUGACCGGUGCACUUGCGUAC----------------------------------------------------------------------------------------------------------------------------------------------------------------------------------------------------------------------------------------------------------------- l=21 a=2 
--------------------------------------------------------------------------------------------------------------------------------------------------------------------------------------------------------------------UUGACCGGUGCACUUGCGUACAU--------------------------------------------------------------------------------------------------------------------------------------------------------------------------------------------------------------------------------------------------------------- l=23 a=2 
--------------------------------------------------------------------------------------------------------------------------------------------------------------------------------------------------------------------UUGACCGGUGCACUUGCGUACAUC-------------------------------------------------------------------------------------------------------------------------------------------------------------------------------------------------------------------------------------------------------------- l=24 a=1 
--------------------------------------------------------------------------------------------------------------------------------------------------------------------------------------------------------------------UUGACCGGUGCACUUGCGUACAUu-------------------------------------------------------------------------------------------------------------------------------------------------------------------------------------------------------------------------------------------------------------- l=24 a=1 
---------------------------------------------------------------------------------------------------------------------------------------------------------------------------------------------------------------------UGACCGGUGCACUUGCGUACAU--------------------------------------------------------------------------------------------------------------------------------------------------------------------------------------------------------------------------------------------------------------- l=22 a=1 
---------------------------------------------------------------------------------------------------------------------------------------------------------------------------------------------------------------------UGACCGGUGCACUUGCGUACAUu-------------------------------------------------------------------------------------------------------------------------------------------------------------------------------------------------------------------------------------------------------------- l=23 a=1 
------------------------------------------------------------------------------------------------------------------------------------------------------------------------------------------------------------------------CCGGUGCACU------------------------------------------------------------------------------------------------------------------------------------------------------------------------------------------------------------------------------------------------------------------------ l=10 a=2 
------------------------------------------------------------------------------------------------------------------------------------------------------------------------------------------------------------------------CCGGUGCACUcGCG-------------------------------------------------------------------------------------------------------------------------------------------------------------------------------------------------------------------------------------------------------------------- l=14 a=2 
------------------------------------------------------------------------------------------------------------------------------------------------------------------------------------------------------------------------CCGGUGCgCUUGCG-------------------------------------------------------------------------------------------------------------------------------------------------------------------------------------------------------------------------------------------------------------------- l=14 a=1 
------------------------------------------------------------------------------------------------------------------------------------------------------------------------------------------------------------------------CCGGUGCACUUuCG-------------------------------------------------------------------------------------------------------------------------------------------------------------------------------------------------------------------------------------------------------------------- l=14 a=1 
----------------------------------------------------------------------------------------------------------------------------------------------------------------------------------------------------------------------------UGCACUUGCGUACAUCGAC----------------------------------------------------------------------------------------------------------------------------------------------------------------------------------------------------------------------------------------------------------- l=19 a=3 
----------------------------------------------------------------------------------------------------------------------------------------------------------------------------------------------------------------------------UGCACUUGCGUACAUCGAu----------------------------------------------------------------------------------------------------------------------------------------------------------------------------------------------------------------------------------------------------------- l=19 a=3 
----------------------------------------------------------------------------------------------------------------------------------------------------------------------------------------------------------------------------UGCACUUGCGUACAUCGAa----------------------------------------------------------------------------------------------------------------------------------------------------------------------------------------------------------------------------------------------------------- l=19 a=1 
----------------------------------------------------------------------------------------------------------------------------------------------------------------------------------------------------------------------------UGCACUUaCGUACAUCGAC----------------------------------------------------------------------------------------------------------------------------------------------------------------------------------------------------------------------------------------------------------- l=19 a=1 
----------------------------------------------------------------------------------------------------------------------------------------------------------------------------------------------------------------------------UGCACUUGCGUACAUCGuC----------------------------------------------------------------------------------------------------------------------------------------------------------------------------------------------------------------------------------------------------------- l=19 a=1 
----------------------------------------------------------------------------------------------------------------------------------------------------------------------------------------------------------------------------UGuACUUGCGUACAUCGAC----------------------------------------------------------------------------------------------------------------------------------------------------------------------------------------------------------------------------------------------------------- l=19 a=1 
----------------------------------------------------------------------------------------------------------------------------------------------------------------------------------------------------------------------------UGCACUUGCGUACAUCGACU---------------------------------------------------------------------------------------------------------------------------------------------------------------------------------------------------------------------------------------------------------- l=20 a=1 
----------------------------------------------------------------------------------------------------------------------------------------------------------------------------------------------------------------------------UGCACUUGCGUACAUCGACc---------------------------------------------------------------------------------------------------------------------------------------------------------------------------------------------------------------------------------------------------------- l=20 a=2 
----------------------------------------------------------------------------------------------------------------------------------------------------------------------------------------------------------------------------UGCACUUGCGUACAUCGACUU--------------------------------------------------------------------------------------------------------------------------------------------------------------------------------------------------------------------------------------------------------- l=21 a=1 
----------------------------------------------------------------------------------------------------------------------------------------------------------------------------------------------------------------------------UGCACUUGCGUACAUCGACUUU-------------------------------------------------------------------------------------------------------------------------------------------------------------------------------------------------------------------------------------------------------- l=22 a=2 
----------------------------------------------------------------------------------------------------------------------------------------------------------------------------------------------------------------------------UaCACUUGCGUACAUCGACUUU-------------------------------------------------------------------------------------------------------------------------------------------------------------------------------------------------------------------------------------------------------- l=22 a=1 
----------------------------------------------------------------------------------------------------------------------------------------------------------------------------------------------------------------------------UGCACUUGCGUACAUCGACUUUC------------------------------------------------------------------------------------------------------------------------------------------------------------------------------------------------------------------------------------------------------- l=23 a=2 
---------------------------------------------------------------------------------------------------------------------------------------------------------------------------------------------------------------------------------UUGCGUACAUCGACUUUCu------------------------------------------------------------------------------------------------------------------------------------------------------------------------------------------------------------------------------------------------------ l=19 a=1 
---------------------------------------------------------------------------------------------------------------------------------------------------------------------------------------------------------------------------------UcGCGUACAUCGACUUUCAAC---------------------------------------------------------------------------------------------------------------------------------------------------------------------------------------------------------------------------------------------------- l=21 a=2 
---------------------------------------------------------------------------------------------------------------------------------------------------------------------------------------------------------------------------------UUGCGUACAUCGACUUUCAAC---------------------------------------------------------------------------------------------------------------------------------------------------------------------------------------------------------------------------------------------------- l=21 a=5 
---------------------------------------------------------------------------------------------------------------------------------------------------------------------------------------------------------------------------------UUGCGUACAUCGACUUUCAAu---------------------------------------------------------------------------------------------------------------------------------------------------------------------------------------------------------------------------------------------------- l=21 a=1 
---------------------------------------------------------------------------------------------------------------------------------------------------------------------------------------------------------------------------------UUGCGUACAUaGACUUUCAACC--------------------------------------------------------------------------------------------------------------------------------------------------------------------------------------------------------------------------------------------------- l=22 a=1 
---------------------------------------------------------------------------------------------------------------------------------------------------------------------------------------------------------------------------------UUGCGUACAUCGACUUUCAACC--------------------------------------------------------------------------------------------------------------------------------------------------------------------------------------------------------------------------------------------------- l=22 a=1 
---------------------------------------------------------------------------------------------------------------------------------------------------------------------------------------------------------------------------------UUGCGUACAUCGACUUUCAACCU-------------------------------------------------------------------------------------------------------------------------------------------------------------------------------------------------------------------------------------------------- l=23 a=1 
----------------------------------------------------------------------------------------------------------------------------------------------------------------------------------------------------------------------------------UGCGUACAUCGACUUUCAAC---------------------------------------------------------------------------------------------------------------------------------------------------------------------------------------------------------------------------------------------------- l=20 a=3 
----------------------------------------------------------------------------------------------------------------------------------------------------------------------------------------------------------------------------------UGCGUACAUCGACUUUCAAu---------------------------------------------------------------------------------------------------------------------------------------------------------------------------------------------------------------------------------------------------- l=20 a=2 
----------------------------------------------------------------------------------------------------------------------------------------------------------------------------------------------------------------------------------UGCGUACAUCGuCUUUCAAC---------------------------------------------------------------------------------------------------------------------------------------------------------------------------------------------------------------------------------------------------- l=20 a=1 
----------------------------------------------------------------------------------------------------------------------------------------------------------------------------------------------------------------------------------UGCGUACAUCGACUUUCAACC--------------------------------------------------------------------------------------------------------------------------------------------------------------------------------------------------------------------------------------------------- l=21 a=5 
----------------------------------------------------------------------------------------------------------------------------------------------------------------------------------------------------------------------------------UGCGUACAUCGACUUUCAACu--------------------------------------------------------------------------------------------------------------------------------------------------------------------------------------------------------------------------------------------------- l=21 a=3 
----------------------------------------------------------------------------------------------------------------------------------------------------------------------------------------------------------------------------------UGCGUACAUCGACUUUCAACCU-------------------------------------------------------------------------------------------------------------------------------------------------------------------------------------------------------------------------------------------------- l=22 a=5 
----------------------------------------------------------------------------------------------------------------------------------------------------------------------------------------------------------------------------------UGCGUACAUCGACUUUCAACCc-------------------------------------------------------------------------------------------------------------------------------------------------------------------------------------------------------------------------------------------------- l=22 a=1 
----------------------------------------------------------------------------------------------------------------------------------------------------------------------------------------------------------------------------------UGCGUACAUCGACUUUCAACCUCA------------------------------------------------------------------------------------------------------------------------------------------------------------------------------------------------------------------------------------------------ l=24 a=1 
--------------------------------------------------------------------------------------------------------------------------------------------------------------------------------------------------------------------------------------UACAUCGACUUUCAAC---------------------------------------------------------------------------------------------------------------------------------------------------------------------------------------------------------------------------------------------------- l=16 a=1 
--------------------------------------------------------------------------------------------------------------------------------------------------------------------------------------------------------------------------------------UACAUCGACUUUCAACCU-------------------------------------------------------------------------------------------------------------------------------------------------------------------------------------------------------------------------------------------------- l=18 a=1 
--------------------------------------------------------------------------------------------------------------------------------------------------------------------------------------------------------------------------------------UACAUCGACUUUCAuCCU-------------------------------------------------------------------------------------------------------------------------------------------------------------------------------------------------------------------------------------------------- l=18 a=1 
--------------------------------------------------------------------------------------------------------------------------------------------------------------------------------------------------------------------------------------UACAUCGACUUUCAACCUCA------------------------------------------------------------------------------------------------------------------------------------------------------------------------------------------------------------------------------------------------ l=20 a=2 
--------------------------------------------------------------------------------------------------------------------------------------------------------------------------------------------------------------------------------------UACAUCGACUUUCAACCUCAA----------------------------------------------------------------------------------------------------------------------------------------------------------------------------------------------------------------------------------------------- l=21 a=1 
--------------------------------------------------------------------------------------------------------------------------------------------------------------------------------------------------------------------------------------UACAUCGACUUUCAACCUCAAGU--------------------------------------------------------------------------------------------------------------------------------------------------------------------------------------------------------------------------------------------- l=23 a=1 
--------------------------------------------------------------------------------------------------------------------------------------------------------------------------------------------------------------------------------------UACAUCGACUUUCAACCUCAAGUU-------------------------------------------------------------------------------------------------------------------------------------------------------------------------------------------------------------------------------------------- l=24 a=1 
---------------------------------------------------------------------------------------------------------------------------------------------------------------------------------------------------------------------------------------ACAUCGACUUUCAACCU-------------------------------------------------------------------------------------------------------------------------------------------------------------------------------------------------------------------------------------------------- l=17 a=1 
------------------------------------------------------------------------------------------------------------------------------------------------------------------------------------------------------------------------------------------UCGACUUUCAACCUCAAGUU-------------------------------------------------------------------------------------------------------------------------------------------------------------------------------------------------------------------------------------------- l=20 a=1 
------------------------------------------------------------------------------------------------------------------------------------------------------------------------------------------------------------------------------------------UCGACUUUCAACCUCAgGUU-------------------------------------------------------------------------------------------------------------------------------------------------------------------------------------------------------------------------------------------- l=20 a=1 
--------------------------------------------------------------------------------------------------------------------------------------------------------------------------------------------------------------------------------------------GACUUUCAACCUCA------------------------------------------------------------------------------------------------------------------------------------------------------------------------------------------------------------------------------------------------ l=14 a=1 
-----------------------------------------------------------------------------------------------------------------------------------------------------------------------------------------------------------------------------------------------UUUCAACCUCAAGUUUGGUAU-------------------------------------------------------------------------------------------------------------------------------------------------------------------------------------------------------------------------------------- l=21 a=1 
-------------------------------------------------------------------------------------------------------------------------------------------------------------------------------------------------------------------------------------------------UCAACCUCAAGUUUGGUAUUCu----------------------------------------------------------------------------------------------------------------------------------------------------------------------------------------------------------------------------------- l=22 a=1 
-------------------------------------------------------------------------------------------------------------------------------------------------------------------------------------------------------------------------------------------------------UCAAGUUUGGUAUUCCAGUACUC---------------------------------------------------------------------------------------------------------------------------------------------------------------------------------------------------------------------------- l=23 a=1 
---------------------------------------------------------------------------------------------------------------------------------------------------------------------------------------------------------------------------------------------------------AAGUUUGGUAUUCCAGUA------------------------------------------------------------------------------------------------------------------------------------------------------------------------------------------------------------------------------- l=18 a=1 
------------------------------------------------------------------------------------------------------------------------------------------------------------------------------------------------------------------------------------------------------------UUUGGUAUUCCAGUACUC---------------------------------------------------------------------------------------------------------------------------------------------------------------------------------------------------------------------------- l=18 a=1 
------------------------------------------------------------------------------------------------------------------------------------------------------------------------------------------------------------------------------------------------------------UUUGGUAUUCCAGUACUCu--------------------------------------------------------------------------------------------------------------------------------------------------------------------------------------------------------------------------- l=19 a=1 
------------------------------------------------------------------------------------------------------------------------------------------------------------------------------------------------------------------------------------------------------------UUUGGUAUUCCAGUACUCG--------------------------------------------------------------------------------------------------------------------------------------------------------------------------------------------------------------------------- l=19 a=2 
------------------------------------------------------------------------------------------------------------------------------------------------------------------------------------------------------------------------------------------------------------UUUGGUAUUCCAGUACUCGAC------------------------------------------------------------------------------------------------------------------------------------------------------------------------------------------------------------------------- l=21 a=119 
------------------------------------------------------------------------------------------------------------------------------------------------------------------------------------------------------------------------------------------------------------UcUGGUAUUCCAGUACUCGAC------------------------------------------------------------------------------------------------------------------------------------------------------------------------------------------------------------------------- l=21 a=1 
------------------------------------------------------------------------------------------------------------------------------------------------------------------------------------------------------------------------------------------------------------UUUGGUAUUCCAGUACUCGAu------------------------------------------------------------------------------------------------------------------------------------------------------------------------------------------------------------------------- l=21 a=23 
------------------------------------------------------------------------------------------------------------------------------------------------------------------------------------------------------------------------------------------------------------UUUGGUAUUCCAGUACUCaAC------------------------------------------------------------------------------------------------------------------------------------------------------------------------------------------------------------------------- l=21 a=1 
------------------------------------------------------------------------------------------------------------------------------------------------------------------------------------------------------------------------------------------------------------UUUGGUAUUCCuGUACUCGAC------------------------------------------------------------------------------------------------------------------------------------------------------------------------------------------------------------------------- l=21 a=1 
------------------------------------------------------------------------------------------------------------------------------------------------------------------------------------------------------------------------------------------------------------UUUGGUAUUCCAGcACUCGAC------------------------------------------------------------------------------------------------------------------------------------------------------------------------------------------------------------------------- l=21 a=2 
------------------------------------------------------------------------------------------------------------------------------------------------------------------------------------------------------------------------------------------------------------UUUGGaAUUCCAGUACUCGAC------------------------------------------------------------------------------------------------------------------------------------------------------------------------------------------------------------------------- l=21 a=1 
------------------------------------------------------------------------------------------------------------------------------------------------------------------------------------------------------------------------------------------------------------UUUGGUAUUCCgGUACUCGAC------------------------------------------------------------------------------------------------------------------------------------------------------------------------------------------------------------------------- l=21 a=1 
------------------------------------------------------------------------------------------------------------------------------------------------------------------------------------------------------------------------------------------------------------UUUGGUAUUuCAGUACUCGAC------------------------------------------------------------------------------------------------------------------------------------------------------------------------------------------------------------------------- l=21 a=1 
------------------------------------------------------------------------------------------------------------------------------------------------------------------------------------------------------------------------------------------------------------UUUGGUAUUCCAGUACUCGAa------------------------------------------------------------------------------------------------------------------------------------------------------------------------------------------------------------------------- l=21 a=1 
------------------------------------------------------------------------------------------------------------------------------------------------------------------------------------------------------------------------------------------------------------UUUGGUAUUCCAGUACUaGAC------------------------------------------------------------------------------------------------------------------------------------------------------------------------------------------------------------------------- l=21 a=1 
------------------------------------------------------------------------------------------------------------------------------------------------------------------------------------------------------------------------------------------------------------UUUGGUAUUCCAGUACUCGACu------------------------------------------------------------------------------------------------------------------------------------------------------------------------------------------------------------------------ l=22 a=39 
------------------------------------------------------------------------------------------------------------------------------------------------------------------------------------------------------------------------------------------------------------UUUGGUAUUCCAGUACUCGACa------------------------------------------------------------------------------------------------------------------------------------------------------------------------------------------------------------------------ l=22 a=49 
------------------------------------------------------------------------------------------------------------------------------------------------------------------------------------------------------------------------------------------------------------UUUGGUAUUCCAGUACUCGACC------------------------------------------------------------------------------------------------------------------------------------------------------------------------------------------------------------------------ l=22 a=22 
------------------------------------------------------------------------------------------------------------------------------------------------------------------------------------------------------------------------------------------------------------UUUGGUAUUCCAGUACUCGAuC------------------------------------------------------------------------------------------------------------------------------------------------------------------------------------------------------------------------ l=22 a=2 
------------------------------------------------------------------------------------------------------------------------------------------------------------------------------------------------------------------------------------------------------------UUUGGUAUUCCAGUACUCGACg------------------------------------------------------------------------------------------------------------------------------------------------------------------------------------------------------------------------ l=22 a=1 
------------------------------------------------------------------------------------------------------------------------------------------------------------------------------------------------------------------------------------------------------------UUUGGUAUUCCAGUACUCGACCa----------------------------------------------------------------------------------------------------------------------------------------------------------------------------------------------------------------------- l=23 a=1 
------------------------------------------------------------------------------------------------------------------------------------------------------------------------------------------------------------------------------------------------------------UUUGGUAUUCCAGUACUCGACCc----------------------------------------------------------------------------------------------------------------------------------------------------------------------------------------------------------------------- l=23 a=1 
------------------------------------------------------------------------------------------------------------------------------------------------------------------------------------------------------------------------------------------------------------UUUGGUAUUCCAGUACUCGACCU----------------------------------------------------------------------------------------------------------------------------------------------------------------------------------------------------------------------- l=23 a=2 
------------------------------------------------------------------------------------------------------------------------------------------------------------------------------------------------------------------------------------------------------------UUUGGUAUUCCAGUACUCGACaU----------------------------------------------------------------------------------------------------------------------------------------------------------------------------------------------------------------------- l=23 a=1 
-------------------------------------------------------------------------------------------------------------------------------------------------------------------------------------------------------------------------------------------------------------UUGGUAUUCCAGUACUCGAC------------------------------------------------------------------------------------------------------------------------------------------------------------------------------------------------------------------------- l=20 a=11 
-------------------------------------------------------------------------------------------------------------------------------------------------------------------------------------------------------------------------------------------------------------UUGGUAUUCCAGUACUCGAu------------------------------------------------------------------------------------------------------------------------------------------------------------------------------------------------------------------------- l=20 a=4 
-------------------------------------------------------------------------------------------------------------------------------------------------------------------------------------------------------------------------------------------------------------UUGGUAUUCCAGUACUCGcC------------------------------------------------------------------------------------------------------------------------------------------------------------------------------------------------------------------------- l=20 a=1 
-------------------------------------------------------------------------------------------------------------------------------------------------------------------------------------------------------------------------------------------------------------UUGGUAUUCCAGUACUCGAuC------------------------------------------------------------------------------------------------------------------------------------------------------------------------------------------------------------------------ l=21 a=2 
-------------------------------------------------------------------------------------------------------------------------------------------------------------------------------------------------------------------------------------------------------------UUGGUAUUCCAGUACUCGACC------------------------------------------------------------------------------------------------------------------------------------------------------------------------------------------------------------------------ l=21 a=47 
-------------------------------------------------------------------------------------------------------------------------------------------------------------------------------------------------------------------------------------------------------------UUGGUAUUCCAGUACUCGACu------------------------------------------------------------------------------------------------------------------------------------------------------------------------------------------------------------------------ l=21 a=21 
-------------------------------------------------------------------------------------------------------------------------------------------------------------------------------------------------------------------------------------------------------------UUGGUAUUCCAGUACUCGACa------------------------------------------------------------------------------------------------------------------------------------------------------------------------------------------------------------------------ l=21 a=5 
-------------------------------------------------------------------------------------------------------------------------------------------------------------------------------------------------------------------------------------------------------------UUGGUAUUCCAaUACUCGACC------------------------------------------------------------------------------------------------------------------------------------------------------------------------------------------------------------------------ l=21 a=1 
-------------------------------------------------------------------------------------------------------------------------------------------------------------------------------------------------------------------------------------------------------------UUGGUAUUuCAGUACUCGACC------------------------------------------------------------------------------------------------------------------------------------------------------------------------------------------------------------------------ l=21 a=1 
-------------------------------------------------------------------------------------------------------------------------------------------------------------------------------------------------------------------------------------------------------------UUGGUAUUCCAGUgCUCGACC------------------------------------------------------------------------------------------------------------------------------------------------------------------------------------------------------------------------ l=21 a=1 
-------------------------------------------------------------------------------------------------------------------------------------------------------------------------------------------------------------------------------------------------------------UcGGUAUUCCAGUACUCGACC------------------------------------------------------------------------------------------------------------------------------------------------------------------------------------------------------------------------ l=21 a=1 
-------------------------------------------------------------------------------------------------------------------------------------------------------------------------------------------------------------------------------------------------------------UUGGUAUUCCAGUACUCGACCU----------------------------------------------------------------------------------------------------------------------------------------------------------------------------------------------------------------------- l=22 a=23 
-------------------------------------------------------------------------------------------------------------------------------------------------------------------------------------------------------------------------------------------------------------UUGGcAUUCCAGUACUCGACCU----------------------------------------------------------------------------------------------------------------------------------------------------------------------------------------------------------------------- l=22 a=1 
-------------------------------------------------------------------------------------------------------------------------------------------------------------------------------------------------------------------------------------------------------------UUGGUAUUCCAGUACUaGACCU----------------------------------------------------------------------------------------------------------------------------------------------------------------------------------------------------------------------- l=22 a=1 
-------------------------------------------------------------------------------------------------------------------------------------------------------------------------------------------------------------------------------------------------------------gUGGUAUUCCAGUACUCGACCU----------------------------------------------------------------------------------------------------------------------------------------------------------------------------------------------------------------------- l=22 a=1 
-------------------------------------------------------------------------------------------------------------------------------------------------------------------------------------------------------------------------------------------------------------UUGGUAUUCCAGUACUCGACCa----------------------------------------------------------------------------------------------------------------------------------------------------------------------------------------------------------------------- l=22 a=3 
-------------------------------------------------------------------------------------------------------------------------------------------------------------------------------------------------------------------------------------------------------------UUGGUAUUCuAGUACUCGACCU----------------------------------------------------------------------------------------------------------------------------------------------------------------------------------------------------------------------- l=22 a=1 
--------------------------------------------------------------------------------------------------------------------------------------------------------------------------------------------------------------------------------------------------------------UGGUAUUCCAGUACUCGAu------------------------------------------------------------------------------------------------------------------------------------------------------------------------------------------------------------------------- l=19 a=1 
--------------------------------------------------------------------------------------------------------------------------------------------------------------------------------------------------------------------------------------------------------------UGGUAUUCCAGUACUCGAC------------------------------------------------------------------------------------------------------------------------------------------------------------------------------------------------------------------------- l=19 a=1 
--------------------------------------------------------------------------------------------------------------------------------------------------------------------------------------------------------------------------------------------------------------UGGUAUUCCAGUACUCGACC------------------------------------------------------------------------------------------------------------------------------------------------------------------------------------------------------------------------ l=20 a=3 
--------------------------------------------------------------------------------------------------------------------------------------------------------------------------------------------------------------------------------------------------------------UGGUAUUCCAGUACUCGACu------------------------------------------------------------------------------------------------------------------------------------------------------------------------------------------------------------------------ l=20 a=2 
--------------------------------------------------------------------------------------------------------------------------------------------------------------------------------------------------------------------------------------------------------------UGGUgUUCCAGUACUCGACC------------------------------------------------------------------------------------------------------------------------------------------------------------------------------------------------------------------------ l=20 a=1 
--------------------------------------------------------------------------------------------------------------------------------------------------------------------------------------------------------------------------------------------------------------UGGUAUUCCAGUACUCGACa------------------------------------------------------------------------------------------------------------------------------------------------------------------------------------------------------------------------ l=20 a=1 
--------------------------------------------------------------------------------------------------------------------------------------------------------------------------------------------------------------------------------------------------------------UGGUAUUCCAGUACUCGACCU----------------------------------------------------------------------------------------------------------------------------------------------------------------------------------------------------------------------- l=21 a=6 
--------------------------------------------------------------------------------------------------------------------------------------------------------------------------------------------------------------------------------------------------------------UGGUAUUCCAGUACUCGACuU----------------------------------------------------------------------------------------------------------------------------------------------------------------------------------------------------------------------- l=21 a=1 
-----------------------------------------------------------------------------------------------------------------------------------------------------------------------------------------------------------------------------------------------------------------UAUUCCAGUACUCGAC------------------------------------------------------------------------------------------------------------------------------------------------------------------------------------------------------------------------- l=16 a=3 
-----------------------------------------------------------------------------------------------------------------------------------------------------------------------------------------------------------------------------------------------------------------UAUUCCAGUACUCGAu------------------------------------------------------------------------------------------------------------------------------------------------------------------------------------------------------------------------- l=16 a=1 
-----------------------------------------------------------------------------------------------------------------------------------------------------------------------------------------------------------------------------------------------------------------UAUUCCAGUACUCGACu------------------------------------------------------------------------------------------------------------------------------------------------------------------------------------------------------------------------ l=17 a=1 
-----------------------------------------------------------------------------------------------------------------------------------------------------------------------------------------------------------------------------------------------------------------UAUUCCAGUACUCGACC------------------------------------------------------------------------------------------------------------------------------------------------------------------------------------------------------------------------ l=17 a=2 
-----------------------------------------------------------------------------------------------------------------------------------------------------------------------------------------------------------------------------------------------------------------UAUUCCAGUACUCGACCUACU-------------------------------------------------------------------------------------------------------------------------------------------------------------------------------------------------------------------- l=21 a=1 
-----------------------------------------------------------------------------------------------------------------------------------------------------------------------------------------------------------------------------------------------------------------UAUUCCAGUACUCGACCUACUa------------------------------------------------------------------------------------------------------------------------------------------------------------------------------------------------------------------- l=22 a=1 
-----------------------------------------------------------------------------------------------------------------------------------------------------------------------------------------------------------------------------------------------------------------UAUUCCAGUACUCGACCUACUC------------------------------------------------------------------------------------------------------------------------------------------------------------------------------------------------------------------- l=22 a=1 
---------------------------------------------------------------------------------------------------------------------------------------------------------------------------------------------------------------------------------------------------------------------CCAGUACUCGACCUACUCGAc---------------------------------------------------------------------------------------------------------------------------------------------------------------------------------------------------------------- l=21 a=1 
---------------------------------------------------------------------------------------------------------------------------------------------------------------------------------------------------------------------------------------------------------------------CCAGUACUCGACCUACUCGAa---------------------------------------------------------------------------------------------------------------------------------------------------------------------------------------------------------------- l=21 a=1 
----------------------------------------------------------------------------------------------------------------------------------------------------------------------------------------------------------------------------------------------------------------------------UCGACCUACUCGAGu--------------------------------------------------------------------------------------------------------------------------------------------------------------------------------------------------------------- l=15 a=1 
----------------------------------------------------------------------------------------------------------------------------------------------------------------------------------------------------------------------------------------------------------------------------UCGACCUACUCGAGC--------------------------------------------------------------------------------------------------------------------------------------------------------------------------------------------------------------- l=15 a=1 
----------------------------------------------------------------------------------------------------------------------------------------------------------------------------------------------------------------------------------------------------------------------------UCGACuUACUCGAGCAAU------------------------------------------------------------------------------------------------------------------------------------------------------------------------------------------------------------ l=18 a=1 
----------------------------------------------------------------------------------------------------------------------------------------------------------------------------------------------------------------------------------------------------------------------------UCGACCUACUCGAGCAAU------------------------------------------------------------------------------------------------------------------------------------------------------------------------------------------------------------ l=18 a=1 
----------------------------------------------------------------------------------------------------------------------------------------------------------------------------------------------------------------------------------------------------------------------------UCGACCUACUCGAGCAAUG----------------------------------------------------------------------------------------------------------------------------------------------------------------------------------------------------------- l=19 a=1 
----------------------------------------------------------------------------------------------------------------------------------------------------------------------------------------------------------------------------------------------------------------------------UCGACCUACUCGAGCAAUGAu--------------------------------------------------------------------------------------------------------------------------------------------------------------------------------------------------------- l=21 a=4 
----------------------------------------------------------------------------------------------------------------------------------------------------------------------------------------------------------------------------------------------------------------------------UCGACCUACUCGAGCAAUGAC--------------------------------------------------------------------------------------------------------------------------------------------------------------------------------------------------------- l=21 a=3 
----------------------------------------------------------------------------------------------------------------------------------------------------------------------------------------------------------------------------------------------------------------------------UCGACCUACUCGAGCAAUGgC--------------------------------------------------------------------------------------------------------------------------------------------------------------------------------------------------------- l=21 a=1 
----------------------------------------------------------------------------------------------------------------------------------------------------------------------------------------------------------------------------------------------------------------------------UCGACCUACcCGAGCAAUGACC-------------------------------------------------------------------------------------------------------------------------------------------------------------------------------------------------------- l=22 a=1 
----------------------------------------------------------------------------------------------------------------------------------------------------------------------------------------------------------------------------------------------------------------------------UCGACCUACUCGAGCAAUGACC-------------------------------------------------------------------------------------------------------------------------------------------------------------------------------------------------------- l=22 a=3 
----------------------------------------------------------------------------------------------------------------------------------------------------------------------------------------------------------------------------------------------------------------------------UCGACCUACUCGAGCAAUGACCAU------------------------------------------------------------------------------------------------------------------------------------------------------------------------------------------------------ l=24 a=1 
-----------------------------------------------------------------------------------------------------------------------------------------------------------------------------------------------------------------------------------------------------------------------------CGACCUACUCGAGC--------------------------------------------------------------------------------------------------------------------------------------------------------------------------------------------------------------- l=14 a=1 
------------------------------------------------------------------------------------------------------------------------------------------------------------------------------------------------------------------------------------------------------------------------------GACCUACUCGAGCAAUGACCAa------------------------------------------------------------------------------------------------------------------------------------------------------------------------------------------------------ l=22 a=1 
-------------------------------------------------------------------------------------------------------------------------------------------------------------------------------------------------------------------------------------------------------------------------------ACCUACUCGAGCAAUGACCA------------------------------------------------------------------------------------------------------------------------------------------------------------------------------------------------------- l=20 a=2 
-------------------------------------------------------------------------------------------------------------------------------------------------------------------------------------------------------------------------------------------------------------------------------ACCUACUCGAGCAAUGACCu------------------------------------------------------------------------------------------------------------------------------------------------------------------------------------------------------- l=20 a=2 
---------------------------------------------------------------------------------------------------------------------------------------------------------------------------------------------------------------------------------------------------------------------------------CUACUCGAGCAAUGACC-------------------------------------------------------------------------------------------------------------------------------------------------------------------------------------------------------- l=17 a=1 
----------------------------------------------------------------------------------------------------------------------------------------------------------------------------------------------------------------------------------------------------------------------------------UACUCGAGCAAUGACCA------------------------------------------------------------------------------------------------------------------------------------------------------------------------------------------------------- l=17 a=2 
----------------------------------------------------------------------------------------------------------------------------------------------------------------------------------------------------------------------------------------------------------------------------------UACUCGAGCAAUGACCAUU----------------------------------------------------------------------------------------------------------------------------------------------------------------------------------------------------- l=19 a=1 
----------------------------------------------------------------------------------------------------------------------------------------------------------------------------------------------------------------------------------------------------------------------------------UACUCGAGCAAUaACCAUUGA--------------------------------------------------------------------------------------------------------------------------------------------------------------------------------------------------- l=21 a=1 
----------------------------------------------------------------------------------------------------------------------------------------------------------------------------------------------------------------------------------------------------------------------------------UACUCGAGCAAUGACCAUUGA--------------------------------------------------------------------------------------------------------------------------------------------------------------------------------------------------- l=21 a=1 
----------------------------------------------------------------------------------------------------------------------------------------------------------------------------------------------------------------------------------------------------------------------------------UACUCGAGCAAUGACCAUUGAC-------------------------------------------------------------------------------------------------------------------------------------------------------------------------------------------------- l=22 a=6 
----------------------------------------------------------------------------------------------------------------------------------------------------------------------------------------------------------------------------------------------------------------------------------UACUCGAGCAAUGACCAUUGAu-------------------------------------------------------------------------------------------------------------------------------------------------------------------------------------------------- l=22 a=1 
----------------------------------------------------------------------------------------------------------------------------------------------------------------------------------------------------------------------------------------------------------------------------------UACUCGAGCAAUGACCAUUGACU------------------------------------------------------------------------------------------------------------------------------------------------------------------------------------------------- l=23 a=4 
----------------------------------------------------------------------------------------------------------------------------------------------------------------------------------------------------------------------------------------------------------------------------------UACaCGAGCAAUGACCAUUGACU------------------------------------------------------------------------------------------------------------------------------------------------------------------------------------------------- l=23 a=1 
----------------------------------------------------------------------------------------------------------------------------------------------------------------------------------------------------------------------------------------------------------------------------------UACUCGAGCAAUGACCAUUGACUa------------------------------------------------------------------------------------------------------------------------------------------------------------------------------------------------ l=24 a=1 
----------------------------------------------------------------------------------------------------------------------------------------------------------------------------------------------------------------------------------------------------------------------------------UACUCGAGCAAUGACCAUUGACUG------------------------------------------------------------------------------------------------------------------------------------------------------------------------------------------------ l=24 a=1 
----------------------------------------------------------------------------------------------------------------------------------------------------------------------------------------------------------------------------------------------------------------------------------UACUCGAGCAAUGACCAUUGACUu------------------------------------------------------------------------------------------------------------------------------------------------------------------------------------------------ l=24 a=1 
-------------------------------------------------------------------------------------------------------------------------------------------------------------------------------------------------------------------------------------------------------------------------------------UCGAGCAAUGACCAUU----------------------------------------------------------------------------------------------------------------------------------------------------------------------------------------------------- l=16 a=2 
-------------------------------------------------------------------------------------------------------------------------------------------------------------------------------------------------------------------------------------------------------------------------------------UCGAGCAAUGACCAUUGACUG------------------------------------------------------------------------------------------------------------------------------------------------------------------------------------------------ l=21 a=4 
-------------------------------------------------------------------------------------------------------------------------------------------------------------------------------------------------------------------------------------------------------------------------------------cCGAGCAAUGACCAUUGACUG------------------------------------------------------------------------------------------------------------------------------------------------------------------------------------------------ l=21 a=1 
-------------------------------------------------------------------------------------------------------------------------------------------------------------------------------------------------------------------------------------------------------------------------------------UCGAGCAAUGACCAUUGACUGG----------------------------------------------------------------------------------------------------------------------------------------------------------------------------------------------- l=22 a=1 
-------------------------------------------------------------------------------------------------------------------------------------------------------------------------------------------------------------------------------------------------------------------------------------UCGAGCAAUGACCAUUGACUGGU---------------------------------------------------------------------------------------------------------------------------------------------------------------------------------------------- l=23 a=1 
--------------------------------------------------------------------------------------------------------------------------------------------------------------------------------------------------------------------------------------------------------------------------------------CGAGCAAUGACCAUUGACUGu----------------------------------------------------------------------------------------------------------------------------------------------------------------------------------------------- l=21 a=1 
--------------------------------------------------------------------------------------------------------------------------------------------------------------------------------------------------------------------------------------------------------------------------------------CGAGCAAUGACCAUUGACUGaU---------------------------------------------------------------------------------------------------------------------------------------------------------------------------------------------- l=22 a=1 
---------------------------------------------------------------------------------------------------------------------------------------------------------------------------------------------------------------------------------------------------------------------------------------GAGCAAUGACCAUUGACUGG----------------------------------------------------------------------------------------------------------------------------------------------------------------------------------------------- l=20 a=1 
----------------------------------------------------------------------------------------------------------------------------------------------------------------------------------------------------------------------------------------------------------------------------------------AGCAAUGACCAUUGACUGuU---------------------------------------------------------------------------------------------------------------------------------------------------------------------------------------------- l=20 a=1 
------------------------------------------------------------------------------------------------------------------------------------------------------------------------------------------------------------------------------------------------------------------------------------------------CCAUUGACUGGUCUGCCC---------------------------------------------------------------------------------------------------------------------------------------------------------------------------------------- l=18 a=1 
--------------------------------------------------------------------------------------------------------------------------------------------------------------------------------------------------------------------------------------------------------------------------------------------------AUUGACUGGUCUGCCCAUa------------------------------------------------------------------------------------------------------------------------------------------------------------------------------------- l=19 a=1 
--------------------------------------------------------------------------------------------------------------------------------------------------------------------------------------------------------------------------------------------------------------------------------------------------AUUGACUGGUCUGCCCAUU------------------------------------------------------------------------------------------------------------------------------------------------------------------------------------- l=19 a=3 
--------------------------------------------------------------------------------------------------------------------------------------------------------------------------------------------------------------------------------------------------------------------------------------------------AUUGACUGGUCUGCCCAUUC------------------------------------------------------------------------------------------------------------------------------------------------------------------------------------ l=20 a=2 
--------------------------------------------------------------------------------------------------------------------------------------------------------------------------------------------------------------------------------------------------------------------------------------------------AUUGACUGGUCUGCCCAUUCGGA--------------------------------------------------------------------------------------------------------------------------------------------------------------------------------- l=23 a=1 
---------------------------------------------------------------------------------------------------------------------------------------------------------------------------------------------------------------------------------------------------------------------------------------------------UUGACUGGUCUGCC----------------------------------------------------------------------------------------------------------------------------------------------------------------------------------------- l=14 a=1 
---------------------------------------------------------------------------------------------------------------------------------------------------------------------------------------------------------------------------------------------------------------------------------------------------UUGACUGGUCUGCCC---------------------------------------------------------------------------------------------------------------------------------------------------------------------------------------- l=15 a=1 
---------------------------------------------------------------------------------------------------------------------------------------------------------------------------------------------------------------------------------------------------------------------------------------------------UUGACUGGUCUGCCCAUU------------------------------------------------------------------------------------------------------------------------------------------------------------------------------------- l=18 a=3 
---------------------------------------------------------------------------------------------------------------------------------------------------------------------------------------------------------------------------------------------------------------------------------------------------UUGACUGGUCUGCCCgUU------------------------------------------------------------------------------------------------------------------------------------------------------------------------------------- l=18 a=1 
---------------------------------------------------------------------------------------------------------------------------------------------------------------------------------------------------------------------------------------------------------------------------------------------------UUGACUGGUCUGCCCAUUC------------------------------------------------------------------------------------------------------------------------------------------------------------------------------------ l=19 a=1 
---------------------------------------------------------------------------------------------------------------------------------------------------------------------------------------------------------------------------------------------------------------------------------------------------UUGACUGGUCUGCCCAUUCG----------------------------------------------------------------------------------------------------------------------------------------------------------------------------------- l=20 a=1 
---------------------------------------------------------------------------------------------------------------------------------------------------------------------------------------------------------------------------------------------------------------------------------------------------UUGACUGGUCUGCuCAUUCG----------------------------------------------------------------------------------------------------------------------------------------------------------------------------------- l=20 a=1 
---------------------------------------------------------------------------------------------------------------------------------------------------------------------------------------------------------------------------------------------------------------------------------------------------UUGACUGGUCUGCCCAUUCGGA--------------------------------------------------------------------------------------------------------------------------------------------------------------------------------- l=22 a=3 
---------------------------------------------------------------------------------------------------------------------------------------------------------------------------------------------------------------------------------------------------------------------------------------------------UUGACUGGUCUGCCCAUUCGGAu-------------------------------------------------------------------------------------------------------------------------------------------------------------------------------- l=23 a=3 
---------------------------------------------------------------------------------------------------------------------------------------------------------------------------------------------------------------------------------------------------------------------------------------------------UUGACUGGUCUGCCCAUUCGGAC-------------------------------------------------------------------------------------------------------------------------------------------------------------------------------- l=23 a=4 
---------------------------------------------------------------------------------------------------------------------------------------------------------------------------------------------------------------------------------------------------------------------------------------------------UUGACUGGUCUGCCCAUUCGGACc------------------------------------------------------------------------------------------------------------------------------------------------------------------------------- l=24 a=1 
---------------------------------------------------------------------------------------------------------------------------------------------------------------------------------------------------------------------------------------------------------------------------------------------------UUGACUGGUCUGCCCAUUCGGACU------------------------------------------------------------------------------------------------------------------------------------------------------------------------------- l=24 a=15 
---------------------------------------------------------------------------------------------------------------------------------------------------------------------------------------------------------------------------------------------------------------------------------------------------UUGACUGGUCUGCCCAUUCuGACU------------------------------------------------------------------------------------------------------------------------------------------------------------------------------- l=24 a=1 
---------------------------------------------------------------------------------------------------------------------------------------------------------------------------------------------------------------------------------------------------------------------------------------------------UUGACUGGUCUGCCCAUUCGGAaU------------------------------------------------------------------------------------------------------------------------------------------------------------------------------- l=24 a=1 
---------------------------------------------------------------------------------------------------------------------------------------------------------------------------------------------------------------------------------------------------------------------------------------------------UUGACUGGUCUGCCCAUUCGGgCU------------------------------------------------------------------------------------------------------------------------------------------------------------------------------- l=24 a=1 
---------------------------------------------------------------------------------------------------------------------------------------------------------------------------------------------------------------------------------------------------------------------------------------------------aUGACUGGUCUGCCCAUUCGGACU------------------------------------------------------------------------------------------------------------------------------------------------------------------------------- l=24 a=1 
---------------------------------------------------------------------------------------------------------------------------------------------------------------------------------------------------------------------------------------------------------------------------------------------------UUGACUGGUCUGCCCAUUCGGAuU------------------------------------------------------------------------------------------------------------------------------------------------------------------------------- l=24 a=1 
----------------------------------------------------------------------------------------------------------------------------------------------------------------------------------------------------------------------------------------------------------------------------------------------------UGACUGGUCUGC------------------------------------------------------------------------------------------------------------------------------------------------------------------------------------------ l=12 a=3 
----------------------------------------------------------------------------------------------------------------------------------------------------------------------------------------------------------------------------------------------------------------------------------------------------UGACUGGUCUGCCCAUU------------------------------------------------------------------------------------------------------------------------------------------------------------------------------------- l=17 a=1 
----------------------------------------------------------------------------------------------------------------------------------------------------------------------------------------------------------------------------------------------------------------------------------------------------UGACUGGUCUGCCCAUUCGGA--------------------------------------------------------------------------------------------------------------------------------------------------------------------------------- l=21 a=2 
----------------------------------------------------------------------------------------------------------------------------------------------------------------------------------------------------------------------------------------------------------------------------------------------------UGACUGGUCUGCCCAUUCGGAC-------------------------------------------------------------------------------------------------------------------------------------------------------------------------------- l=22 a=1 
----------------------------------------------------------------------------------------------------------------------------------------------------------------------------------------------------------------------------------------------------------------------------------------------------UGACUGGUCUGCCCAUUCGGACU------------------------------------------------------------------------------------------------------------------------------------------------------------------------------- l=23 a=49 
----------------------------------------------------------------------------------------------------------------------------------------------------------------------------------------------------------------------------------------------------------------------------------------------------UGACUGGUCUGCCCAUUCGGACc------------------------------------------------------------------------------------------------------------------------------------------------------------------------------- l=23 a=3 
----------------------------------------------------------------------------------------------------------------------------------------------------------------------------------------------------------------------------------------------------------------------------------------------------UGACUGGUCUGCCCAUUCGGACa------------------------------------------------------------------------------------------------------------------------------------------------------------------------------- l=23 a=5 
----------------------------------------------------------------------------------------------------------------------------------------------------------------------------------------------------------------------------------------------------------------------------------------------------UGACUGGUCUGCCuAUUCGGACU------------------------------------------------------------------------------------------------------------------------------------------------------------------------------- l=23 a=2 
----------------------------------------------------------------------------------------------------------------------------------------------------------------------------------------------------------------------------------------------------------------------------------------------------UGACUGGUCUGCCCAUUCGGgCU------------------------------------------------------------------------------------------------------------------------------------------------------------------------------- l=23 a=1 
----------------------------------------------------------------------------------------------------------------------------------------------------------------------------------------------------------------------------------------------------------------------------------------------------UGACUGGUCUGCCCAUUCGaACU------------------------------------------------------------------------------------------------------------------------------------------------------------------------------- l=23 a=1 
----------------------------------------------------------------------------------------------------------------------------------------------------------------------------------------------------------------------------------------------------------------------------------------------------UGACUGGUCUGCCCAUUCGGAuU------------------------------------------------------------------------------------------------------------------------------------------------------------------------------- l=23 a=6 
----------------------------------------------------------------------------------------------------------------------------------------------------------------------------------------------------------------------------------------------------------------------------------------------------UGACUGGaCUGCCCAUUCGGACU------------------------------------------------------------------------------------------------------------------------------------------------------------------------------- l=23 a=1 
----------------------------------------------------------------------------------------------------------------------------------------------------------------------------------------------------------------------------------------------------------------------------------------------------UaACUGGUCUGCCCAUUCGGACU------------------------------------------------------------------------------------------------------------------------------------------------------------------------------- l=23 a=1 
----------------------------------------------------------------------------------------------------------------------------------------------------------------------------------------------------------------------------------------------------------------------------------------------------UGACUGGUCUGCCCAUUgGGACU------------------------------------------------------------------------------------------------------------------------------------------------------------------------------- l=23 a=1 
----------------------------------------------------------------------------------------------------------------------------------------------------------------------------------------------------------------------------------------------------------------------------------------------------UGACUGGUCUGCCCAUUCGGACUU------------------------------------------------------------------------------------------------------------------------------------------------------------------------------ l=24 a=1 
-----------------------------------------------------------------------------------------------------------------------------------------------------------------------------------------------------------------------------------------------------------------------------------------------------GACUGGUCUGCCCA--------------------------------------------------------------------------------------------------------------------------------------------------------------------------------------- l=14 a=1 
-------------------------------------------------------------------------------------------------------------------------------------------------------------------------------------------------------------------------------------------------------------------------------------------------------CUGGUCUGCCCAUUCGGAgU------------------------------------------------------------------------------------------------------------------------------------------------------------------------------- l=20 a=1 
--------------------------------------------------------------------------------------------------------------------------------------------------------------------------------------------------------------------------------------------------------------------------------------------------------UGGUCUGCCCAUUCGGAa-------------------------------------------------------------------------------------------------------------------------------------------------------------------------------- l=18 a=1 
--------------------------------------------------------------------------------------------------------------------------------------------------------------------------------------------------------------------------------------------------------------------------------------------------------UGGUCUGCCCAUUCGGACUU------------------------------------------------------------------------------------------------------------------------------------------------------------------------------ l=20 a=2 
--------------------------------------------------------------------------------------------------------------------------------------------------------------------------------------------------------------------------------------------------------------------------------------------------------UGGUCUGCCCAUUCGGACUUU----------------------------------------------------------------------------------------------------------------------------------------------------------------------------- l=21 a=1 
-----------------------------------------------------------------------------------------------------------------------------------------------------------------------------------------------------------------------------------------------------------------------------------------------------------UCUGCCCAUUCGGAC-------------------------------------------------------------------------------------------------------------------------------------------------------------------------------- l=15 a=2 
-----------------------------------------------------------------------------------------------------------------------------------------------------------------------------------------------------------------------------------------------------------------------------------------------------------UCUGCCCAUUCGGAuU------------------------------------------------------------------------------------------------------------------------------------------------------------------------------- l=16 a=2 
-----------------------------------------------------------------------------------------------------------------------------------------------------------------------------------------------------------------------------------------------------------------------------------------------------------UCUGCCCAUUCGGACc------------------------------------------------------------------------------------------------------------------------------------------------------------------------------- l=16 a=1 
-----------------------------------------------------------------------------------------------------------------------------------------------------------------------------------------------------------------------------------------------------------------------------------------------------------UCUaCCCAUUCGGACUU------------------------------------------------------------------------------------------------------------------------------------------------------------------------------ l=17 a=1 
-----------------------------------------------------------------------------------------------------------------------------------------------------------------------------------------------------------------------------------------------------------------------------------------------------------UCUGCCCAUUCGGACUaU----------------------------------------------------------------------------------------------------------------------------------------------------------------------------- l=18 a=1 
-----------------------------------------------------------------------------------------------------------------------------------------------------------------------------------------------------------------------------------------------------------------------------------------------------------UCUGCCCAUUCGGACUUU----------------------------------------------------------------------------------------------------------------------------------------------------------------------------- l=18 a=1 
-----------------------------------------------------------------------------------------------------------------------------------------------------------------------------------------------------------------------------------------------------------------------------------------------------------UCUGCCCAUUCGGACUUUC---------------------------------------------------------------------------------------------------------------------------------------------------------------------------- l=19 a=24 
-----------------------------------------------------------------------------------------------------------------------------------------------------------------------------------------------------------------------------------------------------------------------------------------------------------UCUGCCCAUUCGGACUcUC---------------------------------------------------------------------------------------------------------------------------------------------------------------------------- l=19 a=1 
-----------------------------------------------------------------------------------------------------------------------------------------------------------------------------------------------------------------------------------------------------------------------------------------------------------UCUGCCCAUUCGGACUUUu---------------------------------------------------------------------------------------------------------------------------------------------------------------------------- l=19 a=6 
-----------------------------------------------------------------------------------------------------------------------------------------------------------------------------------------------------------------------------------------------------------------------------------------------------------UCUGCCCAUUCaGACUUUC---------------------------------------------------------------------------------------------------------------------------------------------------------------------------- l=19 a=1 
-----------------------------------------------------------------------------------------------------------------------------------------------------------------------------------------------------------------------------------------------------------------------------------------------------------UCUGCCCAUUCGGACUUUa---------------------------------------------------------------------------------------------------------------------------------------------------------------------------- l=19 a=1 
-----------------------------------------------------------------------------------------------------------------------------------------------------------------------------------------------------------------------------------------------------------------------------------------------------------UCUaCCCAUUCGGACUUUC---------------------------------------------------------------------------------------------------------------------------------------------------------------------------- l=19 a=1 
-----------------------------------------------------------------------------------------------------------------------------------------------------------------------------------------------------------------------------------------------------------------------------------------------------------UCUGCCCAUUCGGACUUUCC--------------------------------------------------------------------------------------------------------------------------------------------------------------------------- l=20 a=40 
-----------------------------------------------------------------------------------------------------------------------------------------------------------------------------------------------------------------------------------------------------------------------------------------------------------UCUGCCCAUUCGGACUUUCu--------------------------------------------------------------------------------------------------------------------------------------------------------------------------- l=20 a=16 
-----------------------------------------------------------------------------------------------------------------------------------------------------------------------------------------------------------------------------------------------------------------------------------------------------------UCUGCCCAUUCGGACUUUuC--------------------------------------------------------------------------------------------------------------------------------------------------------------------------- l=20 a=1 
-----------------------------------------------------------------------------------------------------------------------------------------------------------------------------------------------------------------------------------------------------------------------------------------------------------UCUGCCCAUUCGGACUUUCa--------------------------------------------------------------------------------------------------------------------------------------------------------------------------- l=20 a=3 
-----------------------------------------------------------------------------------------------------------------------------------------------------------------------------------------------------------------------------------------------------------------------------------------------------------UCUGCCCAUUaGGACUUUCC--------------------------------------------------------------------------------------------------------------------------------------------------------------------------- l=20 a=1 
-----------------------------------------------------------------------------------------------------------------------------------------------------------------------------------------------------------------------------------------------------------------------------------------------------------UCUGCaCAUUCGGACUUUCCC-------------------------------------------------------------------------------------------------------------------------------------------------------------------------- l=21 a=1 
-----------------------------------------------------------------------------------------------------------------------------------------------------------------------------------------------------------------------------------------------------------------------------------------------------------UCUGCCCAUUCGGACUUUCCC-------------------------------------------------------------------------------------------------------------------------------------------------------------------------- l=21 a=7 
-----------------------------------------------------------------------------------------------------------------------------------------------------------------------------------------------------------------------------------------------------------------------------------------------------------UCUGCCCAUUCGGACUUUCCu-------------------------------------------------------------------------------------------------------------------------------------------------------------------------- l=21 a=2 
-----------------------------------------------------------------------------------------------------------------------------------------------------------------------------------------------------------------------------------------------------------------------------------------------------------UCUGCCCAUUCGGACUUUCCCU------------------------------------------------------------------------------------------------------------------------------------------------------------------------- l=22 a=7 
-----------------------------------------------------------------------------------------------------------------------------------------------------------------------------------------------------------------------------------------------------------------------------------------------------------UCUGCCCAUUCaGACUUUCCCU------------------------------------------------------------------------------------------------------------------------------------------------------------------------- l=22 a=1 
-----------------------------------------------------------------------------------------------------------------------------------------------------------------------------------------------------------------------------------------------------------------------------------------------------------UCUGCCCAUUCGGACUUUCaCU------------------------------------------------------------------------------------------------------------------------------------------------------------------------- l=22 a=2 
-----------------------------------------------------------------------------------------------------------------------------------------------------------------------------------------------------------------------------------------------------------------------------------------------------------UCUGCCCAUUCGGACUUUCCCUU------------------------------------------------------------------------------------------------------------------------------------------------------------------------ l=23 a=1 
------------------------------------------------------------------------------------------------------------------------------------------------------------------------------------------------------------------------------------------------------------------------------------------------------------CUGCCCAUUCGGACUUUCCaUUC----------------------------------------------------------------------------------------------------------------------------------------------------------------------- l=23 a=1 
-------------------------------------------------------------------------------------------------------------------------------------------------------------------------------------------------------------------------------------------------------------------------------------------------------------UGCCCAUUCGGACUU------------------------------------------------------------------------------------------------------------------------------------------------------------------------------ l=15 a=1 
-------------------------------------------------------------------------------------------------------------------------------------------------------------------------------------------------------------------------------------------------------------------------------------------------------------UGCCCAUUCGGACUUUC---------------------------------------------------------------------------------------------------------------------------------------------------------------------------- l=17 a=1 
-------------------------------------------------------------------------------------------------------------------------------------------------------------------------------------------------------------------------------------------------------------------------------------------------------------UGCCCAUUCGGACUUUCu--------------------------------------------------------------------------------------------------------------------------------------------------------------------------- l=18 a=1 
-------------------------------------------------------------------------------------------------------------------------------------------------------------------------------------------------------------------------------------------------------------------------------------------------------------UGCCCAUUCGGACUUUCC--------------------------------------------------------------------------------------------------------------------------------------------------------------------------- l=18 a=2 
-------------------------------------------------------------------------------------------------------------------------------------------------------------------------------------------------------------------------------------------------------------------------------------------------------------UGCCCAUUCGGACUUUCCC-------------------------------------------------------------------------------------------------------------------------------------------------------------------------- l=19 a=1 
-------------------------------------------------------------------------------------------------------------------------------------------------------------------------------------------------------------------------------------------------------------------------------------------------------------UGCCCAUUCGGACUUUCCuU------------------------------------------------------------------------------------------------------------------------------------------------------------------------- l=20 a=1 
-------------------------------------------------------------------------------------------------------------------------------------------------------------------------------------------------------------------------------------------------------------------------------------------------------------UGCCCAUUCGGACUUUCCCU------------------------------------------------------------------------------------------------------------------------------------------------------------------------- l=20 a=2 
-------------------------------------------------------------------------------------------------------------------------------------------------------------------------------------------------------------------------------------------------------------------------------------------------------------UGCCCAUUCGGACUUUCCCUU------------------------------------------------------------------------------------------------------------------------------------------------------------------------ l=21 a=5 
-------------------------------------------------------------------------------------------------------------------------------------------------------------------------------------------------------------------------------------------------------------------------------------------------------------UGCCCAUUCGGACUUUCCCUa------------------------------------------------------------------------------------------------------------------------------------------------------------------------ l=21 a=1 
-------------------------------------------------------------------------------------------------------------------------------------------------------------------------------------------------------------------------------------------------------------------------------------------------------------UGCaCAUUCGGACUUUCCCUUCA---------------------------------------------------------------------------------------------------------------------------------------------------------------------- l=23 a=1 
--------------------------------------------------------------------------------------------------------------------------------------------------------------------------------------------------------------------------------------------------------------------------------------------------------------GCCCAUUCGGACU------------------------------------------------------------------------------------------------------------------------------------------------------------------------------- l=13 a=2 
--------------------------------------------------------------------------------------------------------------------------------------------------------------------------------------------------------------------------------------------------------------------------------------------------------------GCCCAUUCGGACUUUCCC-------------------------------------------------------------------------------------------------------------------------------------------------------------------------- l=18 a=1 
---------------------------------------------------------------------------------------------------------------------------------------------------------------------------------------------------------------------------------------------------------------------------------------------------------------CCCAUUCGGACU------------------------------------------------------------------------------------------------------------------------------------------------------------------------------- l=12 a=1 
---------------------------------------------------------------------------------------------------------------------------------------------------------------------------------------------------------------------------------------------------------------------------------------------------------------CCCAUUCGGACUUUCCCUUCAUGU------------------------------------------------------------------------------------------------------------------------------------------------------------------- l=24 a=1 
-----------------------------------------------------------------------------------------------------------------------------------------------------------------------------------------------------------------------------------------------------------------------------------------------------------------CAUUCGGACUUUCCCUUCAU--------------------------------------------------------------------------------------------------------------------------------------------------------------------- l=20 a=3 
------------------------------------------------------------------------------------------------------------------------------------------------------------------------------------------------------------------------------------------------------------------------------------------------------------------AUUCGGACUUUCCCUU------------------------------------------------------------------------------------------------------------------------------------------------------------------------ l=16 a=1 
------------------------------------------------------------------------------------------------------------------------------------------------------------------------------------------------------------------------------------------------------------------------------------------------------------------AUUCGGACUUUCCCUUC----------------------------------------------------------------------------------------------------------------------------------------------------------------------- l=17 a=1 
------------------------------------------------------------------------------------------------------------------------------------------------------------------------------------------------------------------------------------------------------------------------------------------------------------------AUUCGGACUUUCCCUUCg---------------------------------------------------------------------------------------------------------------------------------------------------------------------- l=18 a=1 
------------------------------------------------------------------------------------------------------------------------------------------------------------------------------------------------------------------------------------------------------------------------------------------------------------------AUUCGGACUUUCCCUUCAc--------------------------------------------------------------------------------------------------------------------------------------------------------------------- l=19 a=2 
------------------------------------------------------------------------------------------------------------------------------------------------------------------------------------------------------------------------------------------------------------------------------------------------------------------AUUCGGACUUUCCCUUCAU--------------------------------------------------------------------------------------------------------------------------------------------------------------------- l=19 a=22 
------------------------------------------------------------------------------------------------------------------------------------------------------------------------------------------------------------------------------------------------------------------------------------------------------------------AUUCGGACUUUCCCUUCAa--------------------------------------------------------------------------------------------------------------------------------------------------------------------- l=19 a=4 
------------------------------------------------------------------------------------------------------------------------------------------------------------------------------------------------------------------------------------------------------------------------------------------------------------------AUUCGGACUUUCCCUUCgU--------------------------------------------------------------------------------------------------------------------------------------------------------------------- l=19 a=4 
------------------------------------------------------------------------------------------------------------------------------------------------------------------------------------------------------------------------------------------------------------------------------------------------------------------AUcCGGACUUUCCCUUCAU--------------------------------------------------------------------------------------------------------------------------------------------------------------------- l=19 a=1 
------------------------------------------------------------------------------------------------------------------------------------------------------------------------------------------------------------------------------------------------------------------------------------------------------------------AUUCGGACUUUCCCUUCAUa-------------------------------------------------------------------------------------------------------------------------------------------------------------------- l=20 a=3 
------------------------------------------------------------------------------------------------------------------------------------------------------------------------------------------------------------------------------------------------------------------------------------------------------------------AUUCGGACUUUCCCUUCAUG-------------------------------------------------------------------------------------------------------------------------------------------------------------------- l=20 a=1 
------------------------------------------------------------------------------------------------------------------------------------------------------------------------------------------------------------------------------------------------------------------------------------------------------------------AUUCGGACUUUCCCUUCAUu-------------------------------------------------------------------------------------------------------------------------------------------------------------------- l=20 a=5 
------------------------------------------------------------------------------------------------------------------------------------------------------------------------------------------------------------------------------------------------------------------------------------------------------------------AUUCGGACUUUCCCUUCAUGUAG----------------------------------------------------------------------------------------------------------------------------------------------------------------- l=23 a=2 
-------------------------------------------------------------------------------------------------------------------------------------------------------------------------------------------------------------------------------------------------------------------------------------------------------------------UUCGGACUUUCCC-------------------------------------------------------------------------------------------------------------------------------------------------------------------------- l=13 a=1 
-------------------------------------------------------------------------------------------------------------------------------------------------------------------------------------------------------------------------------------------------------------------------------------------------------------------UUCGGACUUUCCCU------------------------------------------------------------------------------------------------------------------------------------------------------------------------- l=14 a=1 
-------------------------------------------------------------------------------------------------------------------------------------------------------------------------------------------------------------------------------------------------------------------------------------------------------------------UUCGGACUUUCCCUUu----------------------------------------------------------------------------------------------------------------------------------------------------------------------- l=16 a=1 
-------------------------------------------------------------------------------------------------------------------------------------------------------------------------------------------------------------------------------------------------------------------------------------------------------------------UUCGGACUUUCCCUUCAU--------------------------------------------------------------------------------------------------------------------------------------------------------------------- l=18 a=11 
-------------------------------------------------------------------------------------------------------------------------------------------------------------------------------------------------------------------------------------------------------------------------------------------------------------------cUCGGACUUUCCCUUCAU--------------------------------------------------------------------------------------------------------------------------------------------------------------------- l=18 a=1 
-------------------------------------------------------------------------------------------------------------------------------------------------------------------------------------------------------------------------------------------------------------------------------------------------------------------UUCGGACUUUCCCUUCAUa-------------------------------------------------------------------------------------------------------------------------------------------------------------------- l=19 a=4 
-------------------------------------------------------------------------------------------------------------------------------------------------------------------------------------------------------------------------------------------------------------------------------------------------------------------UUCGGACUUUCCCUUCAUG-------------------------------------------------------------------------------------------------------------------------------------------------------------------- l=19 a=5 
-------------------------------------------------------------------------------------------------------------------------------------------------------------------------------------------------------------------------------------------------------------------------------------------------------------------UUCGGACUUUCCCUUCAUu-------------------------------------------------------------------------------------------------------------------------------------------------------------------- l=19 a=2 
-------------------------------------------------------------------------------------------------------------------------------------------------------------------------------------------------------------------------------------------------------------------------------------------------------------------UUCGGACUUUCCCUUCAUc-------------------------------------------------------------------------------------------------------------------------------------------------------------------- l=19 a=1 
-------------------------------------------------------------------------------------------------------------------------------------------------------------------------------------------------------------------------------------------------------------------------------------------------------------------UUCGGACUUUCCCUUCAUGU------------------------------------------------------------------------------------------------------------------------------------------------------------------- l=20 a=6 
-------------------------------------------------------------------------------------------------------------------------------------------------------------------------------------------------------------------------------------------------------------------------------------------------------------------UUCGGACUUUCCCUUCAUGUu------------------------------------------------------------------------------------------------------------------------------------------------------------------ l=21 a=2 
-------------------------------------------------------------------------------------------------------------------------------------------------------------------------------------------------------------------------------------------------------------------------------------------------------------------UUCGGACUUUCCCUUCAUGUA------------------------------------------------------------------------------------------------------------------------------------------------------------------ l=21 a=2 
-------------------------------------------------------------------------------------------------------------------------------------------------------------------------------------------------------------------------------------------------------------------------------------------------------------------UUCGGACUUUCCCUUCAUGaA------------------------------------------------------------------------------------------------------------------------------------------------------------------ l=21 a=1 
-------------------------------------------------------------------------------------------------------------------------------------------------------------------------------------------------------------------------------------------------------------------------------------------------------------------UUCGGACUUUCCCUUCAUGUAG----------------------------------------------------------------------------------------------------------------------------------------------------------------- l=22 a=3 
-------------------------------------------------------------------------------------------------------------------------------------------------------------------------------------------------------------------------------------------------------------------------------------------------------------------UUCGGACUUUCCCUUCAUGUAGa---------------------------------------------------------------------------------------------------------------------------------------------------------------- l=23 a=1 
-------------------------------------------------------------------------------------------------------------------------------------------------------------------------------------------------------------------------------------------------------------------------------------------------------------------UUCGGACUUUCCCUUCAUGUAGc---------------------------------------------------------------------------------------------------------------------------------------------------------------- l=23 a=1 
-------------------------------------------------------------------------------------------------------------------------------------------------------------------------------------------------------------------------------------------------------------------------------------------------------------------UUCGGACUUUCCCUUCAUGUAGU---------------------------------------------------------------------------------------------------------------------------------------------------------------- l=23 a=4 
-------------------------------------------------------------------------------------------------------------------------------------------------------------------------------------------------------------------------------------------------------------------------------------------------------------------UUCaGACUUUCCCUUCAUGUAGU---------------------------------------------------------------------------------------------------------------------------------------------------------------- l=23 a=1 
-------------------------------------------------------------------------------------------------------------------------------------------------------------------------------------------------------------------------------------------------------------------------------------------------------------------UUCGGACUUUCuCUUCAUGUAGU---------------------------------------------------------------------------------------------------------------------------------------------------------------- l=23 a=1 
--------------------------------------------------------------------------------------------------------------------------------------------------------------------------------------------------------------------------------------------------------------------------------------------------------------------UCGGACUUUCCCUUCAUGU------------------------------------------------------------------------------------------------------------------------------------------------------------------- l=19 a=2 
--------------------------------------------------------------------------------------------------------------------------------------------------------------------------------------------------------------------------------------------------------------------------------------------------------------------UCGGACUUUCCCUUCAUGUAGc---------------------------------------------------------------------------------------------------------------------------------------------------------------- l=22 a=3 
--------------------------------------------------------------------------------------------------------------------------------------------------------------------------------------------------------------------------------------------------------------------------------------------------------------------UCGGACUUUCCCUUCAUGUAGU---------------------------------------------------------------------------------------------------------------------------------------------------------------- l=22 a=4 
--------------------------------------------------------------------------------------------------------------------------------------------------------------------------------------------------------------------------------------------------------------------------------------------------------------------UCGGACUUUCCCUUCAUGUAGa---------------------------------------------------------------------------------------------------------------------------------------------------------------- l=22 a=1 
--------------------------------------------------------------------------------------------------------------------------------------------------------------------------------------------------------------------------------------------------------------------------------------------------------------------UCGGACUUUCCCUUCAUGUAGg---------------------------------------------------------------------------------------------------------------------------------------------------------------- l=22 a=1 
--------------------------------------------------------------------------------------------------------------------------------------------------------------------------------------------------------------------------------------------------------------------------------------------------------------------UCGGACUUUCCCUUCAUGUAGUA--------------------------------------------------------------------------------------------------------------------------------------------------------------- l=23 a=5 
--------------------------------------------------------------------------------------------------------------------------------------------------------------------------------------------------------------------------------------------------------------------------------------------------------------------UCGGACUUUCCCUUCAUGUAGUu--------------------------------------------------------------------------------------------------------------------------------------------------------------- l=23 a=1 
---------------------------------------------------------------------------------------------------------------------------------------------------------------------------------------------------------------------------------------------------------------------------------------------------------------------CGGACUUUCCCUUCA---------------------------------------------------------------------------------------------------------------------------------------------------------------------- l=15 a=1 
---------------------------------------------------------------------------------------------------------------------------------------------------------------------------------------------------------------------------------------------------------------------------------------------------------------------CGGACUUUCCCUUCAUc-------------------------------------------------------------------------------------------------------------------------------------------------------------------- l=17 a=1 
-----------------------------------------------------------------------------------------------------------------------------------------------------------------------------------------------------------------------------------------------------------------------------------------------------------------------GACUUUCCCUUCAUGUAGUAGGu------------------------------------------------------------------------------------------------------------------------------------------------------------ l=23 a=1 
------------------------------------------------------------------------------------------------------------------------------------------------------------------------------------------------------------------------------------------------------------------------------------------------------------------------ACUUUCCCUUCAUGUAG----------------------------------------------------------------------------------------------------------------------------------------------------------------- l=17 a=1 
------------------------------------------------------------------------------------------------------------------------------------------------------------------------------------------------------------------------------------------------------------------------------------------------------------------------ACUUUCCCUUCAUGUAGUAG-------------------------------------------------------------------------------------------------------------------------------------------------------------- l=20 a=1 
-------------------------------------------------------------------------------------------------------------------------------------------------------------------------------------------------------------------------------------------------------------------------------------------------------------------------CUUUCCCUUCAUGUAGUAGGCA----------------------------------------------------------------------------------------------------------------------------------------------------------- l=22 a=1 
-------------------------------------------------------------------------------------------------------------------------------------------------------------------------------------------------------------------------------------------------------------------------------------------------------------------------CUUUCCCUUCAUGUAGUAGGCAA---------------------------------------------------------------------------------------------------------------------------------------------------------- l=23 a=1 
--------------------------------------------------------------------------------------------------------------------------------------------------------------------------------------------------------------------------------------------------------------------------------------------------------------------------UUUCCCUUCAUGUAGU---------------------------------------------------------------------------------------------------------------------------------------------------------------- l=16 a=2 
--------------------------------------------------------------------------------------------------------------------------------------------------------------------------------------------------------------------------------------------------------------------------------------------------------------------------UUUCCCUUCAUGUAGUAGG------------------------------------------------------------------------------------------------------------------------------------------------------------- l=19 a=1 
--------------------------------------------------------------------------------------------------------------------------------------------------------------------------------------------------------------------------------------------------------------------------------------------------------------------------UUUCCCUUCAUGUAGUAGGg------------------------------------------------------------------------------------------------------------------------------------------------------------ l=20 a=1 
--------------------------------------------------------------------------------------------------------------------------------------------------------------------------------------------------------------------------------------------------------------------------------------------------------------------------UUUCCCUUCAUGUAGUAGGC------------------------------------------------------------------------------------------------------------------------------------------------------------ l=20 a=3 
--------------------------------------------------------------------------------------------------------------------------------------------------------------------------------------------------------------------------------------------------------------------------------------------------------------------------UcUCCCUUCAUGUAGUAGGC------------------------------------------------------------------------------------------------------------------------------------------------------------ l=20 a=1 
--------------------------------------------------------------------------------------------------------------------------------------------------------------------------------------------------------------------------------------------------------------------------------------------------------------------------UUUCCCUUCAUGUAGUAGGu------------------------------------------------------------------------------------------------------------------------------------------------------------ l=20 a=1 
--------------------------------------------------------------------------------------------------------------------------------------------------------------------------------------------------------------------------------------------------------------------------------------------------------------------------UUUCCCUUCAUGUAGUAGGCA----------------------------------------------------------------------------------------------------------------------------------------------------------- l=21 a=2 
--------------------------------------------------------------------------------------------------------------------------------------------------------------------------------------------------------------------------------------------------------------------------------------------------------------------------UUUCCCUUCAUGUAGUAGGCu----------------------------------------------------------------------------------------------------------------------------------------------------------- l=21 a=1 
--------------------------------------------------------------------------------------------------------------------------------------------------------------------------------------------------------------------------------------------------------------------------------------------------------------------------UUUCCCUUCAUGUAGUAGGCAA---------------------------------------------------------------------------------------------------------------------------------------------------------- l=22 a=3 
--------------------------------------------------------------------------------------------------------------------------------------------------------------------------------------------------------------------------------------------------------------------------------------------------------------------------UUUCCCUUCAUGUAGUAGGCAAu--------------------------------------------------------------------------------------------------------------------------------------------------------- l=23 a=1 
---------------------------------------------------------------------------------------------------------------------------------------------------------------------------------------------------------------------------------------------------------------------------------------------------------------------------UUCCCUUCAUGUAGUAGGCA----------------------------------------------------------------------------------------------------------------------------------------------------------- l=20 a=2 
---------------------------------------------------------------------------------------------------------------------------------------------------------------------------------------------------------------------------------------------------------------------------------------------------------------------------UUCCCUUCAUGUAGUAGGCAA---------------------------------------------------------------------------------------------------------------------------------------------------------- l=21 a=1 
---------------------------------------------------------------------------------------------------------------------------------------------------------------------------------------------------------------------------------------------------------------------------------------------------------------------------UUCCCUUCAUGUAGUAGGCAAC--------------------------------------------------------------------------------------------------------------------------------------------------------- l=22 a=2 
---------------------------------------------------------------------------------------------------------------------------------------------------------------------------------------------------------------------------------------------------------------------------------------------------------------------------UUCCCUUCAUGUAGcAGGCAAC--------------------------------------------------------------------------------------------------------------------------------------------------------- l=22 a=1 
---------------------------------------------------------------------------------------------------------------------------------------------------------------------------------------------------------------------------------------------------------------------------------------------------------------------------UUCCCUUCAUGUAGUAGGCAACC-------------------------------------------------------------------------------------------------------------------------------------------------------- l=23 a=1 
---------------------------------------------------------------------------------------------------------------------------------------------------------------------------------------------------------------------------------------------------------------------------------------------------------------------------UUCCCUUCAUGUAGUAGGCAACCu------------------------------------------------------------------------------------------------------------------------------------------------------- l=24 a=1 
----------------------------------------------------------------------------------------------------------------------------------------------------------------------------------------------------------------------------------------------------------------------------------------------------------------------------UCCCUUCAUGUAGUAGGCAA---------------------------------------------------------------------------------------------------------------------------------------------------------- l=20 a=1 
------------------------------------------------------------------------------------------------------------------------------------------------------------------------------------------------------------------------------------------------------------------------------------------------------------------------------CCUUCAUGUAGUAGGCgA---------------------------------------------------------------------------------------------------------------------------------------------------------- l=18 a=1 
------------------------------------------------------------------------------------------------------------------------------------------------------------------------------------------------------------------------------------------------------------------------------------------------------------------------------CCUUCAUGUAGUAGGCAACCC------------------------------------------------------------------------------------------------------------------------------------------------------- l=21 a=1 
--------------------------------------------------------------------------------------------------------------------------------------------------------------------------------------------------------------------------------------------------------------------------------------------------------------------------------UUCAUGUAGUAGGCAACC-------------------------------------------------------------------------------------------------------------------------------------------------------- l=18 a=3 
--------------------------------------------------------------------------------------------------------------------------------------------------------------------------------------------------------------------------------------------------------------------------------------------------------------------------------UUCAUGUAGUAGGCAACCC------------------------------------------------------------------------------------------------------------------------------------------------------- l=19 a=8 
--------------------------------------------------------------------------------------------------------------------------------------------------------------------------------------------------------------------------------------------------------------------------------------------------------------------------------cUCAUGUAGUAGGCAACCC------------------------------------------------------------------------------------------------------------------------------------------------------- l=19 a=1 
--------------------------------------------------------------------------------------------------------------------------------------------------------------------------------------------------------------------------------------------------------------------------------------------------------------------------------UUCAUGUAGUAGaCAACCCA------------------------------------------------------------------------------------------------------------------------------------------------------ l=20 a=1 
--------------------------------------------------------------------------------------------------------------------------------------------------------------------------------------------------------------------------------------------------------------------------------------------------------------------------------UUCAUGUAGUAGGCAACCCA------------------------------------------------------------------------------------------------------------------------------------------------------ l=20 a=3 
--------------------------------------------------------------------------------------------------------------------------------------------------------------------------------------------------------------------------------------------------------------------------------------------------------------------------------UUCAUGUAGUAGGCAACCCAG----------------------------------------------------------------------------------------------------------------------------------------------------- l=21 a=1 
--------------------------------------------------------------------------------------------------------------------------------------------------------------------------------------------------------------------------------------------------------------------------------------------------------------------------------UUCAUGUAGUAGGCAACCCAGa---------------------------------------------------------------------------------------------------------------------------------------------------- l=22 a=1 
--------------------------------------------------------------------------------------------------------------------------------------------------------------------------------------------------------------------------------------------------------------------------------------------------------------------------------UUCAUGUAGUAGGCAACCCAGu---------------------------------------------------------------------------------------------------------------------------------------------------- l=22 a=1 
---------------------------------------------------------------------------------------------------------------------------------------------------------------------------------------------------------------------------------------------------------------------------------------------------------------------------------UCAUGUAGUAGGCAACCC------------------------------------------------------------------------------------------------------------------------------------------------------- l=18 a=1 
---------------------------------------------------------------------------------------------------------------------------------------------------------------------------------------------------------------------------------------------------------------------------------------------------------------------------------UCAUGUAGUAGGCAACCCAG----------------------------------------------------------------------------------------------------------------------------------------------------- l=20 a=3 
---------------------------------------------------------------------------------------------------------------------------------------------------------------------------------------------------------------------------------------------------------------------------------------------------------------------------------UCAUGUAuUAGGCAACCCAG----------------------------------------------------------------------------------------------------------------------------------------------------- l=20 a=1 
---------------------------------------------------------------------------------------------------------------------------------------------------------------------------------------------------------------------------------------------------------------------------------------------------------------------------------UCAUGUAGUAGGCAACCCAGGU--------------------------------------------------------------------------------------------------------------------------------------------------- l=22 a=2 
---------------------------------------------------------------------------------------------------------------------------------------------------------------------------------------------------------------------------------------------------------------------------------------------------------------------------------UCAUGUAGUAGGCAACCCAGuU--------------------------------------------------------------------------------------------------------------------------------------------------- l=22 a=1 
-----------------------------------------------------------------------------------------------------------------------------------------------------------------------------------------------------------------------------------------------------------------------------------------------------------------------------------AUGUAGUAGGCAACCCAGGU--------------------------------------------------------------------------------------------------------------------------------------------------- l=20 a=1 
------------------------------------------------------------------------------------------------------------------------------------------------------------------------------------------------------------------------------------------------------------------------------------------------------------------------------------UGUAGUAGGCAACCCAGGU--------------------------------------------------------------------------------------------------------------------------------------------------- l=19 a=2 
------------------------------------------------------------------------------------------------------------------------------------------------------------------------------------------------------------------------------------------------------------------------------------------------------------------------------------UGUAGUAGGCAACCCAGaU--------------------------------------------------------------------------------------------------------------------------------------------------- l=19 a=1 
------------------------------------------------------------------------------------------------------------------------------------------------------------------------------------------------------------------------------------------------------------------------------------------------------------------------------------UGUAGUAGGCAACCCAGaUU-------------------------------------------------------------------------------------------------------------------------------------------------- l=20 a=1 
------------------------------------------------------------------------------------------------------------------------------------------------------------------------------------------------------------------------------------------------------------------------------------------------------------------------------------UGUAGUAGGCAACCCAGGUUG------------------------------------------------------------------------------------------------------------------------------------------------- l=21 a=1 
------------------------------------------------------------------------------------------------------------------------------------------------------------------------------------------------------------------------------------------------------------------------------------------------------------------------------------UGUAGUAGGCAACCCAGGUUGgU----------------------------------------------------------------------------------------------------------------------------------------------- l=23 a=1 
------------------------------------------------------------------------------------------------------------------------------------------------------------------------------------------------------------------------------------------------------------------------------------------------------------------------------------UGUAGUAGGCAACCCAGGUUGUU----------------------------------------------------------------------------------------------------------------------------------------------- l=23 a=2 
--------------------------------------------------------------------------------------------------------------------------------------------------------------------------------------------------------------------------------------------------------------------------------------------------------------------------------------UAGUAGGCAACCCAGGUUGUU----------------------------------------------------------------------------------------------------------------------------------------------- l=21 a=3 
--------------------------------------------------------------------------------------------------------------------------------------------------------------------------------------------------------------------------------------------------------------------------------------------------------------------------------------UAGUAGGCAACCCAGGUgGUU----------------------------------------------------------------------------------------------------------------------------------------------- l=21 a=1 
-----------------------------------------------------------------------------------------------------------------------------------------------------------------------------------------------------------------------------------------------------------------------------------------------------------------------------------------------ACCCAGGUUGUUUGGUCCUA--------------------------------------------------------------------------------------------------------------------------------------- l=20 a=1 
--------------------------------------------------------------------------------------------------------------------------------------------------------------------------------------------------------------------------------------------------------------------------------------------------------------------------------------------------CAGGUUGUUUGGUCCUAUUUGGC--------------------------------------------------------------------------------------------------------------------------------- l=23 a=1 
---------------------------------------------------------------------------------------------------------------------------------------------------------------------------------------------------------------------------------------------------------------------------------------------------------------------------------------------------AGGUUGUUUGGUCCUAUUUGGCC-------------------------------------------------------------------------------------------------------------------------------- l=23 a=1 
------------------------------------------------------------------------------------------------------------------------------------------------------------------------------------------------------------------------------------------------------------------------------------------------------------------------------------------------------UUGUUUGGUCCUAUUUGGu--------------------------------------------------------------------------------------------------------------------------------- l=19 a=1 
------------------------------------------------------------------------------------------------------------------------------------------------------------------------------------------------------------------------------------------------------------------------------------------------------------------------------------------------------UUGUUUGGUCCUAUUUGGC--------------------------------------------------------------------------------------------------------------------------------- l=19 a=1 
------------------------------------------------------------------------------------------------------------------------------------------------------------------------------------------------------------------------------------------------------------------------------------------------------------------------------------------------------UUGUUUGGUCCUAUUUGGCu-------------------------------------------------------------------------------------------------------------------------------- l=20 a=1 
-------------------------------------------------------------------------------------------------------------------------------------------------------------------------------------------------------------------------------------------------------------------------------------------------------------------------------------------------------UGUUUGGUCCUAUUUGGCa-------------------------------------------------------------------------------------------------------------------------------- l=19 a=1 
---------------------------------------------------------------------------------------------------------------------------------------------------------------------------------------------------------------------------------------------------------------------------------------------------------------------------------------------------------UUUGGUCCUAUUU------------------------------------------------------------------------------------------------------------------------------------ l=13 a=1 
---------------------------------------------------------------------------------------------------------------------------------------------------------------------------------------------------------------------------------------------------------------------------------------------------------------------------------------------------------UUUGGUCCUAUUUGGCC-------------------------------------------------------------------------------------------------------------------------------- l=17 a=1 
----------------------------------------------------------------------------------------------------------------------------------------------------------------------------------------------------------------------------------------------------------------------------------------------------------------------------------------------------------UUGGUCCUAUUUGGCC-------------------------------------------------------------------------------------------------------------------------------- l=16 a=1 
----------------------------------------------------------------------------------------------------------------------------------------------------------------------------------------------------------------------------------------------------------------------------------------------------------------------------------------------------------UUGGUCCUAUUUGGCCAGGACA-------------------------------------------------------------------------------------------------------------------------- l=22 a=1 
--------------------------------------------------------------------------------------------------------------------------------------------------------------------------------------------------------------------------------------------------------------------------------------------------------------------------------------------------------------UCCUAUUUGGCCAGGAC--------------------------------------------------------------------------------------------------------------------------- l=17 a=1 
--------------------------------------------------------------------------------------------------------------------------------------------------------------------------------------------------------------------------------------------------------------------------------------------------------------------------------------------------------------UCCUAUUUGGCCAGGACu-------------------------------------------------------------------------------------------------------------------------- l=18 a=1 
--------------------------------------------------------------------------------------------------------------------------------------------------------------------------------------------------------------------------------------------------------------------------------------------------------------------------------------------------------------UCCUAUUUGGCCAGGACAUu------------------------------------------------------------------------------------------------------------------------ l=20 a=1 
--------------------------------------------------------------------------------------------------------------------------------------------------------------------------------------------------------------------------------------------------------------------------------------------------------------------------------------------------------------UCCUAUUUGGuCAGGACAUC------------------------------------------------------------------------------------------------------------------------ l=20 a=2 
--------------------------------------------------------------------------------------------------------------------------------------------------------------------------------------------------------------------------------------------------------------------------------------------------------------------------------------------------------------UCCUAUUUGGCCAGGACAUC------------------------------------------------------------------------------------------------------------------------ l=20 a=1 
--------------------------------------------------------------------------------------------------------------------------------------------------------------------------------------------------------------------------------------------------------------------------------------------------------------------------------------------------------------UCCUAUUUGGCCAGGACAUCGG---------------------------------------------------------------------------------------------------------------------- l=22 a=1 
--------------------------------------------------------------------------------------------------------------------------------------------------------------------------------------------------------------------------------------------------------------------------------------------------------------------------------------------------------------UCCUAUUUGGCCAGGACAUCGGu--------------------------------------------------------------------------------------------------------------------- l=23 a=1 
--------------------------------------------------------------------------------------------------------------------------------------------------------------------------------------------------------------------------------------------------------------------------------------------------------------------------------------------------------------UCCUAUUUGGCCAGGACAUCGGAAu------------------------------------------------------------------------------------------------------------------- l=25 a=1 
-----------------------------------------------------------------------------------------------------------------------------------------------------------------------------------------------------------------------------------------------------------------------------------------------------------------------------------------------------------------UAUUUGGCCAGGACAUC------------------------------------------------------------------------------------------------------------------------ l=17 a=3 
-----------------------------------------------------------------------------------------------------------------------------------------------------------------------------------------------------------------------------------------------------------------------------------------------------------------------------------------------------------------UAUUUGGCCAGGACAUu------------------------------------------------------------------------------------------------------------------------ l=17 a=1 
-----------------------------------------------------------------------------------------------------------------------------------------------------------------------------------------------------------------------------------------------------------------------------------------------------------------------------------------------------------------UAUUUGGCCAGGACAUCG----------------------------------------------------------------------------------------------------------------------- l=18 a=1 
-----------------------------------------------------------------------------------------------------------------------------------------------------------------------------------------------------------------------------------------------------------------------------------------------------------------------------------------------------------------UAUUUGGCCAGGACAUCGG---------------------------------------------------------------------------------------------------------------------- l=19 a=5 
-----------------------------------------------------------------------------------------------------------------------------------------------------------------------------------------------------------------------------------------------------------------------------------------------------------------------------------------------------------------UAUUUGGCCAGGACAUCGc---------------------------------------------------------------------------------------------------------------------- l=19 a=1 
-----------------------------------------------------------------------------------------------------------------------------------------------------------------------------------------------------------------------------------------------------------------------------------------------------------------------------------------------------------------UAUUUGGCgAGGACAUCGGA--------------------------------------------------------------------------------------------------------------------- l=20 a=1 
-----------------------------------------------------------------------------------------------------------------------------------------------------------------------------------------------------------------------------------------------------------------------------------------------------------------------------------------------------------------UAUUUGGCCAGGACAUCGGA--------------------------------------------------------------------------------------------------------------------- l=20 a=4 
-----------------------------------------------------------------------------------------------------------------------------------------------------------------------------------------------------------------------------------------------------------------------------------------------------------------------------------------------------------------UAUUUGGCCAGGACAUCGGAA-------------------------------------------------------------------------------------------------------------------- l=21 a=1 
-----------------------------------------------------------------------------------------------------------------------------------------------------------------------------------------------------------------------------------------------------------------------------------------------------------------------------------------------------------------UAUUUGGCCAGGACAUCGGAAu------------------------------------------------------------------------------------------------------------------- l=22 a=5 
-----------------------------------------------------------------------------------------------------------------------------------------------------------------------------------------------------------------------------------------------------------------------------------------------------------------------------------------------------------------UAUUUGGCCAGGACAUCGGAAG------------------------------------------------------------------------------------------------------------------- l=22 a=21 
-----------------------------------------------------------------------------------------------------------------------------------------------------------------------------------------------------------------------------------------------------------------------------------------------------------------------------------------------------------------UAcUUGGCCAGGACAUCGGAAG------------------------------------------------------------------------------------------------------------------- l=22 a=1 
-----------------------------------------------------------------------------------------------------------------------------------------------------------------------------------------------------------------------------------------------------------------------------------------------------------------------------------------------------------------UAUUUGGCCAGGACAUCGGAAa------------------------------------------------------------------------------------------------------------------- l=22 a=3 
-----------------------------------------------------------------------------------------------------------------------------------------------------------------------------------------------------------------------------------------------------------------------------------------------------------------------------------------------------------------UgUUUGGCCAGGACAUCGGAAG------------------------------------------------------------------------------------------------------------------- l=22 a=1 
-----------------------------------------------------------------------------------------------------------------------------------------------------------------------------------------------------------------------------------------------------------------------------------------------------------------------------------------------------------------UAUUUGGCCAGGACAUCGGAAGG------------------------------------------------------------------------------------------------------------------ l=23 a=1 
-----------------------------------------------------------------------------------------------------------------------------------------------------------------------------------------------------------------------------------------------------------------------------------------------------------------------------------------------------------------UgUUUGGCCAGGACAUCGGAAGG------------------------------------------------------------------------------------------------------------------ l=23 a=1 
-----------------------------------------------------------------------------------------------------------------------------------------------------------------------------------------------------------------------------------------------------------------------------------------------------------------------------------------------------------------UAUUUGGCCAGGACAUCGGAAGGCG---------------------------------------------------------------------------------------------------------------- l=25 a=1 
------------------------------------------------------------------------------------------------------------------------------------------------------------------------------------------------------------------------------------------------------------------------------------------------------------------------------------------------------------------AUUUGGCCAGGACAUCGGA--------------------------------------------------------------------------------------------------------------------- l=19 a=2 
------------------------------------------------------------------------------------------------------------------------------------------------------------------------------------------------------------------------------------------------------------------------------------------------------------------------------------------------------------------AUUUGGCCAGGACAUCGGAA-------------------------------------------------------------------------------------------------------------------- l=20 a=2 
------------------------------------------------------------------------------------------------------------------------------------------------------------------------------------------------------------------------------------------------------------------------------------------------------------------------------------------------------------------AUUUGGCCAGGACAUCGGAAG------------------------------------------------------------------------------------------------------------------- l=21 a=2 
-------------------------------------------------------------------------------------------------------------------------------------------------------------------------------------------------------------------------------------------------------------------------------------------------------------------------------------------------------------------UUUGGCCAGGACAUCGGA--------------------------------------------------------------------------------------------------------------------- l=18 a=3 
-------------------------------------------------------------------------------------------------------------------------------------------------------------------------------------------------------------------------------------------------------------------------------------------------------------------------------------------------------------------UaUGGCCAGGACAUCGGAA-------------------------------------------------------------------------------------------------------------------- l=19 a=1 
-------------------------------------------------------------------------------------------------------------------------------------------------------------------------------------------------------------------------------------------------------------------------------------------------------------------------------------------------------------------UUUGGCCAGGACAUCGGAA-------------------------------------------------------------------------------------------------------------------- l=19 a=2 
-------------------------------------------------------------------------------------------------------------------------------------------------------------------------------------------------------------------------------------------------------------------------------------------------------------------------------------------------------------------UUUGGCCAGGACAUCGGAAG------------------------------------------------------------------------------------------------------------------- l=20 a=23 
-------------------------------------------------------------------------------------------------------------------------------------------------------------------------------------------------------------------------------------------------------------------------------------------------------------------------------------------------------------------UUUGGuCAGGACAUCGGAAG------------------------------------------------------------------------------------------------------------------- l=20 a=1 
-------------------------------------------------------------------------------------------------------------------------------------------------------------------------------------------------------------------------------------------------------------------------------------------------------------------------------------------------------------------cUUGGCCAGGACAUCGGAAG------------------------------------------------------------------------------------------------------------------- l=20 a=1 
-------------------------------------------------------------------------------------------------------------------------------------------------------------------------------------------------------------------------------------------------------------------------------------------------------------------------------------------------------------------UUUGGCCAGGACAUCGGAAa------------------------------------------------------------------------------------------------------------------- l=20 a=1 
-------------------------------------------------------------------------------------------------------------------------------------------------------------------------------------------------------------------------------------------------------------------------------------------------------------------------------------------------------------------UUUGGCCgGGACAUCGGAAG------------------------------------------------------------------------------------------------------------------- l=20 a=1 
-------------------------------------------------------------------------------------------------------------------------------------------------------------------------------------------------------------------------------------------------------------------------------------------------------------------------------------------------------------------UaUGGCCAGGACAUCGGAAG------------------------------------------------------------------------------------------------------------------- l=20 a=1 
-------------------------------------------------------------------------------------------------------------------------------------------------------------------------------------------------------------------------------------------------------------------------------------------------------------------------------------------------------------------UUUGGCCAGGACAUCGGAAGG------------------------------------------------------------------------------------------------------------------ l=21 a=17 
-------------------------------------------------------------------------------------------------------------------------------------------------------------------------------------------------------------------------------------------------------------------------------------------------------------------------------------------------------------------UUUGGCCAGGACAUCGGAAGa------------------------------------------------------------------------------------------------------------------ l=21 a=2 
-------------------------------------------------------------------------------------------------------------------------------------------------------------------------------------------------------------------------------------------------------------------------------------------------------------------------------------------------------------------UUUGGCaAGGACAUCGGAAGG------------------------------------------------------------------------------------------------------------------ l=21 a=1 
-------------------------------------------------------------------------------------------------------------------------------------------------------------------------------------------------------------------------------------------------------------------------------------------------------------------------------------------------------------------cUUGGCCAGGACAUCGGAAGG------------------------------------------------------------------------------------------------------------------ l=21 a=1 
-------------------------------------------------------------------------------------------------------------------------------------------------------------------------------------------------------------------------------------------------------------------------------------------------------------------------------------------------------------------UUUGGCCAGGACAUCGGAAGu------------------------------------------------------------------------------------------------------------------ l=21 a=1 
-------------------------------------------------------------------------------------------------------------------------------------------------------------------------------------------------------------------------------------------------------------------------------------------------------------------------------------------------------------------UUUGGCCAGGACAUCGGAAGc------------------------------------------------------------------------------------------------------------------ l=21 a=1 
-------------------------------------------------------------------------------------------------------------------------------------------------------------------------------------------------------------------------------------------------------------------------------------------------------------------------------------------------------------------UUUGGCCAGGgCAUCGGAAGGC----------------------------------------------------------------------------------------------------------------- l=22 a=1 
-------------------------------------------------------------------------------------------------------------------------------------------------------------------------------------------------------------------------------------------------------------------------------------------------------------------------------------------------------------------UUUGGCCAGGACAUCGGAAGGC----------------------------------------------------------------------------------------------------------------- l=22 a=14 
-------------------------------------------------------------------------------------------------------------------------------------------------------------------------------------------------------------------------------------------------------------------------------------------------------------------------------------------------------------------UUUGGCCAGGACAUCGGAAGGa----------------------------------------------------------------------------------------------------------------- l=22 a=1 
-------------------------------------------------------------------------------------------------------------------------------------------------------------------------------------------------------------------------------------------------------------------------------------------------------------------------------------------------------------------UUUGGCCAGGACAUCaGAAGGC----------------------------------------------------------------------------------------------------------------- l=22 a=1 
-------------------------------------------------------------------------------------------------------------------------------------------------------------------------------------------------------------------------------------------------------------------------------------------------------------------------------------------------------------------UUUGGCCAGGACAUCGGAAGGu----------------------------------------------------------------------------------------------------------------- l=22 a=1 
-------------------------------------------------------------------------------------------------------------------------------------------------------------------------------------------------------------------------------------------------------------------------------------------------------------------------------------------------------------------UUUGGCCAGGACAUCGGAAGGCa---------------------------------------------------------------------------------------------------------------- l=23 a=6 
-------------------------------------------------------------------------------------------------------------------------------------------------------------------------------------------------------------------------------------------------------------------------------------------------------------------------------------------------------------------UUUGGCCAGGACAUCGGAAGGCG---------------------------------------------------------------------------------------------------------------- l=23 a=3 
-------------------------------------------------------------------------------------------------------------------------------------------------------------------------------------------------------------------------------------------------------------------------------------------------------------------------------------------------------------------UUUGGCuAGGACAUCGGAAGGCG---------------------------------------------------------------------------------------------------------------- l=23 a=1 
-------------------------------------------------------------------------------------------------------------------------------------------------------------------------------------------------------------------------------------------------------------------------------------------------------------------------------------------------------------------UUUGGCCAGGACAUCGGAAGaCG---------------------------------------------------------------------------------------------------------------- l=23 a=1 
-------------------------------------------------------------------------------------------------------------------------------------------------------------------------------------------------------------------------------------------------------------------------------------------------------------------------------------------------------------------UcUGGCCAGGACAUCGGAAGGCG---------------------------------------------------------------------------------------------------------------- l=23 a=1 
-------------------------------------------------------------------------------------------------------------------------------------------------------------------------------------------------------------------------------------------------------------------------------------------------------------------------------------------------------------------UUUGGCCAGGACAUCGGAAGGCGU--------------------------------------------------------------------------------------------------------------- l=24 a=2 
--------------------------------------------------------------------------------------------------------------------------------------------------------------------------------------------------------------------------------------------------------------------------------------------------------------------------------------------------------------------UUGGCCAGGACAUC------------------------------------------------------------------------------------------------------------------------ l=14 a=1 
--------------------------------------------------------------------------------------------------------------------------------------------------------------------------------------------------------------------------------------------------------------------------------------------------------------------------------------------------------------------UUGGCCAGGACAUu------------------------------------------------------------------------------------------------------------------------ l=14 a=1 
--------------------------------------------------------------------------------------------------------------------------------------------------------------------------------------------------------------------------------------------------------------------------------------------------------------------------------------------------------------------UUGGCCAGGACAUCGGA--------------------------------------------------------------------------------------------------------------------- l=17 a=3 
--------------------------------------------------------------------------------------------------------------------------------------------------------------------------------------------------------------------------------------------------------------------------------------------------------------------------------------------------------------------UUGGCCAGGACAUCGGu--------------------------------------------------------------------------------------------------------------------- l=17 a=1 
--------------------------------------------------------------------------------------------------------------------------------------------------------------------------------------------------------------------------------------------------------------------------------------------------------------------------------------------------------------------UUGGCCAGGACAUCGGAA-------------------------------------------------------------------------------------------------------------------- l=18 a=10 
--------------------------------------------------------------------------------------------------------------------------------------------------------------------------------------------------------------------------------------------------------------------------------------------------------------------------------------------------------------------UUGGCCAGGACAUCGGAAG------------------------------------------------------------------------------------------------------------------- l=19 a=13 
--------------------------------------------------------------------------------------------------------------------------------------------------------------------------------------------------------------------------------------------------------------------------------------------------------------------------------------------------------------------UUGGCCAGGACAUCGGAAu------------------------------------------------------------------------------------------------------------------- l=19 a=1 
--------------------------------------------------------------------------------------------------------------------------------------------------------------------------------------------------------------------------------------------------------------------------------------------------------------------------------------------------------------------UUGGCCAGGACAUCGGAAa------------------------------------------------------------------------------------------------------------------- l=19 a=2 
--------------------------------------------------------------------------------------------------------------------------------------------------------------------------------------------------------------------------------------------------------------------------------------------------------------------------------------------------------------------UUGGCCAGGACAUCGGAAGG------------------------------------------------------------------------------------------------------------------ l=20 a=86 
--------------------------------------------------------------------------------------------------------------------------------------------------------------------------------------------------------------------------------------------------------------------------------------------------------------------------------------------------------------------UUGGCCuGGACAUCGGAAGG------------------------------------------------------------------------------------------------------------------ l=20 a=1 
--------------------------------------------------------------------------------------------------------------------------------------------------------------------------------------------------------------------------------------------------------------------------------------------------------------------------------------------------------------------UUGGCCAGGACAUCGGAAGu------------------------------------------------------------------------------------------------------------------ l=20 a=5 
--------------------------------------------------------------------------------------------------------------------------------------------------------------------------------------------------------------------------------------------------------------------------------------------------------------------------------------------------------------------UcGGCCAGGACAUCGGAAGG------------------------------------------------------------------------------------------------------------------ l=20 a=1 
--------------------------------------------------------------------------------------------------------------------------------------------------------------------------------------------------------------------------------------------------------------------------------------------------------------------------------------------------------------------UUGGCCAGGACAUCGGAAGa------------------------------------------------------------------------------------------------------------------ l=20 a=6 
--------------------------------------------------------------------------------------------------------------------------------------------------------------------------------------------------------------------------------------------------------------------------------------------------------------------------------------------------------------------UUGGCCAGaACAUCGGAAGG------------------------------------------------------------------------------------------------------------------ l=20 a=1 
--------------------------------------------------------------------------------------------------------------------------------------------------------------------------------------------------------------------------------------------------------------------------------------------------------------------------------------------------------------------cUGGCCAGGACAUCGGAAGG------------------------------------------------------------------------------------------------------------------ l=20 a=1 
--------------------------------------------------------------------------------------------------------------------------------------------------------------------------------------------------------------------------------------------------------------------------------------------------------------------------------------------------------------------UUGGCCAGGACAUCaGAAGG------------------------------------------------------------------------------------------------------------------ l=20 a=1 
--------------------------------------------------------------------------------------------------------------------------------------------------------------------------------------------------------------------------------------------------------------------------------------------------------------------------------------------------------------------UUGGCCAGGACgUCGGAAGG------------------------------------------------------------------------------------------------------------------ l=20 a=1 
--------------------------------------------------------------------------------------------------------------------------------------------------------------------------------------------------------------------------------------------------------------------------------------------------------------------------------------------------------------------UUGGCCAGGACAUCGGAAGGC----------------------------------------------------------------------------------------------------------------- l=21 a=57 
--------------------------------------------------------------------------------------------------------------------------------------------------------------------------------------------------------------------------------------------------------------------------------------------------------------------------------------------------------------------UUGGCCAGGACAUCGGAAGGu----------------------------------------------------------------------------------------------------------------- l=21 a=17 
--------------------------------------------------------------------------------------------------------------------------------------------------------------------------------------------------------------------------------------------------------------------------------------------------------------------------------------------------------------------UUGGCCAGGACAUuGGAAGGC----------------------------------------------------------------------------------------------------------------- l=21 a=1 
--------------------------------------------------------------------------------------------------------------------------------------------------------------------------------------------------------------------------------------------------------------------------------------------------------------------------------------------------------------------UUGGCCAGGACAUCGGAAGGa----------------------------------------------------------------------------------------------------------------- l=21 a=3 
--------------------------------------------------------------------------------------------------------------------------------------------------------------------------------------------------------------------------------------------------------------------------------------------------------------------------------------------------------------------UUGGCCuGGACAUCGGAAGGC----------------------------------------------------------------------------------------------------------------- l=21 a=1 
--------------------------------------------------------------------------------------------------------------------------------------------------------------------------------------------------------------------------------------------------------------------------------------------------------------------------------------------------------------------UUGGCaAGGACAUCGGAAGGC----------------------------------------------------------------------------------------------------------------- l=21 a=1 
--------------------------------------------------------------------------------------------------------------------------------------------------------------------------------------------------------------------------------------------------------------------------------------------------------------------------------------------------------------------UUGGCCAGGACAUCGGAAGGCG---------------------------------------------------------------------------------------------------------------- l=22 a=18 
--------------------------------------------------------------------------------------------------------------------------------------------------------------------------------------------------------------------------------------------------------------------------------------------------------------------------------------------------------------------UUGGCCAGGACAUCGGAAGGCa---------------------------------------------------------------------------------------------------------------- l=22 a=11 
--------------------------------------------------------------------------------------------------------------------------------------------------------------------------------------------------------------------------------------------------------------------------------------------------------------------------------------------------------------------UUGGCCAaGACAUCGGAAGGCG---------------------------------------------------------------------------------------------------------------- l=22 a=1 
--------------------------------------------------------------------------------------------------------------------------------------------------------------------------------------------------------------------------------------------------------------------------------------------------------------------------------------------------------------------UUGGCCAGGACAUCGGAAGGCu---------------------------------------------------------------------------------------------------------------- l=22 a=1 
--------------------------------------------------------------------------------------------------------------------------------------------------------------------------------------------------------------------------------------------------------------------------------------------------------------------------------------------------------------------UUGGCCAGGACAUCGGAAGGCc---------------------------------------------------------------------------------------------------------------- l=22 a=1 
--------------------------------------------------------------------------------------------------------------------------------------------------------------------------------------------------------------------------------------------------------------------------------------------------------------------------------------------------------------------UUGGCCAGGACAUCGGAAGGuG---------------------------------------------------------------------------------------------------------------- l=22 a=1 
--------------------------------------------------------------------------------------------------------------------------------------------------------------------------------------------------------------------------------------------------------------------------------------------------------------------------------------------------------------------UUGGCCAGGACAUCGuAAGGCG---------------------------------------------------------------------------------------------------------------- l=22 a=1 
--------------------------------------------------------------------------------------------------------------------------------------------------------------------------------------------------------------------------------------------------------------------------------------------------------------------------------------------------------------------UUGGCCAGGACAUCGGAAGGaG---------------------------------------------------------------------------------------------------------------- l=22 a=1 
--------------------------------------------------------------------------------------------------------------------------------------------------------------------------------------------------------------------------------------------------------------------------------------------------------------------------------------------------------------------UUGGCCAGGACAUCGGAAGGCGU--------------------------------------------------------------------------------------------------------------- l=23 a=16 
--------------------------------------------------------------------------------------------------------------------------------------------------------------------------------------------------------------------------------------------------------------------------------------------------------------------------------------------------------------------UUGGCCAGGACAUCGGAAGGuGU--------------------------------------------------------------------------------------------------------------- l=23 a=1 
--------------------------------------------------------------------------------------------------------------------------------------------------------------------------------------------------------------------------------------------------------------------------------------------------------------------------------------------------------------------UUGGgCAGGACAUCGGAAGGCGU--------------------------------------------------------------------------------------------------------------- l=23 a=1 
--------------------------------------------------------------------------------------------------------------------------------------------------------------------------------------------------------------------------------------------------------------------------------------------------------------------------------------------------------------------UUGGCCAGGACAUCaGAAGGCGU--------------------------------------------------------------------------------------------------------------- l=23 a=1 
--------------------------------------------------------------------------------------------------------------------------------------------------------------------------------------------------------------------------------------------------------------------------------------------------------------------------------------------------------------------UUGGCCAGGACAUCGGAAGGCGg--------------------------------------------------------------------------------------------------------------- l=23 a=1 
--------------------------------------------------------------------------------------------------------------------------------------------------------------------------------------------------------------------------------------------------------------------------------------------------------------------------------------------------------------------UUGGCCAGGACAUCGGAAGGCGUa-------------------------------------------------------------------------------------------------------------- l=24 a=1 
--------------------------------------------------------------------------------------------------------------------------------------------------------------------------------------------------------------------------------------------------------------------------------------------------------------------------------------------------------------------UUGGCCAGGACAUCGGAAGGCGUG-------------------------------------------------------------------------------------------------------------- l=24 a=3 
--------------------------------------------------------------------------------------------------------------------------------------------------------------------------------------------------------------------------------------------------------------------------------------------------------------------------------------------------------------------UUuGCCAGGACAUCGGAAGGCGUG-------------------------------------------------------------------------------------------------------------- l=24 a=1 
--------------------------------------------------------------------------------------------------------------------------------------------------------------------------------------------------------------------------------------------------------------------------------------------------------------------------------------------------------------------UUGGCCAGGACAUCGGAAGGCGUGA------------------------------------------------------------------------------------------------------------- l=25 a=1 
---------------------------------------------------------------------------------------------------------------------------------------------------------------------------------------------------------------------------------------------------------------------------------------------------------------------------------------------------------------------UGGCCAGGACAUCGGA--------------------------------------------------------------------------------------------------------------------- l=16 a=1 
---------------------------------------------------------------------------------------------------------------------------------------------------------------------------------------------------------------------------------------------------------------------------------------------------------------------------------------------------------------------UGGCCAGGACAUCGGAAGG------------------------------------------------------------------------------------------------------------------ l=19 a=10 
---------------------------------------------------------------------------------------------------------------------------------------------------------------------------------------------------------------------------------------------------------------------------------------------------------------------------------------------------------------------UGGCCAGGACAUCGGAAGu------------------------------------------------------------------------------------------------------------------ l=19 a=3 
---------------------------------------------------------------------------------------------------------------------------------------------------------------------------------------------------------------------------------------------------------------------------------------------------------------------------------------------------------------------cGGCCAGGACAUCGGAAGG------------------------------------------------------------------------------------------------------------------ l=19 a=1 
---------------------------------------------------------------------------------------------------------------------------------------------------------------------------------------------------------------------------------------------------------------------------------------------------------------------------------------------------------------------UGGCCAGGACAUCGGAAGc------------------------------------------------------------------------------------------------------------------ l=19 a=1 
---------------------------------------------------------------------------------------------------------------------------------------------------------------------------------------------------------------------------------------------------------------------------------------------------------------------------------------------------------------------UGGCCAGGACAUCGGAAaG------------------------------------------------------------------------------------------------------------------ l=19 a=1 
---------------------------------------------------------------------------------------------------------------------------------------------------------------------------------------------------------------------------------------------------------------------------------------------------------------------------------------------------------------------UGGCCAGGACAUCGGAAGGC----------------------------------------------------------------------------------------------------------------- l=20 a=22 
---------------------------------------------------------------------------------------------------------------------------------------------------------------------------------------------------------------------------------------------------------------------------------------------------------------------------------------------------------------------UGGCCAGGACAUCGGAAGGu----------------------------------------------------------------------------------------------------------------- l=20 a=5 
---------------------------------------------------------------------------------------------------------------------------------------------------------------------------------------------------------------------------------------------------------------------------------------------------------------------------------------------------------------------UGGCCAGGACAUCGGcAGGC----------------------------------------------------------------------------------------------------------------- l=20 a=1 
---------------------------------------------------------------------------------------------------------------------------------------------------------------------------------------------------------------------------------------------------------------------------------------------------------------------------------------------------------------------UGGCCAGGACgUCGGAAGGC----------------------------------------------------------------------------------------------------------------- l=20 a=1 
---------------------------------------------------------------------------------------------------------------------------------------------------------------------------------------------------------------------------------------------------------------------------------------------------------------------------------------------------------------------UaGCCAGGACAUCGGAAGGC----------------------------------------------------------------------------------------------------------------- l=20 a=1 
---------------------------------------------------------------------------------------------------------------------------------------------------------------------------------------------------------------------------------------------------------------------------------------------------------------------------------------------------------------------UGGCCAGGACAUCGGAAGuC----------------------------------------------------------------------------------------------------------------- l=20 a=1 
---------------------------------------------------------------------------------------------------------------------------------------------------------------------------------------------------------------------------------------------------------------------------------------------------------------------------------------------------------------------UGGCCAGGACAUCGGAAGGCu---------------------------------------------------------------------------------------------------------------- l=21 a=1 
---------------------------------------------------------------------------------------------------------------------------------------------------------------------------------------------------------------------------------------------------------------------------------------------------------------------------------------------------------------------UGGCCAGGACAUCGGAAGGCG---------------------------------------------------------------------------------------------------------------- l=21 a=5 
---------------------------------------------------------------------------------------------------------------------------------------------------------------------------------------------------------------------------------------------------------------------------------------------------------------------------------------------------------------------UGGCCAGGACAUCGGAAGGCa---------------------------------------------------------------------------------------------------------------- l=21 a=2 
---------------------------------------------------------------------------------------------------------------------------------------------------------------------------------------------------------------------------------------------------------------------------------------------------------------------------------------------------------------------UGGCCAGGACAUCGGAAGGCGU--------------------------------------------------------------------------------------------------------------- l=22 a=16 
---------------------------------------------------------------------------------------------------------------------------------------------------------------------------------------------------------------------------------------------------------------------------------------------------------------------------------------------------------------------UGGCCuGGACAUCGGAAGGCGU--------------------------------------------------------------------------------------------------------------- l=22 a=1 
---------------------------------------------------------------------------------------------------------------------------------------------------------------------------------------------------------------------------------------------------------------------------------------------------------------------------------------------------------------------UGGCCAGGACAUCGGAAGGCGc--------------------------------------------------------------------------------------------------------------- l=22 a=1 
---------------------------------------------------------------------------------------------------------------------------------------------------------------------------------------------------------------------------------------------------------------------------------------------------------------------------------------------------------------------UGGCCAGGACAUCGGAAGGCGUG-------------------------------------------------------------------------------------------------------------- l=23 a=9 
-----------------------------------------------------------------------------------------------------------------------------------------------------------------------------------------------------------------------------------------------------------------------------------------------------------------------------------------------------------------------GCCAGGACAUCGGAAGGCGUGAAc----------------------------------------------------------------------------------------------------------- l=24 a=1 
------------------------------------------------------------------------------------------------------------------------------------------------------------------------------------------------------------------------------------------------------------------------------------------------------------------------------------------------------------------------CCAGGACAUCGGAAGGCGU--------------------------------------------------------------------------------------------------------------- l=19 a=1 
-------------------------------------------------------------------------------------------------------------------------------------------------------------------------------------------------------------------------------------------------------------------------------------------------------------------------------------------------------------------------CAGGACAUCGGAAGGCGU--------------------------------------------------------------------------------------------------------------- l=18 a=3 
-------------------------------------------------------------------------------------------------------------------------------------------------------------------------------------------------------------------------------------------------------------------------------------------------------------------------------------------------------------------------CAGGACAUCGGAAGGCaU--------------------------------------------------------------------------------------------------------------- l=18 a=1 
-------------------------------------------------------------------------------------------------------------------------------------------------------------------------------------------------------------------------------------------------------------------------------------------------------------------------------------------------------------------------uAGGACAUCGGAAGGCGUG-------------------------------------------------------------------------------------------------------------- l=19 a=1 
-------------------------------------------------------------------------------------------------------------------------------------------------------------------------------------------------------------------------------------------------------------------------------------------------------------------------------------------------------------------------CAGGACAUCGGAAGGCGUu-------------------------------------------------------------------------------------------------------------- l=19 a=1 
-------------------------------------------------------------------------------------------------------------------------------------------------------------------------------------------------------------------------------------------------------------------------------------------------------------------------------------------------------------------------CAGGACAUCGGAAGGCGUGu------------------------------------------------------------------------------------------------------------- l=20 a=1 
--------------------------------------------------------------------------------------------------------------------------------------------------------------------------------------------------------------------------------------------------------------------------------------------------------------------------------------------------------------------------AGGACAUCGGAAGGCGcG-------------------------------------------------------------------------------------------------------------- l=18 a=1 
--------------------------------------------------------------------------------------------------------------------------------------------------------------------------------------------------------------------------------------------------------------------------------------------------------------------------------------------------------------------------AGGACAUCGGAAGGCGUGu------------------------------------------------------------------------------------------------------------- l=19 a=2 
--------------------------------------------------------------------------------------------------------------------------------------------------------------------------------------------------------------------------------------------------------------------------------------------------------------------------------------------------------------------------AGGACAUCGGAAGGCGUGg------------------------------------------------------------------------------------------------------------- l=19 a=1 
--------------------------------------------------------------------------------------------------------------------------------------------------------------------------------------------------------------------------------------------------------------------------------------------------------------------------------------------------------------------------AGGACAUCGGAAGGCGUGAA------------------------------------------------------------------------------------------------------------ l=20 a=7 
--------------------------------------------------------------------------------------------------------------------------------------------------------------------------------------------------------------------------------------------------------------------------------------------------------------------------------------------------------------------------AGGACAUCGGAAGGCGUGAc------------------------------------------------------------------------------------------------------------ l=20 a=5 
--------------------------------------------------------------------------------------------------------------------------------------------------------------------------------------------------------------------------------------------------------------------------------------------------------------------------------------------------------------------------AGGACAUCGGAAGGCGUGgA------------------------------------------------------------------------------------------------------------ l=20 a=1 
--------------------------------------------------------------------------------------------------------------------------------------------------------------------------------------------------------------------------------------------------------------------------------------------------------------------------------------------------------------------------AGGACAUCGGAAGGCGUGAu------------------------------------------------------------------------------------------------------------ l=20 a=3 
--------------------------------------------------------------------------------------------------------------------------------------------------------------------------------------------------------------------------------------------------------------------------------------------------------------------------------------------------------------------------AGGACAUCGGAAGaCGUGAA------------------------------------------------------------------------------------------------------------ l=20 a=1 
--------------------------------------------------------------------------------------------------------------------------------------------------------------------------------------------------------------------------------------------------------------------------------------------------------------------------------------------------------------------------AGGACAUCGGAAGGCGUGAg------------------------------------------------------------------------------------------------------------ l=20 a=1 
--------------------------------------------------------------------------------------------------------------------------------------------------------------------------------------------------------------------------------------------------------------------------------------------------------------------------------------------------------------------------AGGACAUCGGAAGGCGUGAAu----------------------------------------------------------------------------------------------------------- l=21 a=6 
------------------------------------------------------------------------------------------------------------------------------------------------------------------------------------------------------------------------------------------------------------------------------------------------------------------------------------------------------------------------------CAUCGGAAGGCGUGAAAACAGGU----------------------------------------------------------------------------------------------------- l=23 a=1 
--------------------------------------------------------------------------------------------------------------------------------------------------------------------------------------------------------------------------------------------------------------------------------------------------------------------------------------------------------------------------------UCGGAAGGCGUGuAAACAGG------------------------------------------------------------------------------------------------------ l=20 a=1 
--------------------------------------------------------------------------------------------------------------------------------------------------------------------------------------------------------------------------------------------------------------------------------------------------------------------------------------------------------------------------------UCGGAAGGCGUGAAAACAGG------------------------------------------------------------------------------------------------------ l=20 a=5 
--------------------------------------------------------------------------------------------------------------------------------------------------------------------------------------------------------------------------------------------------------------------------------------------------------------------------------------------------------------------------------UCGGAAGGCGUGAAAACAGuU----------------------------------------------------------------------------------------------------- l=21 a=2 
--------------------------------------------------------------------------------------------------------------------------------------------------------------------------------------------------------------------------------------------------------------------------------------------------------------------------------------------------------------------------------UCGGAAGGCGUGAAAACAGGU----------------------------------------------------------------------------------------------------- l=21 a=22 
--------------------------------------------------------------------------------------------------------------------------------------------------------------------------------------------------------------------------------------------------------------------------------------------------------------------------------------------------------------------------------cCGGAAGGCGUGAAAACAGGU----------------------------------------------------------------------------------------------------- l=21 a=1 
--------------------------------------------------------------------------------------------------------------------------------------------------------------------------------------------------------------------------------------------------------------------------------------------------------------------------------------------------------------------------------UCGGAAGGCGUGAAAAuAGGU----------------------------------------------------------------------------------------------------- l=21 a=1 
--------------------------------------------------------------------------------------------------------------------------------------------------------------------------------------------------------------------------------------------------------------------------------------------------------------------------------------------------------------------------------UCGGAuGGCGUGAAAACAGGU----------------------------------------------------------------------------------------------------- l=21 a=1 
--------------------------------------------------------------------------------------------------------------------------------------------------------------------------------------------------------------------------------------------------------------------------------------------------------------------------------------------------------------------------------UCGGAAGGCGUGAAAACAGGa----------------------------------------------------------------------------------------------------- l=21 a=1 
--------------------------------------------------------------------------------------------------------------------------------------------------------------------------------------------------------------------------------------------------------------------------------------------------------------------------------------------------------------------------------UCGGAAGGCGUGAAAACAGGUG---------------------------------------------------------------------------------------------------- l=22 a=9 
--------------------------------------------------------------------------------------------------------------------------------------------------------------------------------------------------------------------------------------------------------------------------------------------------------------------------------------------------------------------------------UCGGAAGGCGUGAAAACAGGUu---------------------------------------------------------------------------------------------------- l=22 a=2 
--------------------------------------------------------------------------------------------------------------------------------------------------------------------------------------------------------------------------------------------------------------------------------------------------------------------------------------------------------------------------------UCGGAAGGCGUGAAAACAGGUa---------------------------------------------------------------------------------------------------- l=22 a=1 
--------------------------------------------------------------------------------------------------------------------------------------------------------------------------------------------------------------------------------------------------------------------------------------------------------------------------------------------------------------------------------UCGGAAGGCGUGAAAACAGGUc---------------------------------------------------------------------------------------------------- l=22 a=1 
--------------------------------------------------------------------------------------------------------------------------------------------------------------------------------------------------------------------------------------------------------------------------------------------------------------------------------------------------------------------------------UCGGAAGGCGUGAAAACAGGUGU--------------------------------------------------------------------------------------------------- l=23 a=1 
---------------------------------------------------------------------------------------------------------------------------------------------------------------------------------------------------------------------------------------------------------------------------------------------------------------------------------------------------------------------------------CGGAAGGCGUGAAAACAGGU----------------------------------------------------------------------------------------------------- l=20 a=1 
-----------------------------------------------------------------------------------------------------------------------------------------------------------------------------------------------------------------------------------------------------------------------------------------------------------------------------------------------------------------------------------GAAGGCGUGAAA----------------------------------------------------------------------------------------------------------- l=12 a=1 
------------------------------------------------------------------------------------------------------------------------------------------------------------------------------------------------------------------------------------------------------------------------------------------------------------------------------------------------------------------------------------uAGGCGUGAAAACAGGUG---------------------------------------------------------------------------------------------------- l=18 a=1 
------------------------------------------------------------------------------------------------------------------------------------------------------------------------------------------------------------------------------------------------------------------------------------------------------------------------------------------------------------------------------------AAGuCGUGAAAACAGGUG---------------------------------------------------------------------------------------------------- l=18 a=1 
------------------------------------------------------------------------------------------------------------------------------------------------------------------------------------------------------------------------------------------------------------------------------------------------------------------------------------------------------------------------------------AAGGCGUGAAAACAGGUGU--------------------------------------------------------------------------------------------------- l=19 a=3 
------------------------------------------------------------------------------------------------------------------------------------------------------------------------------------------------------------------------------------------------------------------------------------------------------------------------------------------------------------------------------------AAGGCGUGAAAACAGGUGUg-------------------------------------------------------------------------------------------------- l=20 a=1 
------------------------------------------------------------------------------------------------------------------------------------------------------------------------------------------------------------------------------------------------------------------------------------------------------------------------------------------------------------------------------------AAGGCGUGAAAACAGGUGUC-------------------------------------------------------------------------------------------------- l=20 a=1 
------------------------------------------------------------------------------------------------------------------------------------------------------------------------------------------------------------------------------------------------------------------------------------------------------------------------------------------------------------------------------------AAGGCGUGAAAACAGGUGUCC------------------------------------------------------------------------------------------------- l=21 a=1 
------------------------------------------------------------------------------------------------------------------------------------------------------------------------------------------------------------------------------------------------------------------------------------------------------------------------------------------------------------------------------------AAGGCGUGAAAACAGGUGUCCAu----------------------------------------------------------------------------------------------- l=23 a=1 
-------------------------------------------------------------------------------------------------------------------------------------------------------------------------------------------------------------------------------------------------------------------------------------------------------------------------------------------------------------------------------------AGGCGUGAAAACAGGUGUCC------------------------------------------------------------------------------------------------- l=20 a=1 
----------------------------------------------------------------------------------------------------------------------------------------------------------------------------------------------------------------------------------------------------------------------------------------------------------------------------------------------------------------------------------------CGUGAAAACAGGUGUCCACg---------------------------------------------------------------------------------------------- l=20 a=1 
------------------------------------------------------------------------------------------------------------------------------------------------------------------------------------------------------------------------------------------------------------------------------------------------------------------------------------------------------------------------------------------UGAAAACAGGUGUCCACU---------------------------------------------------------------------------------------------- l=18 a=3 
------------------------------------------------------------------------------------------------------------------------------------------------------------------------------------------------------------------------------------------------------------------------------------------------------------------------------------------------------------------------------------------UGAAAACAGGUGUCCACUA--------------------------------------------------------------------------------------------- l=19 a=2 
------------------------------------------------------------------------------------------------------------------------------------------------------------------------------------------------------------------------------------------------------------------------------------------------------------------------------------------------------------------------------------------UGAAAACAGGUGUCCACUAUAUCG---------------------------------------------------------------------------------------- l=24 a=1 
---------------------------------------------------------------------------------------------------------------------------------------------------------------------------------------------------------------------------------------------------------------------------------------------------------------------------------------------------------------------------------------------AAACAGGUGUCCACUAUAUCGC--------------------------------------------------------------------------------------- l=22 a=1 
----------------------------------------------------------------------------------------------------------------------------------------------------------------------------------------------------------------------------------------------------------------------------------------------------------------------------------------------------------------------------------------------AACAGGUGUCCACUAUAUCGC--------------------------------------------------------------------------------------- l=21 a=1 
----------------------------------------------------------------------------------------------------------------------------------------------------------------------------------------------------------------------------------------------------------------------------------------------------------------------------------------------------------------------------------------------AACAGGUGUCCACUAUAUCGu--------------------------------------------------------------------------------------- l=21 a=1 
-----------------------------------------------------------------------------------------------------------------------------------------------------------------------------------------------------------------------------------------------------------------------------------------------------------------------------------------------------------------------------------------------ACAGGUGUCuACUAUAUCGCGUU------------------------------------------------------------------------------------ l=23 a=1 
-----------------------------------------------------------------------------------------------------------------------------------------------------------------------------------------------------------------------------------------------------------------------------------------------------------------------------------------------------------------------------------------------ACAGGUGUCCACUAUAUCGCGcU------------------------------------------------------------------------------------ l=23 a=1 
------------------------------------------------------------------------------------------------------------------------------------------------------------------------------------------------------------------------------------------------------------------------------------------------------------------------------------------------------------------------------------------------CAGGUGUCCACUAUAUCGCGU------------------------------------------------------------------------------------- l=21 a=1 
------------------------------------------------------------------------------------------------------------------------------------------------------------------------------------------------------------------------------------------------------------------------------------------------------------------------------------------------------------------------------------------------CAGGUGUCCACUAUAUCGCGUU------------------------------------------------------------------------------------ l=22 a=1 
-------------------------------------------------------------------------------------------------------------------------------------------------------------------------------------------------------------------------------------------------------------------------------------------------------------------------------------------------------------------------------------------------AGGUGUCCACUAUAUCGCGUUU----------------------------------------------------------------------------------- l=22 a=1 
----------------------------------------------------------------------------------------------------------------------------------------------------------------------------------------------------------------------------------------------------------------------------------------------------------------------------------------------------------------------------------------------------UGUCCACUAUAUCGCG-------------------------------------------------------------------------------------- l=16 a=1 
----------------------------------------------------------------------------------------------------------------------------------------------------------------------------------------------------------------------------------------------------------------------------------------------------------------------------------------------------------------------------------------------------UGUCuACUAUAUCGCGU------------------------------------------------------------------------------------- l=17 a=1 
----------------------------------------------------------------------------------------------------------------------------------------------------------------------------------------------------------------------------------------------------------------------------------------------------------------------------------------------------------------------------------------------------UGUCCACUAUAUCGCGUUgU---------------------------------------------------------------------------------- l=20 a=1 
----------------------------------------------------------------------------------------------------------------------------------------------------------------------------------------------------------------------------------------------------------------------------------------------------------------------------------------------------------------------------------------------------UGUCCACUAUAUCGCGUUUU---------------------------------------------------------------------------------- l=20 a=1 
----------------------------------------------------------------------------------------------------------------------------------------------------------------------------------------------------------------------------------------------------------------------------------------------------------------------------------------------------------------------------------------------------UGUCCACUAUAUCGCGUUUUG--------------------------------------------------------------------------------- l=21 a=7 
----------------------------------------------------------------------------------------------------------------------------------------------------------------------------------------------------------------------------------------------------------------------------------------------------------------------------------------------------------------------------------------------------UGUCCACUAUAUCGCGUUUUa--------------------------------------------------------------------------------- l=21 a=2 
----------------------------------------------------------------------------------------------------------------------------------------------------------------------------------------------------------------------------------------------------------------------------------------------------------------------------------------------------------------------------------------------------UGUCCACUAUAUCGCGUUUUGG-------------------------------------------------------------------------------- l=22 a=2 
------------------------------------------------------------------------------------------------------------------------------------------------------------------------------------------------------------------------------------------------------------------------------------------------------------------------------------------------------------------------------------------------------UCCACUAUAUCGCGUUUUGG-------------------------------------------------------------------------------- l=20 a=2 
--------------------------------------------------------------------------------------------------------------------------------------------------------------------------------------------------------------------------------------------------------------------------------------------------------------------------------------------------------------------------------------------------------CACUAUAUCGCGUUUUGGG------------------------------------------------------------------------------- l=19 a=1 
--------------------------------------------------------------------------------------------------------------------------------------------------------------------------------------------------------------------------------------------------------------------------------------------------------------------------------------------------------------------------------------------------------CACUAUAUCGCGUUUUGGGACU---------------------------------------------------------------------------- l=22 a=1 
---------------------------------------------------------------------------------------------------------------------------------------------------------------------------------------------------------------------------------------------------------------------------------------------------------------------------------------------------------------------------------------------------------ACUAUAUCGCGUUUUGGGACU---------------------------------------------------------------------------- l=21 a=1 
---------------------------------------------------------------------------------------------------------------------------------------------------------------------------------------------------------------------------------------------------------------------------------------------------------------------------------------------------------------------------------------------------------ACUAUAUCGCGUUUUGGGACUU--------------------------------------------------------------------------- l=22 a=1 
---------------------------------------------------------------------------------------------------------------------------------------------------------------------------------------------------------------------------------------------------------------------------------------------------------------------------------------------------------------------------------------------------------ACUAUAUCGCGUUUUGGGACUUAu------------------------------------------------------------------------- l=24 a=1 
---------------------------------------------------------------------------------------------------------------------------------------------------------------------------------------------------------------------------------------------------------------------------------------------------------------------------------------------------------------------------------------------------------ACUAUAUCGCGUUUUGGGACUUACu------------------------------------------------------------------------ l=25 a=1 
-----------------------------------------------------------------------------------------------------------------------------------------------------------------------------------------------------------------------------------------------------------------------------------------------------------------------------------------------------------------------------------------------------------UAUAUCGCGUUUUGGGACU---------------------------------------------------------------------------- l=19 a=7 
-----------------------------------------------------------------------------------------------------------------------------------------------------------------------------------------------------------------------------------------------------------------------------------------------------------------------------------------------------------------------------------------------------------UAUAUCGCGUUUUGGGACc---------------------------------------------------------------------------- l=19 a=4 
-----------------------------------------------------------------------------------------------------------------------------------------------------------------------------------------------------------------------------------------------------------------------------------------------------------------------------------------------------------------------------------------------------------UAUgUCGCGUUUUGGGACU---------------------------------------------------------------------------- l=19 a=1 
-----------------------------------------------------------------------------------------------------------------------------------------------------------------------------------------------------------------------------------------------------------------------------------------------------------------------------------------------------------------------------------------------------------UAUAUCGCGUUUUGGGACa---------------------------------------------------------------------------- l=19 a=1 
-----------------------------------------------------------------------------------------------------------------------------------------------------------------------------------------------------------------------------------------------------------------------------------------------------------------------------------------------------------------------------------------------------------UAUAUCGCGUUUUGGGACg---------------------------------------------------------------------------- l=19 a=1 
-----------------------------------------------------------------------------------------------------------------------------------------------------------------------------------------------------------------------------------------------------------------------------------------------------------------------------------------------------------------------------------------------------------UAUAUCGCGUUUUGGGAuU---------------------------------------------------------------------------- l=19 a=1 
-----------------------------------------------------------------------------------------------------------------------------------------------------------------------------------------------------------------------------------------------------------------------------------------------------------------------------------------------------------------------------------------------------------UAUAUCGCGUUUUGGGAgU---------------------------------------------------------------------------- l=19 a=1 
-----------------------------------------------------------------------------------------------------------------------------------------------------------------------------------------------------------------------------------------------------------------------------------------------------------------------------------------------------------------------------------------------------------UAUAUCGCGUUUUGGGACUU--------------------------------------------------------------------------- l=20 a=32 
-----------------------------------------------------------------------------------------------------------------------------------------------------------------------------------------------------------------------------------------------------------------------------------------------------------------------------------------------------------------------------------------------------------UAUAUCaCGUUUUGGGACUU--------------------------------------------------------------------------- l=20 a=1 
-----------------------------------------------------------------------------------------------------------------------------------------------------------------------------------------------------------------------------------------------------------------------------------------------------------------------------------------------------------------------------------------------------------UAUAUCGCGUUUUGGGACcU--------------------------------------------------------------------------- l=20 a=1 
-----------------------------------------------------------------------------------------------------------------------------------------------------------------------------------------------------------------------------------------------------------------------------------------------------------------------------------------------------------------------------------------------------------UAUAUCGCGUUUUGGGACgU--------------------------------------------------------------------------- l=20 a=4 
-----------------------------------------------------------------------------------------------------------------------------------------------------------------------------------------------------------------------------------------------------------------------------------------------------------------------------------------------------------------------------------------------------------UAUAUCGCGUUUUGGGACUa--------------------------------------------------------------------------- l=20 a=1 
-----------------------------------------------------------------------------------------------------------------------------------------------------------------------------------------------------------------------------------------------------------------------------------------------------------------------------------------------------------------------------------------------------------UAUAUCGCGUUUcGGGACUU--------------------------------------------------------------------------- l=20 a=2 
-----------------------------------------------------------------------------------------------------------------------------------------------------------------------------------------------------------------------------------------------------------------------------------------------------------------------------------------------------------------------------------------------------------UAUAUaGCGUUUUGGGACUU--------------------------------------------------------------------------- l=20 a=1 
-----------------------------------------------------------------------------------------------------------------------------------------------------------------------------------------------------------------------------------------------------------------------------------------------------------------------------------------------------------------------------------------------------------UAUAUCGCGUUUgGGGACUU--------------------------------------------------------------------------- l=20 a=1 
-----------------------------------------------------------------------------------------------------------------------------------------------------------------------------------------------------------------------------------------------------------------------------------------------------------------------------------------------------------------------------------------------------------UAUAUCGCGUUUaGGGACUU--------------------------------------------------------------------------- l=20 a=1 
-----------------------------------------------------------------------------------------------------------------------------------------------------------------------------------------------------------------------------------------------------------------------------------------------------------------------------------------------------------------------------------------------------------UAUAUCGCGUUUUGGGACUUA-------------------------------------------------------------------------- l=21 a=4 
-----------------------------------------------------------------------------------------------------------------------------------------------------------------------------------------------------------------------------------------------------------------------------------------------------------------------------------------------------------------------------------------------------------UAUAUCGCGUUUUGGGACUUAC------------------------------------------------------------------------- l=22 a=4 
-----------------------------------------------------------------------------------------------------------------------------------------------------------------------------------------------------------------------------------------------------------------------------------------------------------------------------------------------------------------------------------------------------------UAUAUCGCGUUUUGGGACUUACC------------------------------------------------------------------------ l=23 a=4 
-----------------------------------------------------------------------------------------------------------------------------------------------------------------------------------------------------------------------------------------------------------------------------------------------------------------------------------------------------------------------------------------------------------UAUAUCGCGUUUUGGGACUUACa------------------------------------------------------------------------ l=23 a=1 
------------------------------------------------------------------------------------------------------------------------------------------------------------------------------------------------------------------------------------------------------------------------------------------------------------------------------------------------------------------------------------------------------------AUAUCGCGUUUUGGGACU---------------------------------------------------------------------------- l=18 a=2 
------------------------------------------------------------------------------------------------------------------------------------------------------------------------------------------------------------------------------------------------------------------------------------------------------------------------------------------------------------------------------------------------------------AUAUCGCGUUUUGGGAuU---------------------------------------------------------------------------- l=18 a=1 
------------------------------------------------------------------------------------------------------------------------------------------------------------------------------------------------------------------------------------------------------------------------------------------------------------------------------------------------------------------------------------------------------------AUAUCGCGUcUUGGGACU---------------------------------------------------------------------------- l=18 a=1 
------------------------------------------------------------------------------------------------------------------------------------------------------------------------------------------------------------------------------------------------------------------------------------------------------------------------------------------------------------------------------------------------------------AUAUCaCGUUUUGGGACU---------------------------------------------------------------------------- l=18 a=1 
------------------------------------------------------------------------------------------------------------------------------------------------------------------------------------------------------------------------------------------------------------------------------------------------------------------------------------------------------------------------------------------------------------AUAUCGCGUUUUGGGACUU--------------------------------------------------------------------------- l=19 a=2 
------------------------------------------------------------------------------------------------------------------------------------------------------------------------------------------------------------------------------------------------------------------------------------------------------------------------------------------------------------------------------------------------------------AUAUCGCGUUUUGGGACUUA-------------------------------------------------------------------------- l=20 a=1 
------------------------------------------------------------------------------------------------------------------------------------------------------------------------------------------------------------------------------------------------------------------------------------------------------------------------------------------------------------------------------------------------------------AUAUCGCGUUUUGGGACUUAC------------------------------------------------------------------------- l=21 a=3 
------------------------------------------------------------------------------------------------------------------------------------------------------------------------------------------------------------------------------------------------------------------------------------------------------------------------------------------------------------------------------------------------------------AUAUCGCGUUUUGGGACUUACa------------------------------------------------------------------------ l=22 a=2 
------------------------------------------------------------------------------------------------------------------------------------------------------------------------------------------------------------------------------------------------------------------------------------------------------------------------------------------------------------------------------------------------------------AUAUCGCGUUUUGGGACUUACu------------------------------------------------------------------------ l=22 a=2 
------------------------------------------------------------------------------------------------------------------------------------------------------------------------------------------------------------------------------------------------------------------------------------------------------------------------------------------------------------------------------------------------------------AUAUCGCGUcUUGGGACUUACC------------------------------------------------------------------------ l=22 a=1 
------------------------------------------------------------------------------------------------------------------------------------------------------------------------------------------------------------------------------------------------------------------------------------------------------------------------------------------------------------------------------------------------------------AUAUCGCGUUUUGGGACUUACC------------------------------------------------------------------------ l=22 a=1 
------------------------------------------------------------------------------------------------------------------------------------------------------------------------------------------------------------------------------------------------------------------------------------------------------------------------------------------------------------------------------------------------------------AUAUCGCGUcUUGGGACUUACCUC---------------------------------------------------------------------- l=24 a=1 
------------------------------------------------------------------------------------------------------------------------------------------------------------------------------------------------------------------------------------------------------------------------------------------------------------------------------------------------------------------------------------------------------------uUAUCGCGUUUUGGGACUUACCUCC--------------------------------------------------------------------- l=25 a=1 
------------------------------------------------------------------------------------------------------------------------------------------------------------------------------------------------------------------------------------------------------------------------------------------------------------------------------------------------------------------------------------------------------------AUAUCGCGUUUUGGGACUUACCUCu--------------------------------------------------------------------- l=25 a=1 
-------------------------------------------------------------------------------------------------------------------------------------------------------------------------------------------------------------------------------------------------------------------------------------------------------------------------------------------------------------------------------------------------------------UAUCGCGUUUUGGGACU---------------------------------------------------------------------------- l=17 a=2 
-------------------------------------------------------------------------------------------------------------------------------------------------------------------------------------------------------------------------------------------------------------------------------------------------------------------------------------------------------------------------------------------------------------UAUCGCGUUUUGGGAuU---------------------------------------------------------------------------- l=17 a=1 
-------------------------------------------------------------------------------------------------------------------------------------------------------------------------------------------------------------------------------------------------------------------------------------------------------------------------------------------------------------------------------------------------------------UAUCGCGUUUUGGGACUU--------------------------------------------------------------------------- l=18 a=2 
-------------------------------------------------------------------------------------------------------------------------------------------------------------------------------------------------------------------------------------------------------------------------------------------------------------------------------------------------------------------------------------------------------------UAUCGCGUUUUGGGACaUA-------------------------------------------------------------------------- l=19 a=1 
-------------------------------------------------------------------------------------------------------------------------------------------------------------------------------------------------------------------------------------------------------------------------------------------------------------------------------------------------------------------------------------------------------------UAUCGCGUUUUGGGACUUAC------------------------------------------------------------------------- l=20 a=2 
-------------------------------------------------------------------------------------------------------------------------------------------------------------------------------------------------------------------------------------------------------------------------------------------------------------------------------------------------------------------------------------------------------------UAUCGCGUUUUGGGACcUAC------------------------------------------------------------------------- l=20 a=1 
-------------------------------------------------------------------------------------------------------------------------------------------------------------------------------------------------------------------------------------------------------------------------------------------------------------------------------------------------------------------------------------------------------------UAUCGCGUUUUGGGACUUACg------------------------------------------------------------------------ l=21 a=2 
-------------------------------------------------------------------------------------------------------------------------------------------------------------------------------------------------------------------------------------------------------------------------------------------------------------------------------------------------------------------------------------------------------------UAUCGCGUUUUGGGACUUACC------------------------------------------------------------------------ l=21 a=10 
-------------------------------------------------------------------------------------------------------------------------------------------------------------------------------------------------------------------------------------------------------------------------------------------------------------------------------------------------------------------------------------------------------------UAUCGCGUUUUGGGACUUACa------------------------------------------------------------------------ l=21 a=2 
-------------------------------------------------------------------------------------------------------------------------------------------------------------------------------------------------------------------------------------------------------------------------------------------------------------------------------------------------------------------------------------------------------------UAUCGCGUUUUGGGACUUACu------------------------------------------------------------------------ l=21 a=2 
-------------------------------------------------------------------------------------------------------------------------------------------------------------------------------------------------------------------------------------------------------------------------------------------------------------------------------------------------------------------------------------------------------------UAUCGCGUUUUGGGACUUACCc----------------------------------------------------------------------- l=22 a=1 
-------------------------------------------------------------------------------------------------------------------------------------------------------------------------------------------------------------------------------------------------------------------------------------------------------------------------------------------------------------------------------------------------------------UAUCGCGUUUUGGGACUUACCU----------------------------------------------------------------------- l=22 a=8 
-------------------------------------------------------------------------------------------------------------------------------------------------------------------------------------------------------------------------------------------------------------------------------------------------------------------------------------------------------------------------------------------------------------UAUCGCGUUUUGGGACUUACCg----------------------------------------------------------------------- l=22 a=1 
-------------------------------------------------------------------------------------------------------------------------------------------------------------------------------------------------------------------------------------------------------------------------------------------------------------------------------------------------------------------------------------------------------------UAUCGCGaUUUGGGACUUACCU----------------------------------------------------------------------- l=22 a=1 
-------------------------------------------------------------------------------------------------------------------------------------------------------------------------------------------------------------------------------------------------------------------------------------------------------------------------------------------------------------------------------------------------------------UAUCGCGUUUUGGGgCUUACCUC---------------------------------------------------------------------- l=23 a=1 
-------------------------------------------------------------------------------------------------------------------------------------------------------------------------------------------------------------------------------------------------------------------------------------------------------------------------------------------------------------------------------------------------------------UAUCGCGUUUUGGGACUUACCUC---------------------------------------------------------------------- l=23 a=1 
-------------------------------------------------------------------------------------------------------------------------------------------------------------------------------------------------------------------------------------------------------------------------------------------------------------------------------------------------------------------------------------------------------------UAUCGCGUUUUGGGACUUACCUCC--------------------------------------------------------------------- l=24 a=1 
-------------------------------------------------------------------------------------------------------------------------------------------------------------------------------------------------------------------------------------------------------------------------------------------------------------------------------------------------------------------------------------------------------------UAUCGCGUUUUGGGACUUACCUCu--------------------------------------------------------------------- l=24 a=1 
-------------------------------------------------------------------------------------------------------------------------------------------------------------------------------------------------------------------------------------------------------------------------------------------------------------------------------------------------------------------------------------------------------------aAUCGCGUUUUGGGACUUACCUCC--------------------------------------------------------------------- l=24 a=1 
--------------------------------------------------------------------------------------------------------------------------------------------------------------------------------------------------------------------------------------------------------------------------------------------------------------------------------------------------------------------------------------------------------------AUCGCGUUUUGGGACUUAC------------------------------------------------------------------------- l=19 a=1 
--------------------------------------------------------------------------------------------------------------------------------------------------------------------------------------------------------------------------------------------------------------------------------------------------------------------------------------------------------------------------------------------------------------AUCGCGUUUUGGGACUUACC------------------------------------------------------------------------ l=20 a=2 
--------------------------------------------------------------------------------------------------------------------------------------------------------------------------------------------------------------------------------------------------------------------------------------------------------------------------------------------------------------------------------------------------------------AUCGCGUUUUGGGACUUACu------------------------------------------------------------------------ l=20 a=1 
--------------------------------------------------------------------------------------------------------------------------------------------------------------------------------------------------------------------------------------------------------------------------------------------------------------------------------------------------------------------------------------------------------------AUCGCGUUUUGGGACUUACCU----------------------------------------------------------------------- l=21 a=3 
--------------------------------------------------------------------------------------------------------------------------------------------------------------------------------------------------------------------------------------------------------------------------------------------------------------------------------------------------------------------------------------------------------------AUaGCGUUUUGGGACUUACCU----------------------------------------------------------------------- l=21 a=1 
--------------------------------------------------------------------------------------------------------------------------------------------------------------------------------------------------------------------------------------------------------------------------------------------------------------------------------------------------------------------------------------------------------------AUCGCGUUUUGGGACUUACCUa---------------------------------------------------------------------- l=22 a=1 
--------------------------------------------------------------------------------------------------------------------------------------------------------------------------------------------------------------------------------------------------------------------------------------------------------------------------------------------------------------------------------------------------------------AUCGCGUUUUGGGACUUACCUu---------------------------------------------------------------------- l=22 a=1 
--------------------------------------------------------------------------------------------------------------------------------------------------------------------------------------------------------------------------------------------------------------------------------------------------------------------------------------------------------------------------------------------------------------AUCGCGUUUUGGGACUUACCUC---------------------------------------------------------------------- l=22 a=1 
--------------------------------------------------------------------------------------------------------------------------------------------------------------------------------------------------------------------------------------------------------------------------------------------------------------------------------------------------------------------------------------------------------------AUCGCGUUUUGGGACUUACCUCC--------------------------------------------------------------------- l=23 a=4 
--------------------------------------------------------------------------------------------------------------------------------------------------------------------------------------------------------------------------------------------------------------------------------------------------------------------------------------------------------------------------------------------------------------AUCGCGUUUUGGGACUUACCUCu--------------------------------------------------------------------- l=23 a=2 
--------------------------------------------------------------------------------------------------------------------------------------------------------------------------------------------------------------------------------------------------------------------------------------------------------------------------------------------------------------------------------------------------------------AUCGCGUUUaGGGACUUACCUCC--------------------------------------------------------------------- l=23 a=1 
---------------------------------------------------------------------------------------------------------------------------------------------------------------------------------------------------------------------------------------------------------------------------------------------------------------------------------------------------------------------------------------------------------------UCGCGUUUUGGGACUUACC------------------------------------------------------------------------ l=19 a=4 
---------------------------------------------------------------------------------------------------------------------------------------------------------------------------------------------------------------------------------------------------------------------------------------------------------------------------------------------------------------------------------------------------------------UCGCGUUUUGGGACUUACCU----------------------------------------------------------------------- l=20 a=2 
---------------------------------------------------------------------------------------------------------------------------------------------------------------------------------------------------------------------------------------------------------------------------------------------------------------------------------------------------------------------------------------------------------------UCGCGUUUUGGGACUUACCUC---------------------------------------------------------------------- l=21 a=2 
---------------------------------------------------------------------------------------------------------------------------------------------------------------------------------------------------------------------------------------------------------------------------------------------------------------------------------------------------------------------------------------------------------------UCGCGUUUUGGGACUUACCUu---------------------------------------------------------------------- l=21 a=1 
---------------------------------------------------------------------------------------------------------------------------------------------------------------------------------------------------------------------------------------------------------------------------------------------------------------------------------------------------------------------------------------------------------------UCGCGUUUUGGGACUUACCUCC--------------------------------------------------------------------- l=22 a=8 
---------------------------------------------------------------------------------------------------------------------------------------------------------------------------------------------------------------------------------------------------------------------------------------------------------------------------------------------------------------------------------------------------------------UCGCGUUUUGGGACUUACCUCa--------------------------------------------------------------------- l=22 a=1 
---------------------------------------------------------------------------------------------------------------------------------------------------------------------------------------------------------------------------------------------------------------------------------------------------------------------------------------------------------------------------------------------------------------UCGCGUUUUGGGACUUACCUCu--------------------------------------------------------------------- l=22 a=7 
---------------------------------------------------------------------------------------------------------------------------------------------------------------------------------------------------------------------------------------------------------------------------------------------------------------------------------------------------------------------------------------------------------------UCGCGUUUUGGGACUUACCgCC--------------------------------------------------------------------- l=22 a=1 
---------------------------------------------------------------------------------------------------------------------------------------------------------------------------------------------------------------------------------------------------------------------------------------------------------------------------------------------------------------------------------------------------------------UCGCGUUUUGGGACUUACCUCCU-------------------------------------------------------------------- l=23 a=1 
----------------------------------------------------------------------------------------------------------------------------------------------------------------------------------------------------------------------------------------------------------------------------------------------------------------------------------------------------------------------------------------------------------------CGCGUUUUGGGACU---------------------------------------------------------------------------- l=14 a=2 
----------------------------------------------------------------------------------------------------------------------------------------------------------------------------------------------------------------------------------------------------------------------------------------------------------------------------------------------------------------------------------------------------------------CGCGUUUUGGGACUUACCU----------------------------------------------------------------------- l=19 a=1 
----------------------------------------------------------------------------------------------------------------------------------------------------------------------------------------------------------------------------------------------------------------------------------------------------------------------------------------------------------------------------------------------------------------CGCGUUUUGGGACUUACCUC---------------------------------------------------------------------- l=20 a=1 
----------------------------------------------------------------------------------------------------------------------------------------------------------------------------------------------------------------------------------------------------------------------------------------------------------------------------------------------------------------------------------------------------------------CGCGUUUUGGGgCUUACCUCC--------------------------------------------------------------------- l=21 a=1 
----------------------------------------------------------------------------------------------------------------------------------------------------------------------------------------------------------------------------------------------------------------------------------------------------------------------------------------------------------------------------------------------------------------CGCGUUUUGGGACUUACCUCCa-------------------------------------------------------------------- l=22 a=1 
------------------------------------------------------------------------------------------------------------------------------------------------------------------------------------------------------------------------------------------------------------------------------------------------------------------------------------------------------------------------------------------------------------------CGUUUUGGGACUUACCUCCa-------------------------------------------------------------------- l=20 a=1 
------------------------------------------------------------------------------------------------------------------------------------------------------------------------------------------------------------------------------------------------------------------------------------------------------------------------------------------------------------------------------------------------------------------CGUUUUGGGACUUACCUCCUu------------------------------------------------------------------- l=21 a=1 
-------------------------------------------------------------------------------------------------------------------------------------------------------------------------------------------------------------------------------------------------------------------------------------------------------------------------------------------------------------------------------------------------------------------GUUUUGGGACUUACCU----------------------------------------------------------------------- l=16 a=1 
-------------------------------------------------------------------------------------------------------------------------------------------------------------------------------------------------------------------------------------------------------------------------------------------------------------------------------------------------------------------------------------------------------------------GUUUUGGGACUUACCUu---------------------------------------------------------------------- l=17 a=1 
-------------------------------------------------------------------------------------------------------------------------------------------------------------------------------------------------------------------------------------------------------------------------------------------------------------------------------------------------------------------------------------------------------------------GUUUUGGGACUUACCUCCUCCGUU--------------------------------------------------------------- l=24 a=1 
--------------------------------------------------------------------------------------------------------------------------------------------------------------------------------------------------------------------------------------------------------------------------------------------------------------------------------------------------------------------------------------------------------------------UUUUGGGACUUACCUu---------------------------------------------------------------------- l=16 a=1 
--------------------------------------------------------------------------------------------------------------------------------------------------------------------------------------------------------------------------------------------------------------------------------------------------------------------------------------------------------------------------------------------------------------------UUUUGGGACUUACCUC---------------------------------------------------------------------- l=16 a=1 
--------------------------------------------------------------------------------------------------------------------------------------------------------------------------------------------------------------------------------------------------------------------------------------------------------------------------------------------------------------------------------------------------------------------UUUUGGGACUUACCUCC--------------------------------------------------------------------- l=17 a=1 
--------------------------------------------------------------------------------------------------------------------------------------------------------------------------------------------------------------------------------------------------------------------------------------------------------------------------------------------------------------------------------------------------------------------UUUUGGGACUUACCUCCUC------------------------------------------------------------------- l=19 a=2 
--------------------------------------------------------------------------------------------------------------------------------------------------------------------------------------------------------------------------------------------------------------------------------------------------------------------------------------------------------------------------------------------------------------------UUUUGGGACUUACCUCCUa------------------------------------------------------------------- l=19 a=1 
--------------------------------------------------------------------------------------------------------------------------------------------------------------------------------------------------------------------------------------------------------------------------------------------------------------------------------------------------------------------------------------------------------------------UUUUGGGACUUACCUCCUCC------------------------------------------------------------------ l=20 a=2 
--------------------------------------------------------------------------------------------------------------------------------------------------------------------------------------------------------------------------------------------------------------------------------------------------------------------------------------------------------------------------------------------------------------------UUUUGGGACUUACCUCCUCg------------------------------------------------------------------ l=20 a=1 
--------------------------------------------------------------------------------------------------------------------------------------------------------------------------------------------------------------------------------------------------------------------------------------------------------------------------------------------------------------------------------------------------------------------UUUUGGGACUUACCUCCUCu------------------------------------------------------------------ l=20 a=3 
--------------------------------------------------------------------------------------------------------------------------------------------------------------------------------------------------------------------------------------------------------------------------------------------------------------------------------------------------------------------------------------------------------------------UUUUGGGACUUACCUCCUCCGU---------------------------------------------------------------- l=22 a=2 
--------------------------------------------------------------------------------------------------------------------------------------------------------------------------------------------------------------------------------------------------------------------------------------------------------------------------------------------------------------------------------------------------------------------UUUUGGGACUUACCUCCUCCGUU--------------------------------------------------------------- l=23 a=3 
--------------------------------------------------------------------------------------------------------------------------------------------------------------------------------------------------------------------------------------------------------------------------------------------------------------------------------------------------------------------------------------------------------------------UUUUGGGACUUACCUCuUCCGUU--------------------------------------------------------------- l=23 a=1 
--------------------------------------------------------------------------------------------------------------------------------------------------------------------------------------------------------------------------------------------------------------------------------------------------------------------------------------------------------------------------------------------------------------------UUUUGGGACUUACCUCCcCCGUU--------------------------------------------------------------- l=23 a=1 
---------------------------------------------------------------------------------------------------------------------------------------------------------------------------------------------------------------------------------------------------------------------------------------------------------------------------------------------------------------------------------------------------------------------UUUGGGACUUACCUCCUC------------------------------------------------------------------- l=18 a=2 
---------------------------------------------------------------------------------------------------------------------------------------------------------------------------------------------------------------------------------------------------------------------------------------------------------------------------------------------------------------------------------------------------------------------UUUGGGACUUACCUCCUCC------------------------------------------------------------------ l=19 a=1 
---------------------------------------------------------------------------------------------------------------------------------------------------------------------------------------------------------------------------------------------------------------------------------------------------------------------------------------------------------------------------------------------------------------------UUUGGGACUUACCUCCUaC------------------------------------------------------------------ l=19 a=1 
---------------------------------------------------------------------------------------------------------------------------------------------------------------------------------------------------------------------------------------------------------------------------------------------------------------------------------------------------------------------------------------------------------------------UUUGGGACUUACCUCCUCCG----------------------------------------------------------------- l=20 a=2 
---------------------------------------------------------------------------------------------------------------------------------------------------------------------------------------------------------------------------------------------------------------------------------------------------------------------------------------------------------------------------------------------------------------------UUUGGGACUUACCUCuUCCGU---------------------------------------------------------------- l=21 a=1 
---------------------------------------------------------------------------------------------------------------------------------------------------------------------------------------------------------------------------------------------------------------------------------------------------------------------------------------------------------------------------------------------------------------------UUUGGGACUUACCUCCUCCGU---------------------------------------------------------------- l=21 a=5 
---------------------------------------------------------------------------------------------------------------------------------------------------------------------------------------------------------------------------------------------------------------------------------------------------------------------------------------------------------------------------------------------------------------------UUUGGGACUUACCUCCUCCGgU--------------------------------------------------------------- l=22 a=1 
---------------------------------------------------------------------------------------------------------------------------------------------------------------------------------------------------------------------------------------------------------------------------------------------------------------------------------------------------------------------------------------------------------------------UUUGGGACUUACCUCCUCCGUU--------------------------------------------------------------- l=22 a=20 
---------------------------------------------------------------------------------------------------------------------------------------------------------------------------------------------------------------------------------------------------------------------------------------------------------------------------------------------------------------------------------------------------------------------UUUGGGACUUACCUCCUCCGUa--------------------------------------------------------------- l=22 a=2 
---------------------------------------------------------------------------------------------------------------------------------------------------------------------------------------------------------------------------------------------------------------------------------------------------------------------------------------------------------------------------------------------------------------------UUUGGGACUUACCUCCUCCGUc--------------------------------------------------------------- l=22 a=2 
---------------------------------------------------------------------------------------------------------------------------------------------------------------------------------------------------------------------------------------------------------------------------------------------------------------------------------------------------------------------------------------------------------------------UUUGGGACUUACCUCCUCCGUUC-------------------------------------------------------------- l=23 a=2 
---------------------------------------------------------------------------------------------------------------------------------------------------------------------------------------------------------------------------------------------------------------------------------------------------------------------------------------------------------------------------------------------------------------------UUUGGGACUUACCUCCUCCGUUu-------------------------------------------------------------- l=23 a=1 
----------------------------------------------------------------------------------------------------------------------------------------------------------------------------------------------------------------------------------------------------------------------------------------------------------------------------------------------------------------------------------------------------------------------UUGGGACUUACCUCC--------------------------------------------------------------------- l=15 a=1 
----------------------------------------------------------------------------------------------------------------------------------------------------------------------------------------------------------------------------------------------------------------------------------------------------------------------------------------------------------------------------------------------------------------------UUGGGACUUACCUCCUCCGUc--------------------------------------------------------------- l=21 a=4 
----------------------------------------------------------------------------------------------------------------------------------------------------------------------------------------------------------------------------------------------------------------------------------------------------------------------------------------------------------------------------------------------------------------------UUGGGgCUUACCUCCUCCGUU--------------------------------------------------------------- l=21 a=1 
----------------------------------------------------------------------------------------------------------------------------------------------------------------------------------------------------------------------------------------------------------------------------------------------------------------------------------------------------------------------------------------------------------------------UUGGGACUUACCUCCUCCGUU--------------------------------------------------------------- l=21 a=23 
----------------------------------------------------------------------------------------------------------------------------------------------------------------------------------------------------------------------------------------------------------------------------------------------------------------------------------------------------------------------------------------------------------------------UUGGGACUUACCcCCUCCGUU--------------------------------------------------------------- l=21 a=1 
----------------------------------------------------------------------------------------------------------------------------------------------------------------------------------------------------------------------------------------------------------------------------------------------------------------------------------------------------------------------------------------------------------------------aUGGGACUUACCUCCUCCGUU--------------------------------------------------------------- l=21 a=1 
----------------------------------------------------------------------------------------------------------------------------------------------------------------------------------------------------------------------------------------------------------------------------------------------------------------------------------------------------------------------------------------------------------------------UUGGGACUUACCUCCUCCGUa--------------------------------------------------------------- l=21 a=3 
----------------------------------------------------------------------------------------------------------------------------------------------------------------------------------------------------------------------------------------------------------------------------------------------------------------------------------------------------------------------------------------------------------------------UUGGGACUUgCCUCCUCCGUU--------------------------------------------------------------- l=21 a=1 
----------------------------------------------------------------------------------------------------------------------------------------------------------------------------------------------------------------------------------------------------------------------------------------------------------------------------------------------------------------------------------------------------------------------UUGGGACUUACCUCCUCCGgU--------------------------------------------------------------- l=21 a=2 
----------------------------------------------------------------------------------------------------------------------------------------------------------------------------------------------------------------------------------------------------------------------------------------------------------------------------------------------------------------------------------------------------------------------UUuGGACUUACCUCCUCCGUU--------------------------------------------------------------- l=21 a=1 
----------------------------------------------------------------------------------------------------------------------------------------------------------------------------------------------------------------------------------------------------------------------------------------------------------------------------------------------------------------------------------------------------------------------cUGGGACUUACCUCCUCCGUU--------------------------------------------------------------- l=21 a=1 
----------------------------------------------------------------------------------------------------------------------------------------------------------------------------------------------------------------------------------------------------------------------------------------------------------------------------------------------------------------------------------------------------------------------UUGGGACUUACCUCCUCuGUU--------------------------------------------------------------- l=21 a=1 
----------------------------------------------------------------------------------------------------------------------------------------------------------------------------------------------------------------------------------------------------------------------------------------------------------------------------------------------------------------------------------------------------------------------UUGGGACUUACCUCCUCCaUU--------------------------------------------------------------- l=21 a=1 
----------------------------------------------------------------------------------------------------------------------------------------------------------------------------------------------------------------------------------------------------------------------------------------------------------------------------------------------------------------------------------------------------------------------UcGGGACUUACCUCCUCCGUU--------------------------------------------------------------- l=21 a=1 
----------------------------------------------------------------------------------------------------------------------------------------------------------------------------------------------------------------------------------------------------------------------------------------------------------------------------------------------------------------------------------------------------------------------UUGGGACUUACCUCCUCCGUUu-------------------------------------------------------------- l=22 a=2 
----------------------------------------------------------------------------------------------------------------------------------------------------------------------------------------------------------------------------------------------------------------------------------------------------------------------------------------------------------------------------------------------------------------------UUGGGACUUACCUCCUCCGUUC-------------------------------------------------------------- l=22 a=2 
----------------------------------------------------------------------------------------------------------------------------------------------------------------------------------------------------------------------------------------------------------------------------------------------------------------------------------------------------------------------------------------------------------------------UUGGGACUUACCUCCUCCGUUCC------------------------------------------------------------- l=23 a=1 
-----------------------------------------------------------------------------------------------------------------------------------------------------------------------------------------------------------------------------------------------------------------------------------------------------------------------------------------------------------------------------------------------------------------------UGGGcCUUACCUCC--------------------------------------------------------------------- l=14 a=1 
-----------------------------------------------------------------------------------------------------------------------------------------------------------------------------------------------------------------------------------------------------------------------------------------------------------------------------------------------------------------------------------------------------------------------UGGGACUUACCUCCUCuGU---------------------------------------------------------------- l=19 a=1 
-----------------------------------------------------------------------------------------------------------------------------------------------------------------------------------------------------------------------------------------------------------------------------------------------------------------------------------------------------------------------------------------------------------------------UGGGACUUACCUCCUCCGUU--------------------------------------------------------------- l=20 a=6 
-----------------------------------------------------------------------------------------------------------------------------------------------------------------------------------------------------------------------------------------------------------------------------------------------------------------------------------------------------------------------------------------------------------------------UGGGACUUACCUCCUCCaUU--------------------------------------------------------------- l=20 a=1 
-----------------------------------------------------------------------------------------------------------------------------------------------------------------------------------------------------------------------------------------------------------------------------------------------------------------------------------------------------------------------------------------------------------------------UGGGACUUACCUCCUCCGUa--------------------------------------------------------------- l=20 a=1 
-----------------------------------------------------------------------------------------------------------------------------------------------------------------------------------------------------------------------------------------------------------------------------------------------------------------------------------------------------------------------------------------------------------------------UGGGACUUACuUCCUCCGUU--------------------------------------------------------------- l=20 a=1 
-----------------------------------------------------------------------------------------------------------------------------------------------------------------------------------------------------------------------------------------------------------------------------------------------------------------------------------------------------------------------------------------------------------------------UGGGACUUACCUCCUCCGUc--------------------------------------------------------------- l=20 a=1 
-----------------------------------------------------------------------------------------------------------------------------------------------------------------------------------------------------------------------------------------------------------------------------------------------------------------------------------------------------------------------------------------------------------------------UGGGACUUACCUCCUCCGUUC-------------------------------------------------------------- l=21 a=4 
-----------------------------------------------------------------------------------------------------------------------------------------------------------------------------------------------------------------------------------------------------------------------------------------------------------------------------------------------------------------------------------------------------------------------UGGGACUUACCUCCUCCGUUu-------------------------------------------------------------- l=21 a=3 
-----------------------------------------------------------------------------------------------------------------------------------------------------------------------------------------------------------------------------------------------------------------------------------------------------------------------------------------------------------------------------------------------------------------------UGGGACUUACCUCCUCCGUUCa------------------------------------------------------------- l=22 a=2 
-----------------------------------------------------------------------------------------------------------------------------------------------------------------------------------------------------------------------------------------------------------------------------------------------------------------------------------------------------------------------------------------------------------------------UGGGACUUACCUCCUCCGUUCC------------------------------------------------------------- l=22 a=1 
-----------------------------------------------------------------------------------------------------------------------------------------------------------------------------------------------------------------------------------------------------------------------------------------------------------------------------------------------------------------------------------------------------------------------UGGGACUUACCUCCUCCGUUCCCUu---------------------------------------------------------- l=25 a=1 
---------------------------------------------------------------------------------------------------------------------------------------------------------------------------------------------------------------------------------------------------------------------------------------------------------------------------------------------------------------------------------------------------------------------------ACUUACCUCCUCCGUUCCCU----------------------------------------------------------- l=20 a=1 
----------------------------------------------------------------------------------------------------------------------------------------------------------------------------------------------------------------------------------------------------------------------------------------------------------------------------------------------------------------------------------------------------------------------------CUUACCUCCUCCGUUCCCUACGU------------------------------------------------------- l=23 a=1 
-----------------------------------------------------------------------------------------------------------------------------------------------------------------------------------------------------------------------------------------------------------------------------------------------------------------------------------------------------------------------------------------------------------------------------cUACCUCCUCCGUUCCCUA---------------------------------------------------------- l=19 a=1 
-----------------------------------------------------------------------------------------------------------------------------------------------------------------------------------------------------------------------------------------------------------------------------------------------------------------------------------------------------------------------------------------------------------------------------UUACCUCCUCCGUUCCCUACGU------------------------------------------------------- l=22 a=1 
-----------------------------------------------------------------------------------------------------------------------------------------------------------------------------------------------------------------------------------------------------------------------------------------------------------------------------------------------------------------------------------------------------------------------------UUACCUCCUCCGUUCCCUACGUG------------------------------------------------------ l=23 a=1 
-----------------------------------------------------------------------------------------------------------------------------------------------------------------------------------------------------------------------------------------------------------------------------------------------------------------------------------------------------------------------------------------------------------------------------UUACCUCuUCCGUUCCCUACGUG------------------------------------------------------ l=23 a=1 
-----------------------------------------------------------------------------------------------------------------------------------------------------------------------------------------------------------------------------------------------------------------------------------------------------------------------------------------------------------------------------------------------------------------------------UUACCUCCUCCGUUCCCUACGUGU----------------------------------------------------- l=24 a=1 
------------------------------------------------------------------------------------------------------------------------------------------------------------------------------------------------------------------------------------------------------------------------------------------------------------------------------------------------------------------------------------------------------------------------------UACCUCCUCCGUUCCCUACGUG------------------------------------------------------ l=22 a=4 
------------------------------------------------------------------------------------------------------------------------------------------------------------------------------------------------------------------------------------------------------------------------------------------------------------------------------------------------------------------------------------------------------------------------------UACCUCCUCCGUUCCCUACGUGU----------------------------------------------------- l=23 a=3 
-------------------------------------------------------------------------------------------------------------------------------------------------------------------------------------------------------------------------------------------------------------------------------------------------------------------------------------------------------------------------------------------------------------------------------ACCUCCUCCGUUCCCUACGUG------------------------------------------------------ l=21 a=1 
--------------------------------------------------------------------------------------------------------------------------------------------------------------------------------------------------------------------------------------------------------------------------------------------------------------------------------------------------------------------------------------------------------------------------------CCUCCUCCGUUCCCU----------------------------------------------------------- l=15 a=1 
----------------------------------------------------------------------------------------------------------------------------------------------------------------------------------------------------------------------------------------------------------------------------------------------------------------------------------------------------------------------------------------------------------------------------------UCCUCCGUUCCCUACGUGU----------------------------------------------------- l=19 a=1 
----------------------------------------------------------------------------------------------------------------------------------------------------------------------------------------------------------------------------------------------------------------------------------------------------------------------------------------------------------------------------------------------------------------------------------UCCUCCGUUCCCUACGUGUC---------------------------------------------------- l=20 a=2 
----------------------------------------------------------------------------------------------------------------------------------------------------------------------------------------------------------------------------------------------------------------------------------------------------------------------------------------------------------------------------------------------------------------------------------UCCUCCGUUCCCUACGUGUCUG-------------------------------------------------- l=22 a=2 
----------------------------------------------------------------------------------------------------------------------------------------------------------------------------------------------------------------------------------------------------------------------------------------------------------------------------------------------------------------------------------------------------------------------------------UCaUCCGUUCCCUACGUGUCUG-------------------------------------------------- l=22 a=1 
----------------------------------------------------------------------------------------------------------------------------------------------------------------------------------------------------------------------------------------------------------------------------------------------------------------------------------------------------------------------------------------------------------------------------------UCCUCCGUUCCCUACGUGUCUGGU------------------------------------------------ l=24 a=1 
-----------------------------------------------------------------------------------------------------------------------------------------------------------------------------------------------------------------------------------------------------------------------------------------------------------------------------------------------------------------------------------------------------------------------------------CCUCCGUUCCCU----------------------------------------------------------- l=12 a=1 
-------------------------------------------------------------------------------------------------------------------------------------------------------------------------------------------------------------------------------------------------------------------------------------------------------------------------------------------------------------------------------------------------------------------------------------UCCGUUCCCUACGUGUCUGGUAC---------------------------------------------- l=23 a=1 
-----------------------------------------------------------------------------------------------------------------------------------------------------------------------------------------------------------------------------------------------------------------------------------------------------------------------------------------------------------------------------------------------------------------------------------------UUCCCUACGUGUCUGGUACu--------------------------------------------- l=20 a=3 
-----------------------------------------------------------------------------------------------------------------------------------------------------------------------------------------------------------------------------------------------------------------------------------------------------------------------------------------------------------------------------------------------------------------------------------------UUCCCUACGUGUCUGGUACCG-------------------------------------------- l=21 a=1 
-----------------------------------------------------------------------------------------------------------------------------------------------------------------------------------------------------------------------------------------------------------------------------------------------------------------------------------------------------------------------------------------------------------------------------------------UUCCCUACGUGUCUGGUACCa-------------------------------------------- l=21 a=1 
-----------------------------------------------------------------------------------------------------------------------------------------------------------------------------------------------------------------------------------------------------------------------------------------------------------------------------------------------------------------------------------------------------------------------------------------UUCCCUACGUGUCUGGUACCGa------------------------------------------- l=22 a=1 
------------------------------------------------------------------------------------------------------------------------------------------------------------------------------------------------------------------------------------------------------------------------------------------------------------------------------------------------------------------------------------------------------------------------------------------UCCCUACGUGUCUGGUACCa-------------------------------------------- l=20 a=1 
------------------------------------------------------------------------------------------------------------------------------------------------------------------------------------------------------------------------------------------------------------------------------------------------------------------------------------------------------------------------------------------------------------------------------------------UCCCUACGUGUCUGGUACCGUU------------------------------------------ l=22 a=1 
----------------------------------------------------------------------------------------------------------------------------------------------------------------------------------------------------------------------------------------------------------------------------------------------------------------------------------------------------------------------------------------------------------------------------------------------UACGUGUCUGGUACu--------------------------------------------- l=15 a=1 
----------------------------------------------------------------------------------------------------------------------------------------------------------------------------------------------------------------------------------------------------------------------------------------------------------------------------------------------------------------------------------------------------------------------------------------------UACGUGUCUGGUACC--------------------------------------------- l=15 a=2 
----------------------------------------------------------------------------------------------------------------------------------------------------------------------------------------------------------------------------------------------------------------------------------------------------------------------------------------------------------------------------------------------------------------------------------------------UACGUGUCUGGUACCa-------------------------------------------- l=16 a=1 
----------------------------------------------------------------------------------------------------------------------------------------------------------------------------------------------------------------------------------------------------------------------------------------------------------------------------------------------------------------------------------------------------------------------------------------------UACGUGUCUGGUACCGUUAGA--------------------------------------- l=21 a=4 
----------------------------------------------------------------------------------------------------------------------------------------------------------------------------------------------------------------------------------------------------------------------------------------------------------------------------------------------------------------------------------------------------------------------------------------------UACGUaUCUGGUACCGUUAGA--------------------------------------- l=21 a=1 
----------------------------------------------------------------------------------------------------------------------------------------------------------------------------------------------------------------------------------------------------------------------------------------------------------------------------------------------------------------------------------------------------------------------------------------------UACGUGUCUGGUACCGUUAGAA-------------------------------------- l=22 a=8 
----------------------------------------------------------------------------------------------------------------------------------------------------------------------------------------------------------------------------------------------------------------------------------------------------------------------------------------------------------------------------------------------------------------------------------------------UACGUGUCUGGUACCGUUAGAAu------------------------------------- l=23 a=9 
----------------------------------------------------------------------------------------------------------------------------------------------------------------------------------------------------------------------------------------------------------------------------------------------------------------------------------------------------------------------------------------------------------------------------------------------UACGUGUCUGGUACCGUUAGAAA------------------------------------- l=23 a=7 
----------------------------------------------------------------------------------------------------------------------------------------------------------------------------------------------------------------------------------------------------------------------------------------------------------------------------------------------------------------------------------------------------------------------------------------------UACGUGUCUGGUACCGUUAGAAc------------------------------------- l=23 a=1 
----------------------------------------------------------------------------------------------------------------------------------------------------------------------------------------------------------------------------------------------------------------------------------------------------------------------------------------------------------------------------------------------------------------------------------------------UACGUGUCUGGUACCGUUAGAAAG------------------------------------ l=24 a=5 
----------------------------------------------------------------------------------------------------------------------------------------------------------------------------------------------------------------------------------------------------------------------------------------------------------------------------------------------------------------------------------------------------------------------------------------------UACGUGUCUGGUACCGUUAGAAAu------------------------------------ l=24 a=3 
----------------------------------------------------------------------------------------------------------------------------------------------------------------------------------------------------------------------------------------------------------------------------------------------------------------------------------------------------------------------------------------------------------------------------------------------UACGUGUCUGGUACCGUUAGAAAGC----------------------------------- l=25 a=1 
----------------------------------------------------------------------------------------------------------------------------------------------------------------------------------------------------------------------------------------------------------------------------------------------------------------------------------------------------------------------------------------------------------------------------------------------UACGUGUCUGGUACCGUUAGAAAGu----------------------------------- l=25 a=1 
----------------------------------------------------------------------------------------------------------------------------------------------------------------------------------------------------------------------------------------------------------------------------------------------------------------------------------------------------------------------------------------------------------------------------------------------UACGUGUCUGGUACCGUUAGAAAGuU---------------------------------- l=26 a=1 
------------------------------------------------------------------------------------------------------------------------------------------------------------------------------------------------------------------------------------------------------------------------------------------------------------------------------------------------------------------------------------------------------------------------------------------------CGUGUCUGGUACCGUUAGAAAGCU---------------------------------- l=24 a=1 
-------------------------------------------------------------------------------------------------------------------------------------------------------------------------------------------------------------------------------------------------------------------------------------------------------------------------------------------------------------------------------------------------------------------------------------------------GUGUCUGGUACCGUUAGAAAGCU---------------------------------- l=23 a=3 
--------------------------------------------------------------------------------------------------------------------------------------------------------------------------------------------------------------------------------------------------------------------------------------------------------------------------------------------------------------------------------------------------------------------------------------------------UGUCUGGUACCGUU------------------------------------------ l=14 a=2 
--------------------------------------------------------------------------------------------------------------------------------------------------------------------------------------------------------------------------------------------------------------------------------------------------------------------------------------------------------------------------------------------------------------------------------------------------UGUCUGGUACCGUUAG---------------------------------------- l=16 a=1 
--------------------------------------------------------------------------------------------------------------------------------------------------------------------------------------------------------------------------------------------------------------------------------------------------------------------------------------------------------------------------------------------------------------------------------------------------UGUCUGGUACCGUUAGAA-------------------------------------- l=18 a=3 
--------------------------------------------------------------------------------------------------------------------------------------------------------------------------------------------------------------------------------------------------------------------------------------------------------------------------------------------------------------------------------------------------------------------------------------------------UGUCUGGUACCGUUAGAAA------------------------------------- l=19 a=1 
--------------------------------------------------------------------------------------------------------------------------------------------------------------------------------------------------------------------------------------------------------------------------------------------------------------------------------------------------------------------------------------------------------------------------------------------------UGUCUGGUACCGUUAGAAAu------------------------------------ l=20 a=1 
--------------------------------------------------------------------------------------------------------------------------------------------------------------------------------------------------------------------------------------------------------------------------------------------------------------------------------------------------------------------------------------------------------------------------------------------------UGUCUGGUACCGUUAGAAAG------------------------------------ l=20 a=2 
--------------------------------------------------------------------------------------------------------------------------------------------------------------------------------------------------------------------------------------------------------------------------------------------------------------------------------------------------------------------------------------------------------------------------------------------------UGUCUGGUACCGUUAGAAAa------------------------------------ l=20 a=1 
--------------------------------------------------------------------------------------------------------------------------------------------------------------------------------------------------------------------------------------------------------------------------------------------------------------------------------------------------------------------------------------------------------------------------------------------------UGUCUGGUACCGUUAGAAAGC----------------------------------- l=21 a=18 
--------------------------------------------------------------------------------------------------------------------------------------------------------------------------------------------------------------------------------------------------------------------------------------------------------------------------------------------------------------------------------------------------------------------------------------------------UGUCUGGUACCGUUAGAAAGu----------------------------------- l=21 a=5 
--------------------------------------------------------------------------------------------------------------------------------------------------------------------------------------------------------------------------------------------------------------------------------------------------------------------------------------------------------------------------------------------------------------------------------------------------UGUCUGGUAuCGUUAGAAAGC----------------------------------- l=21 a=1 
--------------------------------------------------------------------------------------------------------------------------------------------------------------------------------------------------------------------------------------------------------------------------------------------------------------------------------------------------------------------------------------------------------------------------------------------------UGUCUGGUACuGUUAGAAAGC----------------------------------- l=21 a=1 
--------------------------------------------------------------------------------------------------------------------------------------------------------------------------------------------------------------------------------------------------------------------------------------------------------------------------------------------------------------------------------------------------------------------------------------------------UGUCUGGUACCGUUAGAgAGC----------------------------------- l=21 a=1 
--------------------------------------------------------------------------------------------------------------------------------------------------------------------------------------------------------------------------------------------------------------------------------------------------------------------------------------------------------------------------------------------------------------------------------------------------UGUCUGGUACCGUUAGAAAGCa---------------------------------- l=22 a=10 
--------------------------------------------------------------------------------------------------------------------------------------------------------------------------------------------------------------------------------------------------------------------------------------------------------------------------------------------------------------------------------------------------------------------------------------------------UGUCUGGUACCGUUAGAAAGCU---------------------------------- l=22 a=150 (ma)
--------------------------------------------------------------------------------------------------------------------------------------------------------------------------------------------------------------------------------------------------------------------------------------------------------------------------------------------------------------------------------------------------------------------------------------------------UGUCUGGUACaGUUAGAAAGCU---------------------------------- l=22 a=2 
--------------------------------------------------------------------------------------------------------------------------------------------------------------------------------------------------------------------------------------------------------------------------------------------------------------------------------------------------------------------------------------------------------------------------------------------------UGUCUGGUACCGUUAGAAAGCc---------------------------------- l=22 a=10 
--------------------------------------------------------------------------------------------------------------------------------------------------------------------------------------------------------------------------------------------------------------------------------------------------------------------------------------------------------------------------------------------------------------------------------------------------UGUCUGGUACCGUUAGAAAGCg---------------------------------- l=22 a=4 
--------------------------------------------------------------------------------------------------------------------------------------------------------------------------------------------------------------------------------------------------------------------------------------------------------------------------------------------------------------------------------------------------------------------------------------------------UGUCUGGUACCGUUAGAAAGuU---------------------------------- l=22 a=6 
--------------------------------------------------------------------------------------------------------------------------------------------------------------------------------------------------------------------------------------------------------------------------------------------------------------------------------------------------------------------------------------------------------------------------------------------------UGcCUGGUACCGUUAGAAAGCU---------------------------------- l=22 a=1 
--------------------------------------------------------------------------------------------------------------------------------------------------------------------------------------------------------------------------------------------------------------------------------------------------------------------------------------------------------------------------------------------------------------------------------------------------UGUCUGGUgCCGUUAGAAAGCU---------------------------------- l=22 a=2 
--------------------------------------------------------------------------------------------------------------------------------------------------------------------------------------------------------------------------------------------------------------------------------------------------------------------------------------------------------------------------------------------------------------------------------------------------UGUCUGGUACCGUUAGgAAGCU---------------------------------- l=22 a=1 
--------------------------------------------------------------------------------------------------------------------------------------------------------------------------------------------------------------------------------------------------------------------------------------------------------------------------------------------------------------------------------------------------------------------------------------------------UGUCUGGUACCGUUAaAAAGCU---------------------------------- l=22 a=1 
--------------------------------------------------------------------------------------------------------------------------------------------------------------------------------------------------------------------------------------------------------------------------------------------------------------------------------------------------------------------------------------------------------------------------------------------------UGUCUGGaACCGUUAGAAAGCU---------------------------------- l=22 a=1 
--------------------------------------------------------------------------------------------------------------------------------------------------------------------------------------------------------------------------------------------------------------------------------------------------------------------------------------------------------------------------------------------------------------------------------------------------UGUCUuGUACCGUUAGAAAGCU---------------------------------- l=22 a=1 
--------------------------------------------------------------------------------------------------------------------------------------------------------------------------------------------------------------------------------------------------------------------------------------------------------------------------------------------------------------------------------------------------------------------------------------------------UGUCUGaUACCGUUAGAAAGCU---------------------------------- l=22 a=1 
--------------------------------------------------------------------------------------------------------------------------------------------------------------------------------------------------------------------------------------------------------------------------------------------------------------------------------------------------------------------------------------------------------------------------------------------------UGUCUGGUACuGUUAGAAAGCU---------------------------------- l=22 a=1 
--------------------------------------------------------------------------------------------------------------------------------------------------------------------------------------------------------------------------------------------------------------------------------------------------------------------------------------------------------------------------------------------------------------------------------------------------UaUCUGGUACCGUUAGAAAGCU---------------------------------- l=22 a=1 
--------------------------------------------------------------------------------------------------------------------------------------------------------------------------------------------------------------------------------------------------------------------------------------------------------------------------------------------------------------------------------------------------------------------------------------------------UGUCUGGUACCGUUAGAAAGCUu--------------------------------- l=23 a=1 
--------------------------------------------------------------------------------------------------------------------------------------------------------------------------------------------------------------------------------------------------------------------------------------------------------------------------------------------------------------------------------------------------------------------------------------------------UGUCUGGUACCGUUAGAAAGCUC--------------------------------- l=23 a=2 
--------------------------------------------------------------------------------------------------------------------------------------------------------------------------------------------------------------------------------------------------------------------------------------------------------------------------------------------------------------------------------------------------------------------------------------------------UGUCUGGUACCGUUAGAAAGCUa--------------------------------- l=23 a=1 
--------------------------------------------------------------------------------------------------------------------------------------------------------------------------------------------------------------------------------------------------------------------------------------------------------------------------------------------------------------------------------------------------------------------------------------------------UGUCUGGUACuGUUAGAAAGCUC--------------------------------- l=23 a=1 
--------------------------------------------------------------------------------------------------------------------------------------------------------------------------------------------------------------------------------------------------------------------------------------------------------------------------------------------------------------------------------------------------------------------------------------------------UGUCUGGUACCGUUAGAAAGCUCU-------------------------------- l=24 a=21 
--------------------------------------------------------------------------------------------------------------------------------------------------------------------------------------------------------------------------------------------------------------------------------------------------------------------------------------------------------------------------------------------------------------------------------------------------UGUCUGGUACCGUUAGAAAGCUCa-------------------------------- l=24 a=1 
--------------------------------------------------------------------------------------------------------------------------------------------------------------------------------------------------------------------------------------------------------------------------------------------------------------------------------------------------------------------------------------------------------------------------------------------------UGUCUGGUACCGUUAGAAAGCUCg-------------------------------- l=24 a=1 
--------------------------------------------------------------------------------------------------------------------------------------------------------------------------------------------------------------------------------------------------------------------------------------------------------------------------------------------------------------------------------------------------------------------------------------------------UGUCUGGUACCGUUAGAAAGCUCc-------------------------------- l=24 a=1 
--------------------------------------------------------------------------------------------------------------------------------------------------------------------------------------------------------------------------------------------------------------------------------------------------------------------------------------------------------------------------------------------------------------------------------------------------UGUCUGGUACCGUUAGAAgGCUCU-------------------------------- l=24 a=2 
--------------------------------------------------------------------------------------------------------------------------------------------------------------------------------------------------------------------------------------------------------------------------------------------------------------------------------------------------------------------------------------------------------------------------------------------------UGUCUGGUACCGUUAGAgAGCUCU-------------------------------- l=24 a=1 
----------------------------------------------------------------------------------------------------------------------------------------------------------------------------------------------------------------------------------------------------------------------------------------------------------------------------------------------------------------------------------------------------------------------------------------------------UCUGGUACCGUUAGAA-------------------------------------- l=16 a=1 
----------------------------------------------------------------------------------------------------------------------------------------------------------------------------------------------------------------------------------------------------------------------------------------------------------------------------------------------------------------------------------------------------------------------------------------------------UCUGGUACCGUUAGAAA------------------------------------- l=17 a=1 
----------------------------------------------------------------------------------------------------------------------------------------------------------------------------------------------------------------------------------------------------------------------------------------------------------------------------------------------------------------------------------------------------------------------------------------------------UCUGGUACCGUUAGAAAGu----------------------------------- l=19 a=1 
----------------------------------------------------------------------------------------------------------------------------------------------------------------------------------------------------------------------------------------------------------------------------------------------------------------------------------------------------------------------------------------------------------------------------------------------------UCUGGUACCGUUAGAAAGCU---------------------------------- l=20 a=13 
----------------------------------------------------------------------------------------------------------------------------------------------------------------------------------------------------------------------------------------------------------------------------------------------------------------------------------------------------------------------------------------------------------------------------------------------------UCUGGUACCGUUAGAAAGCc---------------------------------- l=20 a=1 
----------------------------------------------------------------------------------------------------------------------------------------------------------------------------------------------------------------------------------------------------------------------------------------------------------------------------------------------------------------------------------------------------------------------------------------------------UCaGGUACCGUUAGAAAGCU---------------------------------- l=20 a=1 
----------------------------------------------------------------------------------------------------------------------------------------------------------------------------------------------------------------------------------------------------------------------------------------------------------------------------------------------------------------------------------------------------------------------------------------------------UCUGGUACCGUUAGAAAGCUC--------------------------------- l=21 a=5 
----------------------------------------------------------------------------------------------------------------------------------------------------------------------------------------------------------------------------------------------------------------------------------------------------------------------------------------------------------------------------------------------------------------------------------------------------UuUGGUACCGUUAGAAAGCUCU-------------------------------- l=22 a=1 
----------------------------------------------------------------------------------------------------------------------------------------------------------------------------------------------------------------------------------------------------------------------------------------------------------------------------------------------------------------------------------------------------------------------------------------------------cCUGGUACCGUUAGAAAGCUCU-------------------------------- l=22 a=1 
----------------------------------------------------------------------------------------------------------------------------------------------------------------------------------------------------------------------------------------------------------------------------------------------------------------------------------------------------------------------------------------------------------------------------------------------------UCUGGUACCGUUAGAAAGCUCU-------------------------------- l=22 a=17 
----------------------------------------------------------------------------------------------------------------------------------------------------------------------------------------------------------------------------------------------------------------------------------------------------------------------------------------------------------------------------------------------------------------------------------------------------UCUGGUACCGUUAGAAAGCUCc-------------------------------- l=22 a=2 
----------------------------------------------------------------------------------------------------------------------------------------------------------------------------------------------------------------------------------------------------------------------------------------------------------------------------------------------------------------------------------------------------------------------------------------------------UCUGGUACCGUUAGAAAGCUuU-------------------------------- l=22 a=1 
----------------------------------------------------------------------------------------------------------------------------------------------------------------------------------------------------------------------------------------------------------------------------------------------------------------------------------------------------------------------------------------------------------------------------------------------------UCUGGUACCGUUAGAAAGCUCg-------------------------------- l=22 a=1 
----------------------------------------------------------------------------------------------------------------------------------------------------------------------------------------------------------------------------------------------------------------------------------------------------------------------------------------------------------------------------------------------------------------------------------------------------UCUGGUACCGUUAGAAAGCUCa-------------------------------- l=22 a=1 
----------------------------------------------------------------------------------------------------------------------------------------------------------------------------------------------------------------------------------------------------------------------------------------------------------------------------------------------------------------------------------------------------------------------------------------------------UCUGGUACuGUUAGAAAGCUCU-------------------------------- l=22 a=1 
----------------------------------------------------------------------------------------------------------------------------------------------------------------------------------------------------------------------------------------------------------------------------------------------------------------------------------------------------------------------------------------------------------------------------------------------------UCUGGUACCGUUAGAAAGCUCUC------------------------------- l=23 a=2 
----------------------------------------------------------------------------------------------------------------------------------------------------------------------------------------------------------------------------------------------------------------------------------------------------------------------------------------------------------------------------------------------------------------------------------------------------UCUGGUACCGUUAGAAAGCUCUCG------------------------------ l=24 a=1 
-----------------------------------------------------------------------------------------------------------------------------------------------------------------------------------------------------------------------------------------------------------------------------------------------------------------------------------------------------------------------------------------------------------------------------------------------------CUGGUACCGUUAGAAAG------------------------------------ l=17 a=1 
-----------------------------------------------------------------------------------------------------------------------------------------------------------------------------------------------------------------------------------------------------------------------------------------------------------------------------------------------------------------------------------------------------------------------------------------------------CUGGUACuGUUAGAAAGCU---------------------------------- l=19 a=1 
------------------------------------------------------------------------------------------------------------------------------------------------------------------------------------------------------------------------------------------------------------------------------------------------------------------------------------------------------------------------------------------------------------------------------------------------------UGGUACCGUUAGAAAGCU---------------------------------- l=18 a=1 
------------------------------------------------------------------------------------------------------------------------------------------------------------------------------------------------------------------------------------------------------------------------------------------------------------------------------------------------------------------------------------------------------------------------------------------------------UGGUACCGUUAGAAAGCUu--------------------------------- l=19 a=3 
------------------------------------------------------------------------------------------------------------------------------------------------------------------------------------------------------------------------------------------------------------------------------------------------------------------------------------------------------------------------------------------------------------------------------------------------------UGGUACCGUUAGAAAGCUC--------------------------------- l=19 a=4 
------------------------------------------------------------------------------------------------------------------------------------------------------------------------------------------------------------------------------------------------------------------------------------------------------------------------------------------------------------------------------------------------------------------------------------------------------aGGUACCGUUAGAAAGCUC--------------------------------- l=19 a=1 
------------------------------------------------------------------------------------------------------------------------------------------------------------------------------------------------------------------------------------------------------------------------------------------------------------------------------------------------------------------------------------------------------------------------------------------------------UGGUACCGUUAGAAAGCUCa-------------------------------- l=20 a=8 
------------------------------------------------------------------------------------------------------------------------------------------------------------------------------------------------------------------------------------------------------------------------------------------------------------------------------------------------------------------------------------------------------------------------------------------------------UGGUACCGUUAGAAAGCUCU-------------------------------- l=20 a=141 
------------------------------------------------------------------------------------------------------------------------------------------------------------------------------------------------------------------------------------------------------------------------------------------------------------------------------------------------------------------------------------------------------------------------------------------------------UGGUACCGUUAGAAAGCUuU-------------------------------- l=20 a=5 
------------------------------------------------------------------------------------------------------------------------------------------------------------------------------------------------------------------------------------------------------------------------------------------------------------------------------------------------------------------------------------------------------------------------------------------------------UGGUACCGUUAaAAAGCUCU-------------------------------- l=20 a=1 
------------------------------------------------------------------------------------------------------------------------------------------------------------------------------------------------------------------------------------------------------------------------------------------------------------------------------------------------------------------------------------------------------------------------------------------------------UGGUACCGUUAGAAAGuUCU-------------------------------- l=20 a=1 
------------------------------------------------------------------------------------------------------------------------------------------------------------------------------------------------------------------------------------------------------------------------------------------------------------------------------------------------------------------------------------------------------------------------------------------------------UGGUACaGUUAGAAAGCUCU-------------------------------- l=20 a=1 
------------------------------------------------------------------------------------------------------------------------------------------------------------------------------------------------------------------------------------------------------------------------------------------------------------------------------------------------------------------------------------------------------------------------------------------------------UGGUACCGUUAGAAAGCcCU-------------------------------- l=20 a=1 
------------------------------------------------------------------------------------------------------------------------------------------------------------------------------------------------------------------------------------------------------------------------------------------------------------------------------------------------------------------------------------------------------------------------------------------------------UGaUACCGUUAGAAAGCUCU-------------------------------- l=20 a=1 
------------------------------------------------------------------------------------------------------------------------------------------------------------------------------------------------------------------------------------------------------------------------------------------------------------------------------------------------------------------------------------------------------------------------------------------------------UGGUACCaUUAGAAAGCUCU-------------------------------- l=20 a=1 
------------------------------------------------------------------------------------------------------------------------------------------------------------------------------------------------------------------------------------------------------------------------------------------------------------------------------------------------------------------------------------------------------------------------------------------------------UaGUACCGUUAGAAAGCUCU-------------------------------- l=20 a=2 
------------------------------------------------------------------------------------------------------------------------------------------------------------------------------------------------------------------------------------------------------------------------------------------------------------------------------------------------------------------------------------------------------------------------------------------------------UGGUACCGUUAGAgAGCUCU-------------------------------- l=20 a=1 
------------------------------------------------------------------------------------------------------------------------------------------------------------------------------------------------------------------------------------------------------------------------------------------------------------------------------------------------------------------------------------------------------------------------------------------------------UGGUACuGUUAGAAAGCUCU-------------------------------- l=20 a=2 
------------------------------------------------------------------------------------------------------------------------------------------------------------------------------------------------------------------------------------------------------------------------------------------------------------------------------------------------------------------------------------------------------------------------------------------------------UGGUACCGUUAGAAuGCUCU-------------------------------- l=20 a=1 
------------------------------------------------------------------------------------------------------------------------------------------------------------------------------------------------------------------------------------------------------------------------------------------------------------------------------------------------------------------------------------------------------------------------------------------------------UGGUACCGUUAGAAAGCUCc-------------------------------- l=20 a=6 
------------------------------------------------------------------------------------------------------------------------------------------------------------------------------------------------------------------------------------------------------------------------------------------------------------------------------------------------------------------------------------------------------------------------------------------------------UGGUACCGUUAGAAAGCUgU-------------------------------- l=20 a=1 
------------------------------------------------------------------------------------------------------------------------------------------------------------------------------------------------------------------------------------------------------------------------------------------------------------------------------------------------------------------------------------------------------------------------------------------------------UGGUACCGUUAGAAgGCUCU-------------------------------- l=20 a=1 
------------------------------------------------------------------------------------------------------------------------------------------------------------------------------------------------------------------------------------------------------------------------------------------------------------------------------------------------------------------------------------------------------------------------------------------------------UGGUAgCGUUAGAAAGCUCU-------------------------------- l=20 a=1 
------------------------------------------------------------------------------------------------------------------------------------------------------------------------------------------------------------------------------------------------------------------------------------------------------------------------------------------------------------------------------------------------------------------------------------------------------UGGUAuCGUUAGAAAGCUCU-------------------------------- l=20 a=1 
------------------------------------------------------------------------------------------------------------------------------------------------------------------------------------------------------------------------------------------------------------------------------------------------------------------------------------------------------------------------------------------------------------------------------------------------------UGGUACCGUUgGAAAGCUCU-------------------------------- l=20 a=1 
------------------------------------------------------------------------------------------------------------------------------------------------------------------------------------------------------------------------------------------------------------------------------------------------------------------------------------------------------------------------------------------------------------------------------------------------------UGGUACCGUUgGAAAGCUCUC------------------------------- l=21 a=1 
------------------------------------------------------------------------------------------------------------------------------------------------------------------------------------------------------------------------------------------------------------------------------------------------------------------------------------------------------------------------------------------------------------------------------------------------------UGGUACCGUUAGAAAGCUCUC------------------------------- l=21 a=28 
------------------------------------------------------------------------------------------------------------------------------------------------------------------------------------------------------------------------------------------------------------------------------------------------------------------------------------------------------------------------------------------------------------------------------------------------------UGGUACCGUUAGAAAGCUCUu------------------------------- l=21 a=9 
------------------------------------------------------------------------------------------------------------------------------------------------------------------------------------------------------------------------------------------------------------------------------------------------------------------------------------------------------------------------------------------------------------------------------------------------------UGGUACCGUUAGAAAGCUCcC------------------------------- l=21 a=1 
------------------------------------------------------------------------------------------------------------------------------------------------------------------------------------------------------------------------------------------------------------------------------------------------------------------------------------------------------------------------------------------------------------------------------------------------------UGGUgCCGUUAGAAAGCUCUC------------------------------- l=21 a=1 
------------------------------------------------------------------------------------------------------------------------------------------------------------------------------------------------------------------------------------------------------------------------------------------------------------------------------------------------------------------------------------------------------------------------------------------------------UGGUACCaUUAGAAAGCUCUC------------------------------- l=21 a=1 
------------------------------------------------------------------------------------------------------------------------------------------------------------------------------------------------------------------------------------------------------------------------------------------------------------------------------------------------------------------------------------------------------------------------------------------------------UGGUACCGUUAGAAAGCUCUCG------------------------------ l=22 a=4 
------------------------------------------------------------------------------------------------------------------------------------------------------------------------------------------------------------------------------------------------------------------------------------------------------------------------------------------------------------------------------------------------------------------------------------------------------UGGUACCGUcAGAAAGCUCUCG------------------------------ l=22 a=1 
------------------------------------------------------------------------------------------------------------------------------------------------------------------------------------------------------------------------------------------------------------------------------------------------------------------------------------------------------------------------------------------------------------------------------------------------------UGGUACCGUUAGAAAGCUCUCu------------------------------ l=22 a=2 
------------------------------------------------------------------------------------------------------------------------------------------------------------------------------------------------------------------------------------------------------------------------------------------------------------------------------------------------------------------------------------------------------------------------------------------------------UGGUACuGUUAGAAAGCUCUCG------------------------------ l=22 a=1 
------------------------------------------------------------------------------------------------------------------------------------------------------------------------------------------------------------------------------------------------------------------------------------------------------------------------------------------------------------------------------------------------------------------------------------------------------UGGUACCGUUAGAAAGCUCUCGAC---------------------------- l=24 a=1 
-------------------------------------------------------------------------------------------------------------------------------------------------------------------------------------------------------------------------------------------------------------------------------------------------------------------------------------------------------------------------------------------------------------------------------------------------------GGUACCGUUAGAAAGCUCa-------------------------------- l=19 a=1 
---------------------------------------------------------------------------------------------------------------------------------------------------------------------------------------------------------------------------------------------------------------------------------------------------------------------------------------------------------------------------------------------------------------------------------------------------------UACCGUUAGAAAGCUCU-------------------------------- l=17 a=13 
---------------------------------------------------------------------------------------------------------------------------------------------------------------------------------------------------------------------------------------------------------------------------------------------------------------------------------------------------------------------------------------------------------------------------------------------------------UACCGUUAGAAAGCUCa-------------------------------- l=17 a=1 
---------------------------------------------------------------------------------------------------------------------------------------------------------------------------------------------------------------------------------------------------------------------------------------------------------------------------------------------------------------------------------------------------------------------------------------------------------UACCGUUAGAAAGCUuU-------------------------------- l=17 a=1 
---------------------------------------------------------------------------------------------------------------------------------------------------------------------------------------------------------------------------------------------------------------------------------------------------------------------------------------------------------------------------------------------------------------------------------------------------------UACCGUUAGAAAGCUCc-------------------------------- l=17 a=1 
---------------------------------------------------------------------------------------------------------------------------------------------------------------------------------------------------------------------------------------------------------------------------------------------------------------------------------------------------------------------------------------------------------------------------------------------------------UAaCGUUAGAAAGCUCU-------------------------------- l=17 a=1 
---------------------------------------------------------------------------------------------------------------------------------------------------------------------------------------------------------------------------------------------------------------------------------------------------------------------------------------------------------------------------------------------------------------------------------------------------------UACCGUUAGAAAGCUCUC------------------------------- l=18 a=7 
---------------------------------------------------------------------------------------------------------------------------------------------------------------------------------------------------------------------------------------------------------------------------------------------------------------------------------------------------------------------------------------------------------------------------------------------------------UACCGUUAGAAAGCUCUu------------------------------- l=18 a=7 
---------------------------------------------------------------------------------------------------------------------------------------------------------------------------------------------------------------------------------------------------------------------------------------------------------------------------------------------------------------------------------------------------------------------------------------------------------UACCGUUAGAAAGCUuUC------------------------------- l=18 a=1 
---------------------------------------------------------------------------------------------------------------------------------------------------------------------------------------------------------------------------------------------------------------------------------------------------------------------------------------------------------------------------------------------------------------------------------------------------------UACCGUUAGAAAGCUCUa------------------------------- l=18 a=1 
---------------------------------------------------------------------------------------------------------------------------------------------------------------------------------------------------------------------------------------------------------------------------------------------------------------------------------------------------------------------------------------------------------------------------------------------------------UACCGUUAGAAAGCUCUCG------------------------------ l=19 a=11 
---------------------------------------------------------------------------------------------------------------------------------------------------------------------------------------------------------------------------------------------------------------------------------------------------------------------------------------------------------------------------------------------------------------------------------------------------------UACCGUUAGAAAGCUCUCu------------------------------ l=19 a=5 
---------------------------------------------------------------------------------------------------------------------------------------------------------------------------------------------------------------------------------------------------------------------------------------------------------------------------------------------------------------------------------------------------------------------------------------------------------UgCCGUUAGAAAGCUCUCG------------------------------ l=19 a=1 
---------------------------------------------------------------------------------------------------------------------------------------------------------------------------------------------------------------------------------------------------------------------------------------------------------------------------------------------------------------------------------------------------------------------------------------------------------UACCGUUAGAAAGCUCUCGA----------------------------- l=20 a=17 
---------------------------------------------------------------------------------------------------------------------------------------------------------------------------------------------------------------------------------------------------------------------------------------------------------------------------------------------------------------------------------------------------------------------------------------------------------UACCGUUAGgAAGCUCUCGA----------------------------- l=20 a=2 
---------------------------------------------------------------------------------------------------------------------------------------------------------------------------------------------------------------------------------------------------------------------------------------------------------------------------------------------------------------------------------------------------------------------------------------------------------UACCGUUAGAAAGCUCUCGAu---------------------------- l=21 a=21 
---------------------------------------------------------------------------------------------------------------------------------------------------------------------------------------------------------------------------------------------------------------------------------------------------------------------------------------------------------------------------------------------------------------------------------------------------------UACCGUUAGAAAGCUCUCGAC---------------------------- l=21 a=59 
---------------------------------------------------------------------------------------------------------------------------------------------------------------------------------------------------------------------------------------------------------------------------------------------------------------------------------------------------------------------------------------------------------------------------------------------------------UACCGUcAGAAAGCUCUCGAC---------------------------- l=21 a=1 
---------------------------------------------------------------------------------------------------------------------------------------------------------------------------------------------------------------------------------------------------------------------------------------------------------------------------------------------------------------------------------------------------------------------------------------------------------UACCGcUAGAAAGCUCUCGAC---------------------------- l=21 a=1 
---------------------------------------------------------------------------------------------------------------------------------------------------------------------------------------------------------------------------------------------------------------------------------------------------------------------------------------------------------------------------------------------------------------------------------------------------------UACCGUUAGAAAGCUCUCGAa---------------------------- l=21 a=3 
---------------------------------------------------------------------------------------------------------------------------------------------------------------------------------------------------------------------------------------------------------------------------------------------------------------------------------------------------------------------------------------------------------------------------------------------------------UACCGUUAGAAAGCUCaCGAC---------------------------- l=21 a=1 
---------------------------------------------------------------------------------------------------------------------------------------------------------------------------------------------------------------------------------------------------------------------------------------------------------------------------------------------------------------------------------------------------------------------------------------------------------UACCGUUAGAAAGCUCUaGAC---------------------------- l=21 a=1 
---------------------------------------------------------------------------------------------------------------------------------------------------------------------------------------------------------------------------------------------------------------------------------------------------------------------------------------------------------------------------------------------------------------------------------------------------------UACCGUUAaAAAGCUCUCGAC---------------------------- l=21 a=1 
---------------------------------------------------------------------------------------------------------------------------------------------------------------------------------------------------------------------------------------------------------------------------------------------------------------------------------------------------------------------------------------------------------------------------------------------------------UACCGUUAGAAAaCUCUCGACG--------------------------- l=22 a=1 
---------------------------------------------------------------------------------------------------------------------------------------------------------------------------------------------------------------------------------------------------------------------------------------------------------------------------------------------------------------------------------------------------------------------------------------------------------UACCGUUAGAAAGCUCUCGACG--------------------------- l=22 a=16 
---------------------------------------------------------------------------------------------------------------------------------------------------------------------------------------------------------------------------------------------------------------------------------------------------------------------------------------------------------------------------------------------------------------------------------------------------------UACCGUUAGAAAGCUCUCGACa--------------------------- l=22 a=6 
---------------------------------------------------------------------------------------------------------------------------------------------------------------------------------------------------------------------------------------------------------------------------------------------------------------------------------------------------------------------------------------------------------------------------------------------------------UACCGUUAGAAAGCUCUCGACu--------------------------- l=22 a=6 
---------------------------------------------------------------------------------------------------------------------------------------------------------------------------------------------------------------------------------------------------------------------------------------------------------------------------------------------------------------------------------------------------------------------------------------------------------UuCCGUUAGAAAGCUCUCGACG--------------------------- l=22 a=1 
---------------------------------------------------------------------------------------------------------------------------------------------------------------------------------------------------------------------------------------------------------------------------------------------------------------------------------------------------------------------------------------------------------------------------------------------------------UACCGUUAGAAAGCUCUCGACGu-------------------------- l=23 a=1 
---------------------------------------------------------------------------------------------------------------------------------------------------------------------------------------------------------------------------------------------------------------------------------------------------------------------------------------------------------------------------------------------------------------------------------------------------------UACCGUUAGAAAGCUCUCGACGA-------------------------- l=23 a=3 
----------------------------------------------------------------------------------------------------------------------------------------------------------------------------------------------------------------------------------------------------------------------------------------------------------------------------------------------------------------------------------------------------------------------------------------------------------ACCGUUAGAAAGCUCUu------------------------------- l=17 a=1 
----------------------------------------------------------------------------------------------------------------------------------------------------------------------------------------------------------------------------------------------------------------------------------------------------------------------------------------------------------------------------------------------------------------------------------------------------------ACCGUUAGAAAGCUCUCGA----------------------------- l=19 a=1 
----------------------------------------------------------------------------------------------------------------------------------------------------------------------------------------------------------------------------------------------------------------------------------------------------------------------------------------------------------------------------------------------------------------------------------------------------------ACCGUUAGAAAGCUCUCGACG--------------------------- l=21 a=1 
----------------------------------------------------------------------------------------------------------------------------------------------------------------------------------------------------------------------------------------------------------------------------------------------------------------------------------------------------------------------------------------------------------------------------------------------------------ACCGUUAGAAAGCUCUCGACa--------------------------- l=21 a=1 
----------------------------------------------------------------------------------------------------------------------------------------------------------------------------------------------------------------------------------------------------------------------------------------------------------------------------------------------------------------------------------------------------------------------------------------------------------ACCGUUAGAAAGCUCUCGACGA-------------------------- l=22 a=1 
-----------------------------------------------------------------------------------------------------------------------------------------------------------------------------------------------------------------------------------------------------------------------------------------------------------------------------------------------------------------------------------------------------------------------------------------------------------CCGUUAGAAAGCUCUCu------------------------------ l=17 a=1 
-----------------------------------------------------------------------------------------------------------------------------------------------------------------------------------------------------------------------------------------------------------------------------------------------------------------------------------------------------------------------------------------------------------------------------------------------------------CCGUUAGAAAGCUCUCGACG--------------------------- l=20 a=2 
-----------------------------------------------------------------------------------------------------------------------------------------------------------------------------------------------------------------------------------------------------------------------------------------------------------------------------------------------------------------------------------------------------------------------------------------------------------CCGUUAGAAAGCUCUCGACa--------------------------- l=20 a=1 
------------------------------------------------------------------------------------------------------------------------------------------------------------------------------------------------------------------------------------------------------------------------------------------------------------------------------------------------------------------------------------------------------------------------------------------------------------CGUUAGAAAGCUCUCGACGu-------------------------- l=20 a=2 
------------------------------------------------------------------------------------------------------------------------------------------------------------------------------------------------------------------------------------------------------------------------------------------------------------------------------------------------------------------------------------------------------------------------------------------------------------uGUUAGAAAGCUCUCGACGAG------------------------- l=21 a=1 
-------------------------------------------------------------------------------------------------------------------------------------------------------------------------------------------------------------------------------------------------------------------------------------------------------------------------------------------------------------------------------------------------------------------------------------------------------------GUUAGAAAGCUCUCGAC---------------------------- l=17 a=2 
-------------------------------------------------------------------------------------------------------------------------------------------------------------------------------------------------------------------------------------------------------------------------------------------------------------------------------------------------------------------------------------------------------------------------------------------------------------GUUAGAAAGCUCUCGACc--------------------------- l=18 a=1 
-------------------------------------------------------------------------------------------------------------------------------------------------------------------------------------------------------------------------------------------------------------------------------------------------------------------------------------------------------------------------------------------------------------------------------------------------------------GUUAGAAAGCUCUCGACG--------------------------- l=18 a=2 
-------------------------------------------------------------------------------------------------------------------------------------------------------------------------------------------------------------------------------------------------------------------------------------------------------------------------------------------------------------------------------------------------------------------------------------------------------------GUUAGAAAGCUCUCGACGu-------------------------- l=19 a=10 
-------------------------------------------------------------------------------------------------------------------------------------------------------------------------------------------------------------------------------------------------------------------------------------------------------------------------------------------------------------------------------------------------------------------------------------------------------------GUUAGAAAGCUCUCGACGAu------------------------- l=20 a=2 
-------------------------------------------------------------------------------------------------------------------------------------------------------------------------------------------------------------------------------------------------------------------------------------------------------------------------------------------------------------------------------------------------------------------------------------------------------------GUUAGAAAGCUCUCGACGAGu------------------------ l=21 a=1 
--------------------------------------------------------------------------------------------------------------------------------------------------------------------------------------------------------------------------------------------------------------------------------------------------------------------------------------------------------------------------------------------------------------------------------------------------------------UUAGAAAGaUCUCGACG--------------------------- l=17 a=1 
--------------------------------------------------------------------------------------------------------------------------------------------------------------------------------------------------------------------------------------------------------------------------------------------------------------------------------------------------------------------------------------------------------------------------------------------------------------UUAGAAAGCUCUCGACG--------------------------- l=17 a=1 
--------------------------------------------------------------------------------------------------------------------------------------------------------------------------------------------------------------------------------------------------------------------------------------------------------------------------------------------------------------------------------------------------------------------------------------------------------------UUAGAAAGCUCUCGACGu-------------------------- l=18 a=5 
--------------------------------------------------------------------------------------------------------------------------------------------------------------------------------------------------------------------------------------------------------------------------------------------------------------------------------------------------------------------------------------------------------------------------------------------------------------UUAGAAAGCUCUCGACGg-------------------------- l=18 a=1 
--------------------------------------------------------------------------------------------------------------------------------------------------------------------------------------------------------------------------------------------------------------------------------------------------------------------------------------------------------------------------------------------------------------------------------------------------------------UUAGAAAGCUCUCGACGc-------------------------- l=18 a=1 
--------------------------------------------------------------------------------------------------------------------------------------------------------------------------------------------------------------------------------------------------------------------------------------------------------------------------------------------------------------------------------------------------------------------------------------------------------------UUAGAAAGCUCUCGACGAG------------------------- l=19 a=6 
--------------------------------------------------------------------------------------------------------------------------------------------------------------------------------------------------------------------------------------------------------------------------------------------------------------------------------------------------------------------------------------------------------------------------------------------------------------UUAGAAAGCUCUCGACGAa------------------------- l=19 a=1 
--------------------------------------------------------------------------------------------------------------------------------------------------------------------------------------------------------------------------------------------------------------------------------------------------------------------------------------------------------------------------------------------------------------------------------------------------------------UUAGAAAaCUCUCGACGAG------------------------- l=19 a=1 
--------------------------------------------------------------------------------------------------------------------------------------------------------------------------------------------------------------------------------------------------------------------------------------------------------------------------------------------------------------------------------------------------------------------------------------------------------------UUAGAAAGCUCUCGACGAu------------------------- l=19 a=1 
--------------------------------------------------------------------------------------------------------------------------------------------------------------------------------------------------------------------------------------------------------------------------------------------------------------------------------------------------------------------------------------------------------------------------------------------------------------UUAGAAAGCUCUCGACGAGu------------------------ l=20 a=1 
--------------------------------------------------------------------------------------------------------------------------------------------------------------------------------------------------------------------------------------------------------------------------------------------------------------------------------------------------------------------------------------------------------------------------------------------------------------UUAGAAAaCUCUCGACGAGCU----------------------- l=21 a=1 
--------------------------------------------------------------------------------------------------------------------------------------------------------------------------------------------------------------------------------------------------------------------------------------------------------------------------------------------------------------------------------------------------------------------------------------------------------------UUAGAAAGCUCUCGACGAGuU----------------------- l=21 a=1 
---------------------------------------------------------------------------------------------------------------------------------------------------------------------------------------------------------------------------------------------------------------------------------------------------------------------------------------------------------------------------------------------------------------------------------------------------------------UAGAAAGCUCUCGACG--------------------------- l=16 a=2 
---------------------------------------------------------------------------------------------------------------------------------------------------------------------------------------------------------------------------------------------------------------------------------------------------------------------------------------------------------------------------------------------------------------------------------------------------------------UAGAAAGCUCUCGACGu-------------------------- l=17 a=1 
---------------------------------------------------------------------------------------------------------------------------------------------------------------------------------------------------------------------------------------------------------------------------------------------------------------------------------------------------------------------------------------------------------------------------------------------------------------UAGAAAGCUCUCGACGAG------------------------- l=18 a=2 
---------------------------------------------------------------------------------------------------------------------------------------------------------------------------------------------------------------------------------------------------------------------------------------------------------------------------------------------------------------------------------------------------------------------------------------------------------------UAGAAAGaUCUCGACGAGCU----------------------- l=20 a=1 
----------------------------------------------------------------------------------------------------------------------------------------------------------------------------------------------------------------------------------------------------------------------------------------------------------------------------------------------------------------------------------------------------------------------------------------------------------------------CUCUCGACGAGCUGAGUAGAAUGa------------ l=24 a=1 
-----------------------------------------------------------------------------------------------------------------------------------------------------------------------------------------------------------------------------------------------------------------------------------------------------------------------------------------------------------------------------------------------------------------------------------------------------------------------UCUCGACGAGCUGAGUA------------------ l=17 a=1 
-----------------------------------------------------------------------------------------------------------------------------------------------------------------------------------------------------------------------------------------------------------------------------------------------------------------------------------------------------------------------------------------------------------------------------------------------------------------------UCUCGACGAGCUGAGUAG----------------- l=18 a=1 
-----------------------------------------------------------------------------------------------------------------------------------------------------------------------------------------------------------------------------------------------------------------------------------------------------------------------------------------------------------------------------------------------------------------------------------------------------------------------UCUCGACGAGCUGAGUAGA---------------- l=19 a=1 
-----------------------------------------------------------------------------------------------------------------------------------------------------------------------------------------------------------------------------------------------------------------------------------------------------------------------------------------------------------------------------------------------------------------------------------------------------------------------UCUCGACGAGCUGAGUAGAA--------------- l=20 a=4 
-----------------------------------------------------------------------------------------------------------------------------------------------------------------------------------------------------------------------------------------------------------------------------------------------------------------------------------------------------------------------------------------------------------------------------------------------------------------------UuUCGACGAGCUGAGUAGAAU-------------- l=21 a=1 
-----------------------------------------------------------------------------------------------------------------------------------------------------------------------------------------------------------------------------------------------------------------------------------------------------------------------------------------------------------------------------------------------------------------------------------------------------------------------UCUCGACGAGCUGAGUAGAAU-------------- l=21 a=7 
-----------------------------------------------------------------------------------------------------------------------------------------------------------------------------------------------------------------------------------------------------------------------------------------------------------------------------------------------------------------------------------------------------------------------------------------------------------------------UCUCGACGAGCUGAGUAGAAUG------------- l=22 a=34 
-----------------------------------------------------------------------------------------------------------------------------------------------------------------------------------------------------------------------------------------------------------------------------------------------------------------------------------------------------------------------------------------------------------------------------------------------------------------------UCUCGACGAGCUGAGUAGAAUa------------- l=22 a=2 
-----------------------------------------------------------------------------------------------------------------------------------------------------------------------------------------------------------------------------------------------------------------------------------------------------------------------------------------------------------------------------------------------------------------------------------------------------------------------UCUCGACGAGCUGAGUAGAAUu------------- l=22 a=2 
-----------------------------------------------------------------------------------------------------------------------------------------------------------------------------------------------------------------------------------------------------------------------------------------------------------------------------------------------------------------------------------------------------------------------------------------------------------------------UCUCGACGAGCUGAGUAGgAUG------------- l=22 a=1 
-----------------------------------------------------------------------------------------------------------------------------------------------------------------------------------------------------------------------------------------------------------------------------------------------------------------------------------------------------------------------------------------------------------------------------------------------------------------------UCUCGACGAGCaGAGUAGAAUG------------- l=22 a=1 
-----------------------------------------------------------------------------------------------------------------------------------------------------------------------------------------------------------------------------------------------------------------------------------------------------------------------------------------------------------------------------------------------------------------------------------------------------------------------UCUCGACGAGCUGAGUAGAAUGG------------ l=23 a=7 
-----------------------------------------------------------------------------------------------------------------------------------------------------------------------------------------------------------------------------------------------------------------------------------------------------------------------------------------------------------------------------------------------------------------------------------------------------------------------UCUCGACGAGCUGAGUAGAAUGa------------ l=23 a=3 
-----------------------------------------------------------------------------------------------------------------------------------------------------------------------------------------------------------------------------------------------------------------------------------------------------------------------------------------------------------------------------------------------------------------------------------------------------------------------UCUCGACGAGCUGAGUAGAAUGu------------ l=23 a=1 
-----------------------------------------------------------------------------------------------------------------------------------------------------------------------------------------------------------------------------------------------------------------------------------------------------------------------------------------------------------------------------------------------------------------------------------------------------------------------aCUCGACGAGCUGAGUAGAAUGG------------ l=23 a=1 
-----------------------------------------------------------------------------------------------------------------------------------------------------------------------------------------------------------------------------------------------------------------------------------------------------------------------------------------------------------------------------------------------------------------------------------------------------------------------UCUCGACGAGCUGAGUAGAAUGc------------ l=23 a=1 
-----------------------------------------------------------------------------------------------------------------------------------------------------------------------------------------------------------------------------------------------------------------------------------------------------------------------------------------------------------------------------------------------------------------------------------------------------------------------UCUCGACGAGCUGAGUAGAAUGGa----------- l=24 a=1 
-------------------------------------------------------------------------------------------------------------------------------------------------------------------------------------------------------------------------------------------------------------------------------------------------------------------------------------------------------------------------------------------------------------------------------------------------------------------------UCGACGAGCUGAGUAGAAUG------------- l=20 a=4 
-------------------------------------------------------------------------------------------------------------------------------------------------------------------------------------------------------------------------------------------------------------------------------------------------------------------------------------------------------------------------------------------------------------------------------------------------------------------------UCGACaAGCUGAGUAGAAUG------------- l=20 a=1 
-------------------------------------------------------------------------------------------------------------------------------------------------------------------------------------------------------------------------------------------------------------------------------------------------------------------------------------------------------------------------------------------------------------------------------------------------------------------------UCGACGAGCUGAGUAGAAUa------------- l=20 a=1 
-------------------------------------------------------------------------------------------------------------------------------------------------------------------------------------------------------------------------------------------------------------------------------------------------------------------------------------------------------------------------------------------------------------------------------------------------------------------------UCGACGAGCUGAGUAGAAUGG------------ l=21 a=7 
-------------------------------------------------------------------------------------------------------------------------------------------------------------------------------------------------------------------------------------------------------------------------------------------------------------------------------------------------------------------------------------------------------------------------------------------------------------------------UaGACGAGCUGAGUAGAAUGG------------ l=21 a=1 
-------------------------------------------------------------------------------------------------------------------------------------------------------------------------------------------------------------------------------------------------------------------------------------------------------------------------------------------------------------------------------------------------------------------------------------------------------------------------UCGACGAGCUGAGUAGAAUGGc----------- l=22 a=2 
-------------------------------------------------------------------------------------------------------------------------------------------------------------------------------------------------------------------------------------------------------------------------------------------------------------------------------------------------------------------------------------------------------------------------------------------------------------------------UCGACGAGCUGAGUAGAAUGGU----------- l=22 a=11 
-------------------------------------------------------------------------------------------------------------------------------------------------------------------------------------------------------------------------------------------------------------------------------------------------------------------------------------------------------------------------------------------------------------------------------------------------------------------------UCGACGAaCUGAGUAGAAUGGU----------- l=22 a=1 
-------------------------------------------------------------------------------------------------------------------------------------------------------------------------------------------------------------------------------------------------------------------------------------------------------------------------------------------------------------------------------------------------------------------------------------------------------------------------UCaACGAGCUGAGUAGAAUGGU----------- l=22 a=1 
-------------------------------------------------------------------------------------------------------------------------------------------------------------------------------------------------------------------------------------------------------------------------------------------------------------------------------------------------------------------------------------------------------------------------------------------------------------------------UCGACGAGCUGAGUAGAAUuGU----------- l=22 a=1 
-------------------------------------------------------------------------------------------------------------------------------------------------------------------------------------------------------------------------------------------------------------------------------------------------------------------------------------------------------------------------------------------------------------------------------------------------------------------------UCGACGAGCUGAGUAGAAUGGUC---------- l=23 a=4 
-------------------------------------------------------------------------------------------------------------------------------------------------------------------------------------------------------------------------------------------------------------------------------------------------------------------------------------------------------------------------------------------------------------------------------------------------------------------------UCGACGAGCUGAGUAGAAUGGUu---------- l=23 a=1 
-------------------------------------------------------------------------------------------------------------------------------------------------------------------------------------------------------------------------------------------------------------------------------------------------------------------------------------------------------------------------------------------------------------------------------------------------------------------------UuGACGAGCUGAGUAGAAUGGUC---------- l=23 a=1 
-------------------------------------------------------------------------------------------------------------------------------------------------------------------------------------------------------------------------------------------------------------------------------------------------------------------------------------------------------------------------------------------------------------------------------------------------------------------------UCGACGAGCUGAGUAGgAUGGUC---------- l=23 a=1 
-------------------------------------------------------------------------------------------------------------------------------------------------------------------------------------------------------------------------------------------------------------------------------------------------------------------------------------------------------------------------------------------------------------------------------------------------------------------------UCGACGAGCUGAGUAGAAUGGUCu--------- l=24 a=1 
--------------------------------------------------------------------------------------------------------------------------------------------------------------------------------------------------------------------------------------------------------------------------------------------------------------------------------------------------------------------------------------------------------------------------------------------------------------------------CGACGAGCUGAGUAGAAUGa------------ l=20 a=1 
--------------------------------------------------------------------------------------------------------------------------------------------------------------------------------------------------------------------------------------------------------------------------------------------------------------------------------------------------------------------------------------------------------------------------------------------------------------------------CGACGAGCUGAGUAGAAUGG------------ l=20 a=1 
--------------------------------------------------------------------------------------------------------------------------------------------------------------------------------------------------------------------------------------------------------------------------------------------------------------------------------------------------------------------------------------------------------------------------------------------------------------------------CGACGAGCUGAGUAGAAUGGU----------- l=21 a=1 
--------------------------------------------------------------------------------------------------------------------------------------------------------------------------------------------------------------------------------------------------------------------------------------------------------------------------------------------------------------------------------------------------------------------------------------------------------------------------CGACGAGCUGAGUAGAAUGGUu---------- l=22 a=3 
--------------------------------------------------------------------------------------------------------------------------------------------------------------------------------------------------------------------------------------------------------------------------------------------------------------------------------------------------------------------------------------------------------------------------------------------------------------------------CGACGAGCUGAGUAGAAUGGUC---------- l=22 a=1 
---------------------------------------------------------------------------------------------------------------------------------------------------------------------------------------------------------------------------------------------------------------------------------------------------------------------------------------------------------------------------------------------------------------------------------------------------------------------------GACGAGCUGAGUAGAAUGGUC---------- l=21 a=1 
---------------------------------------------------------------------------------------------------------------------------------------------------------------------------------------------------------------------------------------------------------------------------------------------------------------------------------------------------------------------------------------------------------------------------------------------------------------------------GACGAGCUGAGUAGAAUGGUCC--------- l=22 a=1 
----------------------------------------------------------------------------------------------------------------------------------------------------------------------------------------------------------------------------------------------------------------------------------------------------------------------------------------------------------------------------------------------------------------------------------------------------------------------------ACGAGCUGAGUAGAAUGGU----------- l=19 a=2 
----------------------------------------------------------------------------------------------------------------------------------------------------------------------------------------------------------------------------------------------------------------------------------------------------------------------------------------------------------------------------------------------------------------------------------------------------------------------------ACGAGCUGAGUAGAAUGGUC---------- l=20 a=14 
----------------------------------------------------------------------------------------------------------------------------------------------------------------------------------------------------------------------------------------------------------------------------------------------------------------------------------------------------------------------------------------------------------------------------------------------------------------------------ACGAGCUGAGUAGAAUGGUu---------- l=20 a=5 
----------------------------------------------------------------------------------------------------------------------------------------------------------------------------------------------------------------------------------------------------------------------------------------------------------------------------------------------------------------------------------------------------------------------------------------------------------------------------ACGAGCUGAGUAGAAUGGUa---------- l=20 a=2 
----------------------------------------------------------------------------------------------------------------------------------------------------------------------------------------------------------------------------------------------------------------------------------------------------------------------------------------------------------------------------------------------------------------------------------------------------------------------------ACGAGaUGAGUAGAAUGGUC---------- l=20 a=1 
----------------------------------------------------------------------------------------------------------------------------------------------------------------------------------------------------------------------------------------------------------------------------------------------------------------------------------------------------------------------------------------------------------------------------------------------------------------------------ACGAGCUGAGUAGAAUGGUCC--------- l=21 a=3 
----------------------------------------------------------------------------------------------------------------------------------------------------------------------------------------------------------------------------------------------------------------------------------------------------------------------------------------------------------------------------------------------------------------------------------------------------------------------------ACGAGCUGAGUAGAAUGGUCu--------- l=21 a=2 
----------------------------------------------------------------------------------------------------------------------------------------------------------------------------------------------------------------------------------------------------------------------------------------------------------------------------------------------------------------------------------------------------------------------------------------------------------------------------ACGAGCUGAGUAGAcUGGUCC--------- l=21 a=1 
----------------------------------------------------------------------------------------------------------------------------------------------------------------------------------------------------------------------------------------------------------------------------------------------------------------------------------------------------------------------------------------------------------------------------------------------------------------------------ACGAGCUGAGUAGAAUGGUCCC-------- l=22 a=1 
----------------------------------------------------------------------------------------------------------------------------------------------------------------------------------------------------------------------------------------------------------------------------------------------------------------------------------------------------------------------------------------------------------------------------------------------------------------------------ACGAGCUGAGUAGAAUGGcCCC-------- l=22 a=1 
----------------------------------------------------------------------------------------------------------------------------------------------------------------------------------------------------------------------------------------------------------------------------------------------------------------------------------------------------------------------------------------------------------------------------------------------------------------------------ACGAGCUGAGUAGAAUGGUCCu-------- l=22 a=1 
----------------------------------------------------------------------------------------------------------------------------------------------------------------------------------------------------------------------------------------------------------------------------------------------------------------------------------------------------------------------------------------------------------------------------------------------------------------------------ACGAGCUGAGUAGAAUGGUCCCUG------ l=24 a=2 
-----------------------------------------------------------------------------------------------------------------------------------------------------------------------------------------------------------------------------------------------------------------------------------------------------------------------------------------------------------------------------------------------------------------------------------------------------------------------------CGAGCUGAGUAGAAUGGUCC--------- l=20 a=2 
-----------------------------------------------------------------------------------------------------------------------------------------------------------------------------------------------------------------------------------------------------------------------------------------------------------------------------------------------------------------------------------------------------------------------------------------------------------------------------CGAGCUGAGUAGAAUGGUCa--------- l=20 a=2 
-----------------------------------------------------------------------------------------------------------------------------------------------------------------------------------------------------------------------------------------------------------------------------------------------------------------------------------------------------------------------------------------------------------------------------------------------------------------------------CGAGCUGAGUAGAAUGGUCu--------- l=20 a=1 
-----------------------------------------------------------------------------------------------------------------------------------------------------------------------------------------------------------------------------------------------------------------------------------------------------------------------------------------------------------------------------------------------------------------------------------------------------------------------------CGAGCUGAGUAGAAUGGUCCa-------- l=21 a=1 
-----------------------------------------------------------------------------------------------------------------------------------------------------------------------------------------------------------------------------------------------------------------------------------------------------------------------------------------------------------------------------------------------------------------------------------------------------------------------------CGAGCUGAGUAGAAUGGUCCC-------- l=21 a=3 
-----------------------------------------------------------------------------------------------------------------------------------------------------------------------------------------------------------------------------------------------------------------------------------------------------------------------------------------------------------------------------------------------------------------------------------------------------------------------------CGAGCUGAGUAGAAUGGUCCuU------- l=22 a=1 
-----------------------------------------------------------------------------------------------------------------------------------------------------------------------------------------------------------------------------------------------------------------------------------------------------------------------------------------------------------------------------------------------------------------------------------------------------------------------------CGAGCUGAGUAGAAUGGUCCCU------- l=22 a=1 
-----------------------------------------------------------------------------------------------------------------------------------------------------------------------------------------------------------------------------------------------------------------------------------------------------------------------------------------------------------------------------------------------------------------------------------------------------------------------------CGAGCUGAGUAGAAUGGUCCCUc------ l=23 a=1 
------------------------------------------------------------------------------------------------------------------------------------------------------------------------------------------------------------------------------------------------------------------------------------------------------------------------------------------------------------------------------------------------------------------------------------------------------------------------------GAGCUGAGUAGAAUGGUu---------- l=18 a=2 
------------------------------------------------------------------------------------------------------------------------------------------------------------------------------------------------------------------------------------------------------------------------------------------------------------------------------------------------------------------------------------------------------------------------------------------------------------------------------GAGCUGAGUAGAAUGGUCu--------- l=19 a=1 
-------------------------------------------------------------------------------------------------------------------------------------------------------------------------------------------------------------------------------------------------------------------------------------------------------------------------------------------------------------------------------------------------------------------------------------------------------------------------------AGCUGAGUAGAAUGGU----------- l=16 a=1 
-------------------------------------------------------------------------------------------------------------------------------------------------------------------------------------------------------------------------------------------------------------------------------------------------------------------------------------------------------------------------------------------------------------------------------------------------------------------------------AGCUGAGUAGAAUGGUC---------- l=17 a=1 
-------------------------------------------------------------------------------------------------------------------------------------------------------------------------------------------------------------------------------------------------------------------------------------------------------------------------------------------------------------------------------------------------------------------------------------------------------------------------------AGCUGAGUAGAAUGGUu---------- l=17 a=2 
-------------------------------------------------------------------------------------------------------------------------------------------------------------------------------------------------------------------------------------------------------------------------------------------------------------------------------------------------------------------------------------------------------------------------------------------------------------------------------AGCUGAGUAGAAUGGUa---------- l=17 a=1 
-------------------------------------------------------------------------------------------------------------------------------------------------------------------------------------------------------------------------------------------------------------------------------------------------------------------------------------------------------------------------------------------------------------------------------------------------------------------------------AGCUGAGUAGAAUGGUCu--------- l=18 a=1 
-------------------------------------------------------------------------------------------------------------------------------------------------------------------------------------------------------------------------------------------------------------------------------------------------------------------------------------------------------------------------------------------------------------------------------------------------------------------------------AGCUGAGUAGAAUGGUCC--------- l=18 a=2 
-------------------------------------------------------------------------------------------------------------------------------------------------------------------------------------------------------------------------------------------------------------------------------------------------------------------------------------------------------------------------------------------------------------------------------------------------------------------------------AGCUGAGUAGAAUGGUCa--------- l=18 a=2 
-------------------------------------------------------------------------------------------------------------------------------------------------------------------------------------------------------------------------------------------------------------------------------------------------------------------------------------------------------------------------------------------------------------------------------------------------------------------------------AGCUGAGUAGAAUGGUCCC-------- l=19 a=6 
-------------------------------------------------------------------------------------------------------------------------------------------------------------------------------------------------------------------------------------------------------------------------------------------------------------------------------------------------------------------------------------------------------------------------------------------------------------------------------AGCUGAGUAGAAUGGUCCu-------- l=19 a=2 
-------------------------------------------------------------------------------------------------------------------------------------------------------------------------------------------------------------------------------------------------------------------------------------------------------------------------------------------------------------------------------------------------------------------------------------------------------------------------------AGCUGAGUAGAAUGGUCCaU------- l=20 a=1 
-------------------------------------------------------------------------------------------------------------------------------------------------------------------------------------------------------------------------------------------------------------------------------------------------------------------------------------------------------------------------------------------------------------------------------------------------------------------------------AGCUGAGUAGAAUGuUCCCU------- l=20 a=1 
-------------------------------------------------------------------------------------------------------------------------------------------------------------------------------------------------------------------------------------------------------------------------------------------------------------------------------------------------------------------------------------------------------------------------------------------------------------------------------AGCUGAGUAGAAUGGUCCCc------- l=20 a=1 
-------------------------------------------------------------------------------------------------------------------------------------------------------------------------------------------------------------------------------------------------------------------------------------------------------------------------------------------------------------------------------------------------------------------------------------------------------------------------------AGCUGAGUAGAAUGGUCCCUG------ l=21 a=1 
-------------------------------------------------------------------------------------------------------------------------------------------------------------------------------------------------------------------------------------------------------------------------------------------------------------------------------------------------------------------------------------------------------------------------------------------------------------------------------AGCUGAGUAGAAUGGUCCCUGU----- l=22 a=1 
-------------------------------------------------------------------------------------------------------------------------------------------------------------------------------------------------------------------------------------------------------------------------------------------------------------------------------------------------------------------------------------------------------------------------------------------------------------------------------AGCUGAGUAGAAUGGUCCCUGUu---- l=23 a=1 
--------------------------------------------------------------------------------------------------------------------------------------------------------------------------------------------------------------------------------------------------------------------------------------------------------------------------------------------------------------------------------------------------------------------------------------------------------------------------------GCUGAGUAGAAUGG------------ l=14 a=1 
--------------------------------------------------------------------------------------------------------------------------------------------------------------------------------------------------------------------------------------------------------------------------------------------------------------------------------------------------------------------------------------------------------------------------------------------------------------------------------GCUGAGUAGAAUGGU----------- l=15 a=1 
--------------------------------------------------------------------------------------------------------------------------------------------------------------------------------------------------------------------------------------------------------------------------------------------------------------------------------------------------------------------------------------------------------------------------------------------------------------------------------GCUGAGUAGAAUGGUCu--------- l=17 a=1 
--------------------------------------------------------------------------------------------------------------------------------------------------------------------------------------------------------------------------------------------------------------------------------------------------------------------------------------------------------------------------------------------------------------------------------------------------------------------------------GCUGAGUAGAAUGGUCCCUa------ l=20 a=1 
--------------------------------------------------------------------------------------------------------------------------------------------------------------------------------------------------------------------------------------------------------------------------------------------------------------------------------------------------------------------------------------------------------------------------------------------------------------------------------GCUGAGUAGAAUGGUCCCUGU----- l=21 a=1 
--------------------------------------------------------------------------------------------------------------------------------------------------------------------------------------------------------------------------------------------------------------------------------------------------------------------------------------------------------------------------------------------------------------------------------------------------------------------------------GCUuAGUAGAAUGGUCCCUGUCC--- l=23 a=1 
---------------------------------------------------------------------------------------------------------------------------------------------------------------------------------------------------------------------------------------------------------------------------------------------------------------------------------------------------------------------------------------------------------------------------------------------------------------------------------CUGAGUAGAAUGGUCCCUGUC---- l=21 a=1 
---------------------------------------------------------------------------------------------------------------------------------------------------------------------------------------------------------------------------------------------------------------------------------------------------------------------------------------------------------------------------------------------------------------------------------------------------------------------------------CUGAGUAGAAUGGUCCCUGUCu--- l=22 a=1 
----------------------------------------------------------------------------------------------------------------------------------------------------------------------------------------------------------------------------------------------------------------------------------------------------------------------------------------------------------------------------------------------------------------------------------------------------------------------------------UGAGUAGAAUGGU----------- l=13 a=1 
----------------------------------------------------------------------------------------------------------------------------------------------------------------------------------------------------------------------------------------------------------------------------------------------------------------------------------------------------------------------------------------------------------------------------------------------------------------------------------UGAGUAGAAUGGUCCCU------- l=17 a=4 
----------------------------------------------------------------------------------------------------------------------------------------------------------------------------------------------------------------------------------------------------------------------------------------------------------------------------------------------------------------------------------------------------------------------------------------------------------------------------------UGAGUAGAAUGGUCCCUG------ l=18 a=7 
----------------------------------------------------------------------------------------------------------------------------------------------------------------------------------------------------------------------------------------------------------------------------------------------------------------------------------------------------------------------------------------------------------------------------------------------------------------------------------UGAGUAGAAUGGUCCCUa------ l=18 a=3 
----------------------------------------------------------------------------------------------------------------------------------------------------------------------------------------------------------------------------------------------------------------------------------------------------------------------------------------------------------------------------------------------------------------------------------------------------------------------------------UGAGUAGAAUGGUCCCUu------ l=18 a=1 
----------------------------------------------------------------------------------------------------------------------------------------------------------------------------------------------------------------------------------------------------------------------------------------------------------------------------------------------------------------------------------------------------------------------------------------------------------------------------------UGAGUAGAAUGGUCCCUc------ l=18 a=3 
----------------------------------------------------------------------------------------------------------------------------------------------------------------------------------------------------------------------------------------------------------------------------------------------------------------------------------------------------------------------------------------------------------------------------------------------------------------------------------UGAGUAGAAUGGUCCCUGU----- l=19 a=20 
----------------------------------------------------------------------------------------------------------------------------------------------------------------------------------------------------------------------------------------------------------------------------------------------------------------------------------------------------------------------------------------------------------------------------------------------------------------------------------UGAGUAGAAUGGUCCCUGa----- l=19 a=2 
----------------------------------------------------------------------------------------------------------------------------------------------------------------------------------------------------------------------------------------------------------------------------------------------------------------------------------------------------------------------------------------------------------------------------------------------------------------------------------UGAGUAGAAUGGUCCuUGU----- l=19 a=1 
----------------------------------------------------------------------------------------------------------------------------------------------------------------------------------------------------------------------------------------------------------------------------------------------------------------------------------------------------------------------------------------------------------------------------------------------------------------------------------UGAGUAGAAUGGUCCCUGc----- l=19 a=1 
----------------------------------------------------------------------------------------------------------------------------------------------------------------------------------------------------------------------------------------------------------------------------------------------------------------------------------------------------------------------------------------------------------------------------------------------------------------------------------UGAGUAGAAUGGUCCCgGU----- l=19 a=1 
----------------------------------------------------------------------------------------------------------------------------------------------------------------------------------------------------------------------------------------------------------------------------------------------------------------------------------------------------------------------------------------------------------------------------------------------------------------------------------UGAGUAGAAUGGUCCCUGUC---- l=20 a=14 
----------------------------------------------------------------------------------------------------------------------------------------------------------------------------------------------------------------------------------------------------------------------------------------------------------------------------------------------------------------------------------------------------------------------------------------------------------------------------------UGAGUAGAAUGGUCCCUGUu---- l=20 a=12 
----------------------------------------------------------------------------------------------------------------------------------------------------------------------------------------------------------------------------------------------------------------------------------------------------------------------------------------------------------------------------------------------------------------------------------------------------------------------------------UGAGUAGAAUGGcCCCUGUC---- l=20 a=2 
----------------------------------------------------------------------------------------------------------------------------------------------------------------------------------------------------------------------------------------------------------------------------------------------------------------------------------------------------------------------------------------------------------------------------------------------------------------------------------UGAGUAGAAUGGUCCCUGUa---- l=20 a=1 
----------------------------------------------------------------------------------------------------------------------------------------------------------------------------------------------------------------------------------------------------------------------------------------------------------------------------------------------------------------------------------------------------------------------------------------------------------------------------------UGAGUAGAAUGGUCCCUGUCu--- l=21 a=12 
----------------------------------------------------------------------------------------------------------------------------------------------------------------------------------------------------------------------------------------------------------------------------------------------------------------------------------------------------------------------------------------------------------------------------------------------------------------------------------UGAGUAGAAUGGUCCCUGUCC--- l=21 a=21 
----------------------------------------------------------------------------------------------------------------------------------------------------------------------------------------------------------------------------------------------------------------------------------------------------------------------------------------------------------------------------------------------------------------------------------------------------------------------------------UGAGUAGAAUGGUCCCaGUCC--- l=21 a=1 
----------------------------------------------------------------------------------------------------------------------------------------------------------------------------------------------------------------------------------------------------------------------------------------------------------------------------------------------------------------------------------------------------------------------------------------------------------------------------------UGAGUAGcAUGGUCCCUGUCC--- l=21 a=1 
----------------------------------------------------------------------------------------------------------------------------------------------------------------------------------------------------------------------------------------------------------------------------------------------------------------------------------------------------------------------------------------------------------------------------------------------------------------------------------UGAGUAGAAUGGUCCCUGUaC--- l=21 a=1 
----------------------------------------------------------------------------------------------------------------------------------------------------------------------------------------------------------------------------------------------------------------------------------------------------------------------------------------------------------------------------------------------------------------------------------------------------------------------------------UGAGUAGAAUGGUCCCUGUCCu-- l=22 a=1 
----------------------------------------------------------------------------------------------------------------------------------------------------------------------------------------------------------------------------------------------------------------------------------------------------------------------------------------------------------------------------------------------------------------------------------------------------------------------------------UGAGUAGAAUGGUCCCUGUCCCA- l=23 a=1 
-----------------------------------------------------------------------------------------------------------------------------------------------------------------------------------------------------------------------------------------------------------------------------------------------------------------------------------------------------------------------------------------------------------------------------------------------------------------------------------GAGUAGAAUGGUCCCUu------ l=17 a=1 
-----------------------------------------------------------------------------------------------------------------------------------------------------------------------------------------------------------------------------------------------------------------------------------------------------------------------------------------------------------------------------------------------------------------------------------------------------------------------------------GAGUAGAAUGGUCCCUG------ l=17 a=1 
-----------------------------------------------------------------------------------------------------------------------------------------------------------------------------------------------------------------------------------------------------------------------------------------------------------------------------------------------------------------------------------------------------------------------------------------------------------------------------------GAGUAGAAUGGUCCCUGUCu--- l=20 a=1 
-----------------------------------------------------------------------------------------------------------------------------------------------------------------------------------------------------------------------------------------------------------------------------------------------------------------------------------------------------------------------------------------------------------------------------------------------------------------------------------GAGUAGAAUGGUCCCUGUCCC-- l=21 a=1 
------------------------------------------------------------------------------------------------------------------------------------------------------------------------------------------------------------------------------------------------------------------------------------------------------------------------------------------------------------------------------------------------------------------------------------------------------------------------------------AGUAGAAUGGUCCCUGU----- l=17 a=1 
------------------------------------------------------------------------------------------------------------------------------------------------------------------------------------------------------------------------------------------------------------------------------------------------------------------------------------------------------------------------------------------------------------------------------------------------------------------------------------AGUAGAAUGGUCCCUcU----- l=17 a=1 
------------------------------------------------------------------------------------------------------------------------------------------------------------------------------------------------------------------------------------------------------------------------------------------------------------------------------------------------------------------------------------------------------------------------------------------------------------------------------------AGUAGAAUGGUCCCUGUu---- l=18 a=2 
------------------------------------------------------------------------------------------------------------------------------------------------------------------------------------------------------------------------------------------------------------------------------------------------------------------------------------------------------------------------------------------------------------------------------------------------------------------------------------AGUAGAAUGGUCCCUGUC---- l=18 a=1 
------------------------------------------------------------------------------------------------------------------------------------------------------------------------------------------------------------------------------------------------------------------------------------------------------------------------------------------------------------------------------------------------------------------------------------------------------------------------------------AGUAGAAUGGUCCCUGUCu--- l=19 a=5 
------------------------------------------------------------------------------------------------------------------------------------------------------------------------------------------------------------------------------------------------------------------------------------------------------------------------------------------------------------------------------------------------------------------------------------------------------------------------------------AGUAGAAUGGUCCCUGUCC--- l=19 a=2 
------------------------------------------------------------------------------------------------------------------------------------------------------------------------------------------------------------------------------------------------------------------------------------------------------------------------------------------------------------------------------------------------------------------------------------------------------------------------------------AGUAGAAUGGUCCCUGUCCu-- l=20 a=1 
------------------------------------------------------------------------------------------------------------------------------------------------------------------------------------------------------------------------------------------------------------------------------------------------------------------------------------------------------------------------------------------------------------------------------------------------------------------------------------AGUAGAAUGGUCCCUGUCCa-- l=20 a=1 
------------------------------------------------------------------------------------------------------------------------------------------------------------------------------------------------------------------------------------------------------------------------------------------------------------------------------------------------------------------------------------------------------------------------------------------------------------------------------------AGUAGAAUGGUCCCUGUCCC-- l=20 a=1 
-------------------------------------------------------------------------------------------------------------------------------------------------------------------------------------------------------------------------------------------------------------------------------------------------------------------------------------------------------------------------------------------------------------------------------------------------------------------------------------GUAGAAUGGUCCCUGUCC--- l=18 a=1 
-------------------------------------------------------------------------------------------------------------------------------------------------------------------------------------------------------------------------------------------------------------------------------------------------------------------------------------------------------------------------------------------------------------------------------------------------------------------------------------GUAGAAUGGUCCCUGUCCu-- l=19 a=1 
--------------------------------------------------------------------------------------------------------------------------------------------------------------------------------------------------------------------------------------------------------------------------------------------------------------------------------------------------------------------------------------------------------------------------------------------------------------------------------------UAGAAUGGUCCCUGUCC--- l=17 a=1 

mb-00111
ax-1010011
ku-01
ss-101100011100
fn-101
```
