## Supplementary material for "Comprehensive re-analysis of hairpin RNAs in fungi reveals ancestral links": File S1: PID0862.cci-milR-12.SRR7403493.txt

```
species:   Cocin
pid:       PID0862
parent:    cci-milR-12
paralog:   c
locus:     NW_003307510.1:277-419
matures:   ['GGCGCCGUUGAAAUACCACUACCUUU', 'CAGGUGGGGAGUUUGGCUG']
srr:       SRR7403493
genome:    /Users/jax/+Genomes/Fungal_genomes/Cocin.GCF_000182895.1_CC3_genomic.fa
alignment: /media/data/njohnson/+SeqLibraries/FunHP_libraries/Lau2018-av.SRR7403493.cram
call:      samtools view /media/data/njohnson/+SeqLibraries/FunHP_libraries/Lau2018-av.SRR7403493.cram NW_003307510.1:277-419

1050 out of bounds
46735 alignments
46727 proper strand
37633 stranded perfect matches

***********************                                                                                                       *****************
GGCGCCGUUGAAAUACCACUACCUUUAUUGUCUUUUUACUUAUUCAAUGAGGCGGAGCUGGGGCGAAAGUCCCACCUUUUGGCUUCAAGGUCAUUUACUGGCCGAUCCGGGUUGAAGACAUUGUCAGGUGGGGAGUUUGGCUG
...((((....(((.((.((((((.((.(((((((..((((......((((((.(((.((((((....))))))...))).)))))).(((((.....))))).....)))).))))))).))..)))))))).)))))))..
GGCGCCGUUGAAAUACCACUACCUUU--------------------------------------------------------------------------------------------------------------------- l=26 a=1 c
----------------------------------------------------------------------------------------------------------------------------CAGGUGGGGAGUUUGGCUG l=19 a=0 c*
---------------------------------UUUUACUUAUUCAAUGAGGCGGA--------------------------------------------------------------------------------------- l=23 a=8960 ma
----------------------------------------------------------------------------------------------------------------------------CAGGUGGGGAGUUUGGCUG l=19 a=0 ma*

-----------------------------------------------------------------------------------UUCAAGGUCAUUUACU-------------------------------------------- l=16 a=1 
-----------------------------------------------------------------------------------UUCAAGGUCAcUUACUG------------------------------------------- l=17 a=1 
----------------------------------------------------------------------------------CUUCAAGGUCAUUUACU-------------------------------------------- l=17 a=1 
---------------------------------------------------------------------------------GCUUCAAGGUCAUU------------------------------------------------ l=14 a=1 
-----------------------------------------------------------------------------UUUGGCUUCAAGGUC--------------------------------------------------- l=15 a=1 
----------------------------------------------------------------------------UUUUGGCUUCAAGGU---------------------------------------------------- l=15 a=2 
----------------------------------------------------------------------------UUUUGGCUUCAAGGUC--------------------------------------------------- l=16 a=3 
---------------------------------------------------------------------------CUUUUGGCUUCAAG------------------------------------------------------ l=14 a=1 
---------------------------------------------------------------------------CUUUUGGCUUCAAGGU---------------------------------------------------- l=16 a=3 
---------------------------------------------------------------------------CUUUUGGCUUCAAGGUC--------------------------------------------------- l=17 a=1 
---------------------------------------------------------------------------CUUUUGGCUUCAAGGUa--------------------------------------------------- l=17 a=1 
--------------------------------------------------------------------------CCUUUUGGCUUCAAG------------------------------------------------------ l=15 a=4 
--------------------------------------------------------------------------CCUUUUGGCUUCAAGGU---------------------------------------------------- l=17 a=3 
--------------------------------------------------------------------------CCUUUUGGCUUCAAGGUu--------------------------------------------------- l=18 a=7 
--------------------------------------------------------------------------CCUUUUGGCUUCAAGGUC--------------------------------------------------- l=18 a=7 
--------------------------------------------------------------------------CCUUUUGGCUUCAAGGUCA-------------------------------------------------- l=19 a=34 
--------------------------------------------------------------------------CCUUUUGGCUUCAAGGUCg-------------------------------------------------- l=19 a=1 
--------------------------------------------------------------------------CCUUUUGGCUUCAAGGUuA-------------------------------------------------- l=19 a=1 
--------------------------------------------------------------------------CCUUUUGGCUUCAAGGUCu-------------------------------------------------- l=19 a=1 
--------------------------------------------------------------------------CCUUUUGGCUUCAAGGUCAg------------------------------------------------- l=20 a=1 
--------------------------------------------------------------------------CCUUUUGGCUUCAAGGUCAU------------------------------------------------- l=20 a=20 
--------------------------------------------------------------------------CCUUUUGGCUUCAAGGUCAc------------------------------------------------- l=20 a=2 
--------------------------------------------------------------------------CCUUUUGGCUcCAAGGUCAUU------------------------------------------------ l=21 a=1 
--------------------------------------------------------------------------CCUUUUGGCUUCAAGGUCAUU------------------------------------------------ l=21 a=38 
--------------------------------------------------------------------------CCUUUUGGCUaCAAGGUCAUU------------------------------------------------ l=21 a=1 
--------------------------------------------------------------------------CCUUUUGGCUUCAAGGcCAUU------------------------------------------------ l=21 a=1 
--------------------------------------------------------------------------CCUcUUGGCUUCAAGGUCAUU------------------------------------------------ l=21 a=1 
--------------------------------------------------------------------------CCUUUUGGCUUCAAGGUCAgU------------------------------------------------ l=21 a=2 
--------------------------------------------------------------------------CCUUUUGGCUUCAAGGUCAUc------------------------------------------------ l=21 a=1 
--------------------------------------------------------------------------CCUUUUGGCUUCAAGGUgAUU------------------------------------------------ l=21 a=1 
--------------------------------------------------------------------------CCUUUcGGCUUCAAGGUCAUU------------------------------------------------ l=21 a=1 
--------------------------------------------------------------------------CCUUUUGGCUUCAAGGUCAUUUACU-------------------------------------------- l=25 a=2 
--------------------------------------------------------------------------CCUUUUGGCUUCAAGGUCAUUUACUG------------------------------------------- l=26 a=2 
-------------------------------------------------------------------------ACCUUUUGGCUUCA-------------------------------------------------------- l=14 a=1 
-------------------------------------------------------------------------ACCUUUUGGCUUCAAG------------------------------------------------------ l=16 a=4 
-------------------------------------------------------------------------ACCUUUUGGCUUCAAGGUC--------------------------------------------------- l=19 a=2 
-------------------------------------------------------------------------ACCUcUUGGCUUCAAGGUC--------------------------------------------------- l=19 a=1 
-------------------------------------------------------------------------ACCUUUUGGCUUCAAGGaC--------------------------------------------------- l=19 a=1 
-------------------------------------------------------------------------ACCUUUUGGCUUCAAGGUCAU------------------------------------------------- l=21 a=1 
-------------------------------------------------------------------------ACCUUUUGGCUUCAAGGUCAUU------------------------------------------------ l=22 a=2 
-------------------------------------------------------------------------ACCUUUUGGCUUCAAGGUCAUc------------------------------------------------ l=22 a=1 
-------------------------------------------------------------------------ACCUUUUGGCUUCAAGGUCAUUUACU-------------------------------------------- l=26 a=3 
-------------------------------------------------------------------------ACCUUUUGGCUUCAAGGUCAUUUACc-------------------------------------------- l=26 a=1 
------------------------------------------------------------------------CACCUUUUGGCUUCA-------------------------------------------------------- l=15 a=3 
------------------------------------------------------------------------CACCUUUUGGCUUCAA------------------------------------------------------- l=16 a=1 
------------------------------------------------------------------------CACCUUUUGGCUUCAAG------------------------------------------------------ l=17 a=8 
------------------------------------------------------------------------CACCUUUUGGCUUCAAGGUC--------------------------------------------------- l=20 a=17 
------------------------------------------------------------------------CACCUUUUGGCUUCAAGGUu--------------------------------------------------- l=20 a=12 
------------------------------------------------------------------------CACCUUUUGGCUUCAAGGUa--------------------------------------------------- l=20 a=1 
------------------------------------------------------------------------CACCUUUUGGCUUCAAGGUCA-------------------------------------------------- l=21 a=3 
------------------------------------------------------------------------CACCUUUUGGCUUCAAGGUCu-------------------------------------------------- l=21 a=1 
------------------------------------------------------------------------CACCUUUUGGCUUCAAGGUCAU------------------------------------------------- l=22 a=5 
------------------------------------------------------------------------CACCUUUUGGCUUCAAGGUCgU------------------------------------------------- l=22 a=1 
------------------------------------------------------------------------CACCUUUUGGCUUCAAGGUCAUU------------------------------------------------ l=23 a=12 
------------------------------------------------------------------------CACCUUUUGGCUUCAAGGUCAUUUACU-------------------------------------------- l=27 a=4 
------------------------------------------------------------------------CACCUUUUGGCUUCAAGGUCAUUUACUG------------------------------------------- l=28 a=1 
-----------------------------------------------------------------------CCACCUUUUGGCUUCAAG------------------------------------------------------ l=18 a=4 
-----------------------------------------------------------------------CCACCUUUUGGCUUCAAa------------------------------------------------------ l=18 a=1 
-----------------------------------------------------------------------CCACCUUUUGGCUUCAAGG----------------------------------------------------- l=19 a=1 
-----------------------------------------------------------------------CCACCUUUUGGCUUCAAGGUu--------------------------------------------------- l=21 a=7 
-----------------------------------------------------------------------uCACCUUUUGGCUUCAAGGUC--------------------------------------------------- l=21 a=1 
-----------------------------------------------------------------------CCACCUUUUGGCUUCAAGGUC--------------------------------------------------- l=21 a=11 
-----------------------------------------------------------------------CCACCUUUUGGCUUCAAGGUCA-------------------------------------------------- l=22 a=7 
-----------------------------------------------------------------------CCACCUUUUGGCUUCAAGGUCAc------------------------------------------------- l=23 a=1 
-----------------------------------------------------------------------CCACCUUUUGGCUUCAAGGUCAU------------------------------------------------- l=23 a=2 
-----------------------------------------------------------------------CCACCUUUUGGCUUCAAGGUCAUU------------------------------------------------ l=24 a=11 
-----------------------------------------------------------------------CCACCUUUUGGCUUCAgGGUCAUU------------------------------------------------ l=24 a=1 
-----------------------------------------------------------------------CCACCUUcUGGCUUCAAGGUCAUU------------------------------------------------ l=24 a=1 
-----------------------------------------------------------------------CCACCUUUUGGCUUCAAGGUCAUUUACU-------------------------------------------- l=28 a=1 
-----------------------------------------------------------------------CCACCUUUUGGCUUCAAGGUCAUUUACUG------------------------------------------- l=29 a=2 
----------------------------------------------------------------------CCCACCUUUUGGCU----------------------------------------------------------- l=14 a=1 
----------------------------------------------------------------------CCCACCUUUUGGCUUCA-------------------------------------------------------- l=17 a=1 
----------------------------------------------------------------------CCCACCUUUUGGCUUCAAGGc---------------------------------------------------- l=21 a=1 
----------------------------------------------------------------------CCCACCUUUUGGCUUCAAGGUu--------------------------------------------------- l=22 a=4 
----------------------------------------------------------------------CCCACCUUUUGGCUUCAAGGUC--------------------------------------------------- l=22 a=5 
----------------------------------------------------------------------CCCACCUUUUGGCcUCAAGGUC--------------------------------------------------- l=22 a=1 
----------------------------------------------------------------------CCCACgUUUUGGCUUCAAGGUC--------------------------------------------------- l=22 a=1 
----------------------------------------------------------------------CCCACCUUUUGGCUUCAcGGUC--------------------------------------------------- l=22 a=1 
----------------------------------------------------------------------CCCACCUUUUGGCUUCAAGGUCA-------------------------------------------------- l=23 a=11 
----------------------------------------------------------------------CCCACCUUUUGGCUcCAAGGUCA-------------------------------------------------- l=23 a=1 
----------------------------------------------------------------------CCCACCUUUUGGCUUCAAGGUCAU------------------------------------------------- l=24 a=18 
----------------------------------------------------------------------CCCACCUUUUGGCUUCAAGGUCAa------------------------------------------------- l=24 a=1 
----------------------------------------------------------------------CCCcCCUUUUGGCUUCAAGGUCAU------------------------------------------------- l=24 a=1 
----------------------------------------------------------------------CCCACCUUUUGGCUUCAAGGUCAc------------------------------------------------- l=24 a=1 
----------------------------------------------------------------------CCCAuCUUUUGGCUUCAAGGUCAU------------------------------------------------- l=24 a=1 
----------------------------------------------------------------------CCCACCUUUUGGCUUCAAGGUCAUU------------------------------------------------ l=25 a=21 
----------------------------------------------------------------------CCCACCUUUUGGCUUCAAGGUCAUc------------------------------------------------ l=25 a=1 
----------------------------------------------------------------------CCCACCUUUUGGCUUCAAGGUCgUU------------------------------------------------ l=25 a=1 
----------------------------------------------------------------------CCCACCUUUUGGCUUCAAGGaCAUU------------------------------------------------ l=25 a=1 
----------------------------------------------------------------------CCCACCUUUUGGCUUCAuGGUCAUU------------------------------------------------ l=25 a=1 
----------------------------------------------------------------------CCCACCUUUUGGCUUCAAGGUCcUU------------------------------------------------ l=25 a=1 
----------------------------------------------------------------------CCCACCUUUUGGCUUCAAGGUCAUUUACU-------------------------------------------- l=29 a=1 
----------------------------------------------------------------------CCCACCUUUUGGCUUCAAGGUCAUUUACUG------------------------------------------- l=30 a=1 
---------------------------------------------------------------------UCCCACCUUUUGGCUUCAAGGUC--------------------------------------------------- l=23 a=1 
---------------------------------------------------------------------UCCCACCUUUUGGCUUCAAGGUCAUU------------------------------------------------ l=26 a=1 
--------------------------------------------------------------------GUCCCACCUUUUGGCU----------------------------------------------------------- l=16 a=1 
--------------------------------------------------------------------GUCCCACCUUUUGGCUUCAAGa----------------------------------------------------- l=22 a=1 
--------------------------------------------------------------------GUCCCACCUUUUGGCUUCAAGG----------------------------------------------------- l=22 a=1 
--------------------------------------------------------------------GUCCCACCUUUUGGCUUCAAGGUu--------------------------------------------------- l=24 a=1 
--------------------------------------------------------------------GUCCCACCUUUUGGCUUCAAGGUCA-------------------------------------------------- l=25 a=2 
--------------------------------------------------------------------GUCCCACCUUUUGGCUUCgAGGUCA-------------------------------------------------- l=25 a=1 
--------------------------------------------------------------------GUCCCACCUUUUGGCUUCAAGGUCAU------------------------------------------------- l=26 a=9 
--------------------------------------------------------------------aUCCCACCUUUUGGCUUCAAGGUCAU------------------------------------------------- l=26 a=1 
--------------------------------------------------------------------GUCCCACCUUUUGGCUUCAAGGUCAUU------------------------------------------------ l=27 a=22 
--------------------------------------------------------------------GUCCCgCCUUUUGGCUUCAAGGUCAUU------------------------------------------------ l=27 a=1 
--------------------------------------------------------------------GUCCCACCUUcUGGCUUCAAGGUCAUU------------------------------------------------ l=27 a=1 
--------------------------------------------------------------------GUCCCACCUUUUGGCUUCAAGGUCAUc------------------------------------------------ l=27 a=2 
--------------------------------------------------------------------GUCCCACCUUUUGGCUUCAAGGUCAcU------------------------------------------------ l=27 a=1 
--------------------------------------------------------------------GUCCCACCUUUUGGCUUCAAGGUCgUU------------------------------------------------ l=27 a=1 
--------------------------------------------------------------------GUuCCACCUUUUGGCUUCAAGGUCAUU------------------------------------------------ l=27 a=1 
--------------------------------------------------------------------GUCCCACCUUUUGGCUUCAAGGUCAUa------------------------------------------------ l=27 a=1 
-------------------------------------------------------------------AGUCCCACCaUUUGGCU----------------------------------------------------------- l=17 a=1 
-------------------------------------------------------------------AGUCCCACCUUUUGGCUUCAAG------------------------------------------------------ l=22 a=1 
-------------------------------------------------------------------AaUCCCACCUUUUGGCUUCAAG------------------------------------------------------ l=22 a=1 
-------------------------------------------------------------------AGUCCCACCUUUUGGCUUCAAGGU---------------------------------------------------- l=24 a=1 
-------------------------------------------------------------------AGUCCCACCUUUUGGCUUCAAGGUC--------------------------------------------------- l=25 a=1 
-------------------------------------------------------------------AGUCCCACCUUUUGGCUUCAAGGUCAcU------------------------------------------------ l=28 a=1 
-------------------------------------------------------------------AGUCCCACCUUUUGGCUUCAAGGUCAUU------------------------------------------------ l=28 a=2 
----------------------------------------------------CGGAGCUGGGGCGA----------------------------------------------------------------------------- l=14 a=1 
----------------------------------------------------CGGAGCUGGGGCGAAAG-------------------------------------------------------------------------- l=17 a=1 
---------------------------------------------------GCGGAGCUGGGGCG------------------------------------------------------------------------------ l=14 a=23 
---------------------------------------------------GCGGAGCUGGGGCGA----------------------------------------------------------------------------- l=15 a=4 
---------------------------------------------------GCGGAGCUGGGGCGAA---------------------------------------------------------------------------- l=16 a=1 
---------------------------------------------------GCGGAGCUGGGGCGAAA--------------------------------------------------------------------------- l=17 a=1 
---------------------------------------------------GCGGAGCUGGGGCGAAAGU------------------------------------------------------------------------- l=19 a=1 
--------------------------------------------------GGCGGAGCUGGGG-------------------------------------------------------------------------------- l=13 a=1 
--------------------------------------------------GGCGGAGCUGGGGCG------------------------------------------------------------------------------ l=15 a=51 
--------------------------------------------------GGCGGAGCUGGGGCGA----------------------------------------------------------------------------- l=16 a=3 
--------------------------------------------------GGCGGAGCUGGGGCGAA---------------------------------------------------------------------------- l=17 a=4 
--------------------------------------------------GGCGGAGCUGGGGCGAAAGU------------------------------------------------------------------------- l=20 a=2 
--------------------------------------------------GGCGGAGCUGGGGCGAAAGUCC----------------------------------------------------------------------- l=22 a=1 
--------------------------------------------------GGCGGAGCUGGGGCGAAAGUCCCACCUUc---------------------------------------------------------------- l=29 a=1 
-------------------------------------------------AGGCGGAGCUGGGGCG------------------------------------------------------------------------------ l=16 a=11 
-------------------------------------------------AGGCGGAGCUGGGGCGAA---------------------------------------------------------------------------- l=18 a=2 
------------------------------------------------GAGGCGGAGCUGGGGCG------------------------------------------------------------------------------ l=17 a=5 
------------------------------------------------GAGGCGGAGCUGGGGCGA----------------------------------------------------------------------------- l=18 a=2 
-----------------------------------------------UGAGGCGGAGCUGGGGCG------------------------------------------------------------------------------ l=18 a=2 
-----------------------------------------------UGAGGCGGAGCUGGGGCGA----------------------------------------------------------------------------- l=19 a=1 
-----------------------------------------------UGAGGCGGAGCUGGGGCGAAAGUCu----------------------------------------------------------------------- l=25 a=1 
----------------------------------------------AUGAGGCGGAGCU------------------------------------------------------------------------------------ l=13 a=3 
---------------------------------------------AAUGAGGCGGAGCUGGGGCG------------------------------------------------------------------------------ l=20 a=1 
--------------------------------------------CAAUGAGGCGGAGCU------------------------------------------------------------------------------------ l=15 a=10 
--------------------------------------------CAAUGAGGCGGAGCUGGGGCa------------------------------------------------------------------------------ l=21 a=2 
--------------------------------------------CAAUGAGGCGGAGCUGGGGCG------------------------------------------------------------------------------ l=21 a=5 
--------------------------------------------CAAUGAGGCGGAGCUGGGGCu------------------------------------------------------------------------------ l=21 a=1 
--------------------------------------------CAAUGAGGCGGAGCUGGGGaG------------------------------------------------------------------------------ l=21 a=1 
--------------------------------------------CAAUGAGGCGGAGCUGGGGCGA----------------------------------------------------------------------------- l=22 a=1 
--------------------------------------------CAAUGAGGCGGAGCUGGGGCGAA---------------------------------------------------------------------------- l=23 a=1 
--------------------------------------------CAAUGAGGCGGAGCUGGGGCGAAAGU------------------------------------------------------------------------- l=26 a=1 
-------------------------------------------UCAAUGAGGCGGAGCU------------------------------------------------------------------------------------ l=16 a=3 
-------------------------------------------UCAAUGAGGCGGAGCUGGGGC------------------------------------------------------------------------------- l=21 a=1 
-------------------------------------------UCAAUGAGGCGGAGCUGGGGCG------------------------------------------------------------------------------ l=22 a=1 
------------------------------------------UUCAAUGAGGCGGAGCU------------------------------------------------------------------------------------ l=17 a=4 
------------------------------------------UcCAAUGAGGCGGAGCU------------------------------------------------------------------------------------ l=17 a=1 
------------------------------------------UUCAAUGAGGCGGAGCUG----------------------------------------------------------------------------------- l=18 a=2 
------------------------------------------UUCAAUGAGGCGGAGCUGGGGCa------------------------------------------------------------------------------ l=23 a=1 
------------------------------------------UUCAAUGAGGCGGAGCUGGGGCG------------------------------------------------------------------------------ l=23 a=2 
-----------------------------------------AUUCAAUGAGGCGGA--------------------------------------------------------------------------------------- l=15 a=24 
-----------------------------------------AUUCAAUGAGGCGGAGCU------------------------------------------------------------------------------------ l=18 a=4 
-----------------------------------------AUUCAAUGAGGCGGAGCg------------------------------------------------------------------------------------ l=18 a=2 
-----------------------------------------AUUCAAUGAGGCGGAGCc------------------------------------------------------------------------------------ l=18 a=2 
-----------------------------------------AUUCAAUGAGGCGGAGuU------------------------------------------------------------------------------------ l=18 a=1 
-----------------------------------------AUUCAAUGAGGCGGAGCUGGGGCG------------------------------------------------------------------------------ l=24 a=2 
-----------------------------------------AUUCAAUGAGGCGGAGCUGGGGCa------------------------------------------------------------------------------ l=24 a=2 
-----------------------------------------AUUCAAUGAGGCGGAGCUGGGGCGAA---------------------------------------------------------------------------- l=26 a=1 
----------------------------------------UAUUCAAUGAGGCG----------------------------------------------------------------------------------------- l=14 a=2 
----------------------------------------UAUUCAAUGAGGCGG---------------------------------------------------------------------------------------- l=15 a=2 
----------------------------------------UAUUCAAUGAGGCGGA--------------------------------------------------------------------------------------- l=16 a=51 
----------------------------------------UAUUCAAUGcGGCGGA--------------------------------------------------------------------------------------- l=16 a=1 
----------------------------------------UAUUCAAUGAGGCGGgG-------------------------------------------------------------------------------------- l=17 a=1 
----------------------------------------UAUUCAAUGAGGCGGAG-------------------------------------------------------------------------------------- l=17 a=1 
----------------------------------------UAUUCAAUGAGGCGGAGC------------------------------------------------------------------------------------- l=18 a=2 
----------------------------------------UAUUCAAUGAGGCGGAGu------------------------------------------------------------------------------------- l=18 a=1 
----------------------------------------UAUUCAAUGAGGCGGAGa------------------------------------------------------------------------------------- l=18 a=1 
----------------------------------------UAUUCAAUGAGGCGGAGCU------------------------------------------------------------------------------------ l=19 a=26 
----------------------------------------UAUUCAAUGAGGCGGAGCc------------------------------------------------------------------------------------ l=19 a=1 
----------------------------------------UAUUCAAUGAGGCGGAGuU------------------------------------------------------------------------------------ l=19 a=3 
----------------------------------------UAUUCAAUGAGGCGGgGCU------------------------------------------------------------------------------------ l=19 a=1 
----------------------------------------UAUUCAAUGAGGCGGAGCUG----------------------------------------------------------------------------------- l=20 a=1 
----------------------------------------UAUUCAAUGAGGCGGAGCUGGGGCG------------------------------------------------------------------------------ l=25 a=1 
---------------------------------------UUAUUCAAUGAGGC------------------------------------------------------------------------------------------ l=14 a=1 
---------------------------------------UUAUUCAAUGAGGCG----------------------------------------------------------------------------------------- l=15 a=3 
---------------------------------------UUAUUCAAUGAGGCGG---------------------------------------------------------------------------------------- l=16 a=3 
---------------------------------------UUAUUCAAUGAGGCGGA--------------------------------------------------------------------------------------- l=17 a=204 
---------------------------------------UUAUUCAAUGAGcCGGA--------------------------------------------------------------------------------------- l=17 a=1 
---------------------------------------UUAUUCAAUGAGGCaGA--------------------------------------------------------------------------------------- l=17 a=1 
---------------------------------------UUAUUCAAUGAGGCGuA--------------------------------------------------------------------------------------- l=17 a=2 
---------------------------------------UUAUUCAAUGAGGCGGu--------------------------------------------------------------------------------------- l=17 a=7 
---------------------------------------UUAUUCAgUGAGGCGGA--------------------------------------------------------------------------------------- l=17 a=1 
---------------------------------------UUAUUCgAUGAGGCGGA--------------------------------------------------------------------------------------- l=17 a=1 
---------------------------------------UUAUUCcAUGAGGCGGA--------------------------------------------------------------------------------------- l=17 a=1 
---------------------------------------UUAUUCAAUGAGGCGGg--------------------------------------------------------------------------------------- l=17 a=1 
---------------------------------------cUAUUCAAUGAGGCGGA--------------------------------------------------------------------------------------- l=17 a=1 
---------------------------------------UUAUcCAAUGAGGCGGA--------------------------------------------------------------------------------------- l=17 a=1 
---------------------------------------UUAUUaAAUGAGGCGGA--------------------------------------------------------------------------------------- l=17 a=1 
---------------------------------------UUAUUuAAUGAGGCGGA--------------------------------------------------------------------------------------- l=17 a=1 
---------------------------------------UUAUUCAAcGAGGCGGA--------------------------------------------------------------------------------------- l=17 a=1 
---------------------------------------UUAUUCAAUGAGGCGGAG-------------------------------------------------------------------------------------- l=18 a=1 
---------------------------------------UUAUUCAAUGAGGCGGAGC------------------------------------------------------------------------------------- l=19 a=1 
---------------------------------------UUAUUCAAUGAGGCGGAGCU------------------------------------------------------------------------------------ l=20 a=10 
---------------------------------------UUAUUCAAUGAGGCGGAGCg------------------------------------------------------------------------------------ l=20 a=2 
---------------------------------------UUAUUCAAUGAGGCGGAGCUGG---------------------------------------------------------------------------------- l=22 a=1 
---------------------------------------UUAUUCAAUGAGGCGGAGCUGGGa-------------------------------------------------------------------------------- l=24 a=1 
--------------------------------------CUUAUUCAAUGAGGC------------------------------------------------------------------------------------------ l=15 a=1 
--------------------------------------CUUAUUCAAUGAGGCG----------------------------------------------------------------------------------------- l=16 a=1 
--------------------------------------CUUAUUCAAUGAGGCGGA--------------------------------------------------------------------------------------- l=18 a=188 
--------------------------------------CUUAUUCAAUGAGGCGGu--------------------------------------------------------------------------------------- l=18 a=13 
--------------------------------------CUUAcUCAAUGAGGCGGA--------------------------------------------------------------------------------------- l=18 a=2 
--------------------------------------CUUAUUCAAcGAGGCGGA--------------------------------------------------------------------------------------- l=18 a=1 
--------------------------------------CUUAUUCAAUGuGGCGGA--------------------------------------------------------------------------------------- l=18 a=1 
--------------------------------------CUgAUUCAAUGAGGCGGA--------------------------------------------------------------------------------------- l=18 a=1 
--------------------------------------CUUAUcCAAUGAGGCGGA--------------------------------------------------------------------------------------- l=18 a=1 
--------------------------------------CUUAUUCgAUGAGGCGGA--------------------------------------------------------------------------------------- l=18 a=1 
--------------------------------------CUUAUUCAAUGAGGCaGA--------------------------------------------------------------------------------------- l=18 a=1 
--------------------------------------CUUgUUCAAUGAGGCGGA--------------------------------------------------------------------------------------- l=18 a=1 
--------------------------------------CUUAUUCAAUGAGGCGGAc-------------------------------------------------------------------------------------- l=19 a=1 
--------------------------------------CUUAUUCAAUGAGGCGGAG-------------------------------------------------------------------------------------- l=19 a=1 
--------------------------------------CUUAUUCAAUGAGGCGGgG-------------------------------------------------------------------------------------- l=19 a=1 
-------------------------------------ACUUAUUCAAUGAGGCG----------------------------------------------------------------------------------------- l=17 a=2 
-------------------------------------ACUUAUUCAAUGAGGCGG---------------------------------------------------------------------------------------- l=18 a=4 
-------------------------------------gCUUAUUCAAUGAGGCGG---------------------------------------------------------------------------------------- l=18 a=1 
-------------------------------------ACUUAUUCAAUGAGGCGGA--------------------------------------------------------------------------------------- l=19 a=451 
-------------------------------------ACcUAUUCAAUGAGGCGGA--------------------------------------------------------------------------------------- l=19 a=2 
-------------------------------------uCUUAUUCAAUGAGGCGGA--------------------------------------------------------------------------------------- l=19 a=1 
-------------------------------------ACUUAUUCAAUGAGGCGGu--------------------------------------------------------------------------------------- l=19 a=22 
-------------------------------------ACaUAUUCAAUGAGGCGGA--------------------------------------------------------------------------------------- l=19 a=1 
-------------------------------------ACUUAUUuAAUGAGGCGGA--------------------------------------------------------------------------------------- l=19 a=1 
-------------------------------------ACUUAUUCAAUGAGGCGcA--------------------------------------------------------------------------------------- l=19 a=3 
-------------------------------------ACUUAUUCAAUGAGGCGGg--------------------------------------------------------------------------------------- l=19 a=4 
-------------------------------------gCUUAUUCAAUGAGGCGGA--------------------------------------------------------------------------------------- l=19 a=1 
-------------------------------------ACUUAUUCAAUGgGGCGGA--------------------------------------------------------------------------------------- l=19 a=1 
-------------------------------------ACUUAUcCAAUGAGGCGGA--------------------------------------------------------------------------------------- l=19 a=3 
-------------------------------------ACUUAUUCAAUGAGGCGGc--------------------------------------------------------------------------------------- l=19 a=1 
-------------------------------------ACgUAUUCAAUGAGGCGGA--------------------------------------------------------------------------------------- l=19 a=1 
-------------------------------------ACUUAUUCAAcGAGGCGGA--------------------------------------------------------------------------------------- l=19 a=3 
-------------------------------------ACUcAUUCAAUGAGGCGGA--------------------------------------------------------------------------------------- l=19 a=1 
-------------------------------------ACUUAUUCAAUGuGGCGGA--------------------------------------------------------------------------------------- l=19 a=1 
-------------------------------------ACUUAUUCAgUGAGGCGGA--------------------------------------------------------------------------------------- l=19 a=1 
-------------------------------------ACUUAgUCAAUGAGGCGGA--------------------------------------------------------------------------------------- l=19 a=1 
-------------------------------------ACUUAUUCAAUGAGGCGaA--------------------------------------------------------------------------------------- l=19 a=1 
-------------------------------------ACUaAUUCAAUGAGGCGGA--------------------------------------------------------------------------------------- l=19 a=1 
-------------------------------------ACUUgUUCAAUGAGGCGGA--------------------------------------------------------------------------------------- l=19 a=1 
-------------------------------------ACUUAUUCAAUGAGGCaGA--------------------------------------------------------------------------------------- l=19 a=1 
-------------------------------------ACUUAUUCAAUGAGGCGGAG-------------------------------------------------------------------------------------- l=20 a=10 
-------------------------------------ACUUAUUCAAUGAGGCaGAG-------------------------------------------------------------------------------------- l=20 a=1 
-------------------------------------ACUUAUUCAAUGAGGCGGAGCU------------------------------------------------------------------------------------ l=22 a=1 
-------------------------------------ACUUAUUCAAUGAGGCGGAGCUa----------------------------------------------------------------------------------- l=23 a=1 
------------------------------------UACUUAUUCAAUGAGGC------------------------------------------------------------------------------------------ l=17 a=5 
------------------------------------UACUUAUUCAAUGAGGu------------------------------------------------------------------------------------------ l=17 a=1 
------------------------------------UACUUAUUCAAUGAGGCG----------------------------------------------------------------------------------------- l=18 a=5 
------------------------------------UACUUAUUCAAUGAGGCa----------------------------------------------------------------------------------------- l=18 a=1 
------------------------------------UACUUAUUgAAUGAGGCG----------------------------------------------------------------------------------------- l=18 a=1 
------------------------------------UACUUAUUCAAUGAGGCGG---------------------------------------------------------------------------------------- l=19 a=28 
------------------------------------UACUUAUUCAAUGAGGCGa---------------------------------------------------------------------------------------- l=19 a=3 
------------------------------------UACUUAUUCAAUGAGGCGGA--------------------------------------------------------------------------------------- l=20 a=2164 
------------------------------------UACcUAUUCAAUGAGGCGGA--------------------------------------------------------------------------------------- l=20 a=7 
------------------------------------UAuUUAUUCAAUGAGGCGGA--------------------------------------------------------------------------------------- l=20 a=1 
------------------------------------UACUUAUUCAAUGAGGCGGu--------------------------------------------------------------------------------------- l=20 a=137 
------------------------------------UACUUAUUCAAUGAGGCGGg--------------------------------------------------------------------------------------- l=20 a=36 
------------------------------------UACUUAUUCAAUGAGGCGaA--------------------------------------------------------------------------------------- l=20 a=5 
------------------------------------UACUUAUUCAAUGAGGCGGc--------------------------------------------------------------------------------------- l=20 a=2 
------------------------------------UACUUAUUCAAcGAGGCGGA--------------------------------------------------------------------------------------- l=20 a=5 
------------------------------------UACUUAUUCAAUGuGGCGGA--------------------------------------------------------------------------------------- l=20 a=1 
------------------------------------UACUUAUcCAAUGAGGCGGA--------------------------------------------------------------------------------------- l=20 a=9 
------------------------------------UACUUAUUCAAUGgGGCGGA--------------------------------------------------------------------------------------- l=20 a=10 
------------------------------------UACUUAUUCAAUGAaGCGGA--------------------------------------------------------------------------------------- l=20 a=5 
------------------------------------UACUcAUUCAAUGAGGCGGA--------------------------------------------------------------------------------------- l=20 a=8 
------------------------------------UACUUAUUCAAUGAGGuGGA--------------------------------------------------------------------------------------- l=20 a=4 
------------------------------------aACUUAUUCAAUGAGGCGGA--------------------------------------------------------------------------------------- l=20 a=4 
------------------------------------UACUUAUaCAAUGAGGCGGA--------------------------------------------------------------------------------------- l=20 a=2 
------------------------------------UgCUUAUUCAAUGAGGCGGA--------------------------------------------------------------------------------------- l=20 a=4 
------------------------------------UACUUAUUCAAUGAGGCGuA--------------------------------------------------------------------------------------- l=20 a=6 
------------------------------------cACUUAUUCAAUGAGGCGGA--------------------------------------------------------------------------------------- l=20 a=4 
------------------------------------UACUUAUUCAgUGAGGCGGA--------------------------------------------------------------------------------------- l=20 a=4 
------------------------------------UACUUAUUCAAUGAGaCGGA--------------------------------------------------------------------------------------- l=20 a=2 
------------------------------------UACUUAcUCAAUGAGGCGGA--------------------------------------------------------------------------------------- l=20 a=5 
------------------------------------UACUUAUUCAAUGAGcCGGA--------------------------------------------------------------------------------------- l=20 a=2 
------------------------------------UACUUAUUCuAUGAGGCGGA--------------------------------------------------------------------------------------- l=20 a=3 
------------------------------------UACUUAUUCAAUGAGGCGcA--------------------------------------------------------------------------------------- l=20 a=2 
------------------------------------UACUUAUUCgAUGAGGCGGA--------------------------------------------------------------------------------------- l=20 a=9 
------------------------------------UACaUAUUCAAUGAGGCGGA--------------------------------------------------------------------------------------- l=20 a=1 
------------------------------------UACUUAUUCAAUcAGGCGGA--------------------------------------------------------------------------------------- l=20 a=1 
------------------------------------UACUUAUUCAAUGAGGCuGA--------------------------------------------------------------------------------------- l=20 a=2 
------------------------------------UACUUAUUCAuUGAGGCGGA--------------------------------------------------------------------------------------- l=20 a=1 
------------------------------------UACUUAUUCAAUGAuGCGGA--------------------------------------------------------------------------------------- l=20 a=2 
------------------------------------UACUUAUUCAAUGAGGaGGA--------------------------------------------------------------------------------------- l=20 a=1 
------------------------------------UACUUgUUCAAUGAGGCGGA--------------------------------------------------------------------------------------- l=20 a=8 
------------------------------------UACUUcUUCAAUGAGGCGGA--------------------------------------------------------------------------------------- l=20 a=4 
------------------------------------UACUUuUUCAAUGAGGCGGA--------------------------------------------------------------------------------------- l=20 a=1 
------------------------------------UACUUAUUuAAUGAGGCGGA--------------------------------------------------------------------------------------- l=20 a=1 
------------------------------------UACUUAUUCAAUGAGGCaGA--------------------------------------------------------------------------------------- l=20 a=5 
------------------------------------UACUUAUUCAAUGAGGgGGA--------------------------------------------------------------------------------------- l=20 a=2 
------------------------------------UcCUUAUUCAAUGAGGCGGA--------------------------------------------------------------------------------------- l=20 a=1 
------------------------------------UACUUAUUCAAUGAGGCcGA--------------------------------------------------------------------------------------- l=20 a=2 
------------------------------------UuCUUAUUCAAUGAGGCGGA--------------------------------------------------------------------------------------- l=20 a=1 
------------------------------------UACUUAUUCAAUuAGGCGGA--------------------------------------------------------------------------------------- l=20 a=1 
------------------------------------UACUUAUUCAAUGAGGCGGAG-------------------------------------------------------------------------------------- l=21 a=37 
------------------------------------UACUUAUUCAAUGAGGCGGAa-------------------------------------------------------------------------------------- l=21 a=3 
------------------------------------UACUUAUUCAAUGAGGCGGuG-------------------------------------------------------------------------------------- l=21 a=1 
------------------------------------UACUUAUUCAAUGAGGCGGAGu------------------------------------------------------------------------------------- l=22 a=2 
------------------------------------UACUUAUUCAAUGAGGCGGAGC------------------------------------------------------------------------------------- l=22 a=2 
------------------------------------UACUUAUUCAAUGAGGCGGAGCU------------------------------------------------------------------------------------ l=23 a=19 
------------------------------------UACUUAUUCAAUGAGGCGGAGCc------------------------------------------------------------------------------------ l=23 a=3 
------------------------------------UACUUAUUCAAUGAGGCGGAGuU------------------------------------------------------------------------------------ l=23 a=4 
------------------------------------UACUUAUUCAgUGAGGCGGAGCU------------------------------------------------------------------------------------ l=23 a=1 
------------------------------------UACUUAUUCAAUGAGGCGGAGaU------------------------------------------------------------------------------------ l=23 a=1 
------------------------------------UACUUAUUCAAUGAGGCGGAGCg------------------------------------------------------------------------------------ l=23 a=1 
-----------------------------------UUACUUAUUCAAUGAGGu------------------------------------------------------------------------------------------ l=18 a=3 
-----------------------------------UUACUUAUUCAAUGAGGa------------------------------------------------------------------------------------------ l=18 a=1 
-----------------------------------UUACUUAUUCAAUGAGGC------------------------------------------------------------------------------------------ l=18 a=7 
-----------------------------------UUACUUAUUCAAUGAGGg------------------------------------------------------------------------------------------ l=18 a=1 
-----------------------------------UUACUUAUUCAAUGAGGCG----------------------------------------------------------------------------------------- l=19 a=22 
-----------------------------------UUACUUAUUCAAUGAGGCa----------------------------------------------------------------------------------------- l=19 a=3 
-----------------------------------UUACUUAUUCAAUGAGGCc----------------------------------------------------------------------------------------- l=19 a=1 
-----------------------------------UUACUUAUUCAAUGAGGaG----------------------------------------------------------------------------------------- l=19 a=1 
-----------------------------------UUACUUAUUCuAUGAGGCG----------------------------------------------------------------------------------------- l=19 a=1 
-----------------------------------UUACUUAUUCAAUGAGGCGG---------------------------------------------------------------------------------------- l=20 a=49 
-----------------------------------UaACUUAUUCAAUGAGGCGG---------------------------------------------------------------------------------------- l=20 a=1 
-----------------------------------UUACUUAUUCAAUGAGGCGu---------------------------------------------------------------------------------------- l=20 a=2 
-----------------------------------UUACUUAUUCAAUGAGGCGa---------------------------------------------------------------------------------------- l=20 a=2 
-----------------------------------UUACUUAUUCuAUGAGGCGG---------------------------------------------------------------------------------------- l=20 a=1 
-----------------------------------UUACUUAUUCAAUGAGGCuG---------------------------------------------------------------------------------------- l=20 a=1 
-----------------------------------UUACUUAUUCAAUGAGGCGGA--------------------------------------------------------------------------------------- l=21 a=4116 
-----------------------------------UUACUUgUUCAAUGAGGCGGA--------------------------------------------------------------------------------------- l=21 a=12 
-----------------------------------UUACUUAUUCAAUGAGGCGGu--------------------------------------------------------------------------------------- l=21 a=227 
-----------------------------------UUACUUAUUCAAUGgGGCGGA--------------------------------------------------------------------------------------- l=21 a=16 
-----------------------------------UUACUUAUUCAAcGAGGCGGA--------------------------------------------------------------------------------------- l=21 a=13 
-----------------------------------UUACUUAUUCAAUGcGGCGGA--------------------------------------------------------------------------------------- l=21 a=2 
-----------------------------------UUACUUAUUCAgUGAGGCGGA--------------------------------------------------------------------------------------- l=21 a=8 
-----------------------------------cUACUUAUUCAAUGAGGCGGA--------------------------------------------------------------------------------------- l=21 a=18 
-----------------------------------UUACUUAUUCAAUGAGGCGaA--------------------------------------------------------------------------------------- l=21 a=8 
-----------------------------------UUACUUAUUCAAUGAGGCGGg--------------------------------------------------------------------------------------- l=21 a=55 
-----------------------------------UUACUUAUUCAAUGAGGCGuA--------------------------------------------------------------------------------------- l=21 a=16 
-----------------------------------UUACUUAUUCAAUGAGGCGcA--------------------------------------------------------------------------------------- l=21 a=13 
-----------------------------------UUACUUAaUCAAUGAGGCGGA--------------------------------------------------------------------------------------- l=21 a=2 
-----------------------------------UUACUUAUUCAAUGAGcCGGA--------------------------------------------------------------------------------------- l=21 a=2 
-----------------------------------UUACUcAUUCAAUGAGGCGGA--------------------------------------------------------------------------------------- l=21 a=17 
-----------------------------------UUACUUAUUuAAUGAGGCGGA--------------------------------------------------------------------------------------- l=21 a=2 
-----------------------------------UUACUUAcUCAAUGAGGCGGA--------------------------------------------------------------------------------------- l=21 a=12 
-----------------------------------aUACUUAUUCAAUGAGGCGGA--------------------------------------------------------------------------------------- l=21 a=3 
-----------------------------------UUACUUAUUCAAUGAGGuGGA--------------------------------------------------------------------------------------- l=21 a=7 
-----------------------------------UUACUUAUUCgAUGAGGCGGA--------------------------------------------------------------------------------------- l=21 a=21 
-----------------------------------UUACUUAUUCAAUGAGGCaGA--------------------------------------------------------------------------------------- l=21 a=6 
-----------------------------------UUACUUAUUCAAUGAGGCuGA--------------------------------------------------------------------------------------- l=21 a=1 
-----------------------------------UUgCUUAUUCAAUGAGGCGGA--------------------------------------------------------------------------------------- l=21 a=5 
-----------------------------------UcACUUAUUCAAUGAGGCGGA--------------------------------------------------------------------------------------- l=21 a=5 
-----------------------------------UUACUUAUUCAuUGAGGCGGA--------------------------------------------------------------------------------------- l=21 a=6 
-----------------------------------UUACcUAUUCAAUGAGGCGGA--------------------------------------------------------------------------------------- l=21 a=7 
-----------------------------------UUACUUAUUCAAUGAcGCGGA--------------------------------------------------------------------------------------- l=21 a=1 
-----------------------------------UUACUUAUcCAAUGAGGCGGA--------------------------------------------------------------------------------------- l=21 a=16 
-----------------------------------UUAaUUAUUCAAUGAGGCGGA--------------------------------------------------------------------------------------- l=21 a=1 
-----------------------------------UUACUUAUUCAAUGAGGaGGA--------------------------------------------------------------------------------------- l=21 a=8 
-----------------------------------UUACaUAUUCAAUGAGGCGGA--------------------------------------------------------------------------------------- l=21 a=2 
-----------------------------------UUACUUAUUCAAUGAGaCGGA--------------------------------------------------------------------------------------- l=21 a=4 
-----------------------------------UUACUUAUUCAAUGAGGCGGc--------------------------------------------------------------------------------------- l=21 a=8 
-----------------------------------UUAuUUAUUCAAUGAGGCGGA--------------------------------------------------------------------------------------- l=21 a=4 
-----------------------------------UUACUUAUUCuAUGAGGCGGA--------------------------------------------------------------------------------------- l=21 a=2 
-----------------------------------gUACUUAUUCAAUGAGGCGGA--------------------------------------------------------------------------------------- l=21 a=1 
-----------------------------------UUuCUUAUUCAAUGAGGCGGA--------------------------------------------------------------------------------------- l=21 a=1 
-----------------------------------UUACUUAUUCAcUGAGGCGGA--------------------------------------------------------------------------------------- l=21 a=2 
-----------------------------------UUACUUAUgCAAUGAGGCGGA--------------------------------------------------------------------------------------- l=21 a=1 
-----------------------------------UUACUUAUUCAAUGuGGCGGA--------------------------------------------------------------------------------------- l=21 a=1 
-----------------------------------UgACUUAUUCAAUGAGGCGGA--------------------------------------------------------------------------------------- l=21 a=1 
-----------------------------------UUACUgAUUCAAUGAGGCGGA--------------------------------------------------------------------------------------- l=21 a=9 
-----------------------------------UUACUUAUUCAAUGAuGCGGA--------------------------------------------------------------------------------------- l=21 a=1 
-----------------------------------UUACUUAUUCAAUGAGGgGGA--------------------------------------------------------------------------------------- l=21 a=1 
-----------------------------------UUACUaAUUCAAUGAGGCGGA--------------------------------------------------------------------------------------- l=21 a=7 
-----------------------------------UUACUUAUaCAAUGAGGCGGA--------------------------------------------------------------------------------------- l=21 a=1 
-----------------------------------UUACUUAUUCAAUGAGGCGGgG-------------------------------------------------------------------------------------- l=22 a=1 
-----------------------------------UUACUUAUUCAAUGAGGCGGAu-------------------------------------------------------------------------------------- l=22 a=1 
-----------------------------------UUACUUAUUCAAUGAGGCGGAG-------------------------------------------------------------------------------------- l=22 a=39 
-----------------------------------UUACUUAUUCAgUGAGGCGGAG-------------------------------------------------------------------------------------- l=22 a=1 
-----------------------------------UUACUUAUUCAAUGAGGCGGAa-------------------------------------------------------------------------------------- l=22 a=4 
-----------------------------------UUgCUUAUUCAAUGAGGCGGAG-------------------------------------------------------------------------------------- l=22 a=1 
-----------------------------------UUACUUAUUCAAUGAGGCGGAc-------------------------------------------------------------------------------------- l=22 a=1 
-----------------------------------UUACUUAUUCAAUGAGGCGGAGu------------------------------------------------------------------------------------- l=23 a=3 
-----------------------------------UUACUUAUUCAAUGAGGCGGAGC------------------------------------------------------------------------------------- l=23 a=8 
-----------------------------------UUACUUgUUCAAUGAGGCGGAGC------------------------------------------------------------------------------------- l=23 a=1 
-----------------------------------UUACUUAUUCuAUGAGGCGGAGC------------------------------------------------------------------------------------- l=23 a=1 
-----------------------------------UUACUUAUUCAAUGAGGCGGAGCU------------------------------------------------------------------------------------ l=24 a=33 
-----------------------------------UUACUUAUUCAAUGAGGCGGAGCa------------------------------------------------------------------------------------ l=24 a=2 
-----------------------------------UUACaUAUUCAAUGAGGCGGAGCU------------------------------------------------------------------------------------ l=24 a=1 
-----------------------------------UUACUUAUUCAAUGAGGCGGAGuU------------------------------------------------------------------------------------ l=24 a=5 
-----------------------------------UUACUUAUUCAAUGAGGCGGAGCUGGGGCG------------------------------------------------------------------------------ l=30 a=1 
----------------------------------UUUACUUAUUCAAUG---------------------------------------------------------------------------------------------- l=15 a=16 
----------------------------------UUUACUUAUUCAAUGAGGC------------------------------------------------------------------------------------------ l=19 a=28 
----------------------------------UUUACUUAUUCAAUGAGGu------------------------------------------------------------------------------------------ l=19 a=12 
----------------------------------UUUACUUAUUCAAUGAGGa------------------------------------------------------------------------------------------ l=19 a=1 
----------------------------------cUUACUUAUUCAAUGAGGC------------------------------------------------------------------------------------------ l=19 a=1 
----------------------------------UUUACUUAUUgAAUGAGGC------------------------------------------------------------------------------------------ l=19 a=1 
----------------------------------UUUACUUAUUCAAUGAGGCG----------------------------------------------------------------------------------------- l=20 a=39 
----------------------------------UUUACUUAUUCAAUGAGGCu----------------------------------------------------------------------------------------- l=20 a=5 
----------------------------------UUUACUUAUUCAAUGAGGCa----------------------------------------------------------------------------------------- l=20 a=5 
----------------------------------UUUACUUAUUCAAUGgGGCG----------------------------------------------------------------------------------------- l=20 a=3 
----------------------------------UUUACUUAUUCAAUGAGGCGG---------------------------------------------------------------------------------------- l=21 a=81 
----------------------------------UUUACUUAUUCAAUGAGGCGa---------------------------------------------------------------------------------------- l=21 a=7 
----------------------------------UUUACUUAUUCAAUGAGGaGG---------------------------------------------------------------------------------------- l=21 a=1 
----------------------------------cUUACUUAUUCAAUGAGGCGG---------------------------------------------------------------------------------------- l=21 a=1 
----------------------------------UUUAuUUAUUCAAUGAGGCGG---------------------------------------------------------------------------------------- l=21 a=1 
----------------------------------UUUACUUAUUCAAUGAGGCGu---------------------------------------------------------------------------------------- l=21 a=3 
----------------------------------UUUACgUAUUCAAUGAGGCGG---------------------------------------------------------------------------------------- l=21 a=1 
----------------------------------UUUACUUAUUCAAUGAGGCcG---------------------------------------------------------------------------------------- l=21 a=1 
----------------------------------UUUACUUAUUCAAUGAGGgGG---------------------------------------------------------------------------------------- l=21 a=1 
----------------------------------UUUACUUAUUCAAUGAGGCGGA--------------------------------------------------------------------------------------- l=22 a=7461 
----------------------------------UUUACUUAUUCAAcGAGGCGGA--------------------------------------------------------------------------------------- l=22 a=10 
----------------------------------UUUACUUAUUCAAUGAGGCGGu--------------------------------------------------------------------------------------- l=22 a=398 
----------------------------------UUUACUUAUUCAAUGAGGCGcA--------------------------------------------------------------------------------------- l=22 a=13 
----------------------------------UUUACUUAUUCAAUGAGGCGGg--------------------------------------------------------------------------------------- l=22 a=117 
----------------------------------UUUACUUAUUCAAUGAGGuGGA--------------------------------------------------------------------------------------- l=22 a=9 
----------------------------------UcUACUUAUUCAAUGAGGCGGA--------------------------------------------------------------------------------------- l=22 a=24 
----------------------------------UUUACUUAcUCAAUGAGGCGGA--------------------------------------------------------------------------------------- l=22 a=16 
----------------------------------UUUACcUAUUCAAUGAGGCGGA--------------------------------------------------------------------------------------- l=22 a=22 
----------------------------------UUUACUUAUUCAgUGAGGCGGA--------------------------------------------------------------------------------------- l=22 a=20 
----------------------------------UUUACUUAUUCgAUGAGGCGGA--------------------------------------------------------------------------------------- l=22 a=24 
----------------------------------UUUACUUAUUCAAUGAGGCuGA--------------------------------------------------------------------------------------- l=22 a=4 
----------------------------------UUcACUUAUUCAAUGAGGCGGA--------------------------------------------------------------------------------------- l=22 a=11 
----------------------------------UUUAuUUAUUCAAUGAGGCGGA--------------------------------------------------------------------------------------- l=22 a=5 
----------------------------------UUUACUUAUcCAAUGAGGCGGA--------------------------------------------------------------------------------------- l=22 a=25 
----------------------------------UUUACUcAUUCAAUGAGGCGGA--------------------------------------------------------------------------------------- l=22 a=10 
----------------------------------UUUACUUAUUCAAUGAuGCGGA--------------------------------------------------------------------------------------- l=22 a=2 
----------------------------------UUUACUUuUUCAAUGAGGCGGA--------------------------------------------------------------------------------------- l=22 a=5 
----------------------------------UUUACUUAUUCAAUGAGGCGuA--------------------------------------------------------------------------------------- l=22 a=17 
----------------------------------UUaACUUAUUCAAUGAGGCGGA--------------------------------------------------------------------------------------- l=22 a=2 
----------------------------------UUUACUUAUUCAAUGgGGCGGA--------------------------------------------------------------------------------------- l=22 a=34 
----------------------------------UUUACUUAUUCAAUGAGGCaGA--------------------------------------------------------------------------------------- l=22 a=20 
----------------------------------UUUACUaAUUCAAUGAGGCGGA--------------------------------------------------------------------------------------- l=22 a=4 
----------------------------------UUUACUUAUUuAAUGAGGCGGA--------------------------------------------------------------------------------------- l=22 a=10 
----------------------------------UUUACUUAUUCAAUGAGGCGGc--------------------------------------------------------------------------------------- l=22 a=12 
----------------------------------UUUgCUUAUUCAAUGAGGCGGA--------------------------------------------------------------------------------------- l=22 a=21 
----------------------------------UUUACUUAUUCAuUGAGGCGGA--------------------------------------------------------------------------------------- l=22 a=3 
----------------------------------UUUACUUAUUCAAUGAGGCGaA--------------------------------------------------------------------------------------- l=22 a=21 
----------------------------------UUUACUUAUUCAcUGAGGCGGA--------------------------------------------------------------------------------------- l=22 a=2 
----------------------------------cUUACUUAUUCAAUGAGGCGGA--------------------------------------------------------------------------------------- l=22 a=38 
----------------------------------UUUACUUAUUCAAUGuGGCGGA--------------------------------------------------------------------------------------- l=22 a=8 
----------------------------------UUUACUUgUUCAAUGAGGCGGA--------------------------------------------------------------------------------------- l=22 a=9 
----------------------------------UUUACUUAUUCAAUGAaGCGGA--------------------------------------------------------------------------------------- l=22 a=5 
----------------------------------UUUACaUAUUCAAUGAGGCGGA--------------------------------------------------------------------------------------- l=22 a=23 
----------------------------------UUUACUUAUUCAAUGAGcCGGA--------------------------------------------------------------------------------------- l=22 a=14 
----------------------------------UUUACUUAUUCAAUGAGuCGGA--------------------------------------------------------------------------------------- l=22 a=7 
----------------------------------gUUACUUAUUCAAUGAGGCGGA--------------------------------------------------------------------------------------- l=22 a=2 
----------------------------------UUUACUUAUaCAAUGAGGCGGA--------------------------------------------------------------------------------------- l=22 a=2 
----------------------------------UUUACUUAUUCAAUaAGGCGGA--------------------------------------------------------------------------------------- l=22 a=3 
----------------------------------UUUACUUAUUCAAUuAGGCGGA--------------------------------------------------------------------------------------- l=22 a=2 
----------------------------------UUUuCUUAUUCAAUGAGGCGGA--------------------------------------------------------------------------------------- l=22 a=5 
----------------------------------UUUACUUAUUCAAUGAGGaGGA--------------------------------------------------------------------------------------- l=22 a=5 
----------------------------------UUUACUUAUUCAAaGAGGCGGA--------------------------------------------------------------------------------------- l=22 a=1 
----------------------------------UUUACUUAUUCAAUGAGGCcGA--------------------------------------------------------------------------------------- l=22 a=3 
----------------------------------UaUACUUAUUCAAUGAGGCGGA--------------------------------------------------------------------------------------- l=22 a=6 
----------------------------------UUUACUUAUgCAAUGAGGCGGA--------------------------------------------------------------------------------------- l=22 a=3 
----------------------------------UUUACUUAUUCAAUGAGaCGGA--------------------------------------------------------------------------------------- l=22 a=23 
----------------------------------UUgACUUAUUCAAUGAGGCGGA--------------------------------------------------------------------------------------- l=22 a=1 
----------------------------------UUUACUUAUUCAAUGAGGgGGA--------------------------------------------------------------------------------------- l=22 a=3 
----------------------------------UUUACUUAUUCuAUGAGGCGGA--------------------------------------------------------------------------------------- l=22 a=2 
----------------------------------UUUACUUAUUCAAUGcGGCGGA--------------------------------------------------------------------------------------- l=22 a=3 
----------------------------------UUUcCUUAUUCAAUGAGGCGGA--------------------------------------------------------------------------------------- l=22 a=1 
----------------------------------UUUAaUUAUUCAAUGAGGCGGA--------------------------------------------------------------------------------------- l=22 a=1 
----------------------------------UUUACUUAaUCAAUGAGGCGGA--------------------------------------------------------------------------------------- l=22 a=1 
----------------------------------UUUACgUAUUCAAUGAGGCGGA--------------------------------------------------------------------------------------- l=22 a=14 
----------------------------------UUUACUUAUUCAAgGAGGCGGA--------------------------------------------------------------------------------------- l=22 a=1 
----------------------------------aUUACUUAUUCAAUGAGGCGGA--------------------------------------------------------------------------------------- l=22 a=1 
----------------------------------UUUACUUAUUCcAUGAGGCGGA--------------------------------------------------------------------------------------- l=22 a=1 
----------------------------------UUUACUUAUUCAAUGAGGCGGAG-------------------------------------------------------------------------------------- l=23 a=49 
----------------------------------UUUACUUAUUCAAUGAGGCGGAu-------------------------------------------------------------------------------------- l=23 a=1 
----------------------------------UUUACUUAUUCAAUGAGGCaGAG-------------------------------------------------------------------------------------- l=23 a=1 
----------------------------------UUUACUUAUUCAAUGAGGCGGAa-------------------------------------------------------------------------------------- l=23 a=5 
----------------------------------UUUACUUAUUCAAUGAGGCGGAc-------------------------------------------------------------------------------------- l=23 a=1 
----------------------------------UUUgCUUAUUCAAUGAGGCGGAG-------------------------------------------------------------------------------------- l=23 a=1 
----------------------------------UUUACUUAUUCAAUGAGGCGGgG-------------------------------------------------------------------------------------- l=23 a=1 
----------------------------------UUUACgUAUUCAAUGAGGCGGAG-------------------------------------------------------------------------------------- l=23 a=1 
----------------------------------UUUACUUgUUCAAUGAGGCGGAG-------------------------------------------------------------------------------------- l=23 a=1 
----------------------------------UUUACUUAUUCAAUGAGGCGGAGC------------------------------------------------------------------------------------- l=24 a=23 
----------------------------------UUUACUUAUUCAAUGAGGCGGAGu------------------------------------------------------------------------------------- l=24 a=11 
----------------------------------UUUACUUAUUCAAUGAGGCGGAGa------------------------------------------------------------------------------------- l=24 a=2 
----------------------------------UUUACUUAUUCAAUGAGGCGGAGCU------------------------------------------------------------------------------------ l=25 a=40 
----------------------------------aUUACUUAUUCAAUGAGGCGGAGCU------------------------------------------------------------------------------------ l=25 a=1 
----------------------------------UUUACUUAUUCAAUGAGGCGGAGuU------------------------------------------------------------------------------------ l=25 a=2 
----------------------------------UcUACUUAUUCAAUGAGGCGGAGCU------------------------------------------------------------------------------------ l=25 a=1 
----------------------------------UUUACUUAUUCAAUGAGGCGGAGCc------------------------------------------------------------------------------------ l=25 a=1 
----------------------------------UUUACUUAUUCAAUGAGGCGGAGCa------------------------------------------------------------------------------------ l=25 a=1 
----------------------------------UUUACUUAUUCAAUGAGGCGGAGCUG----------------------------------------------------------------------------------- l=26 a=4 
----------------------------------UUUACUUAUUCAcUGAGGCGGAGCUG----------------------------------------------------------------------------------- l=26 a=1 
----------------------------------UUUACUUAUUCAAUGAGGCGGAGCUGGGG-------------------------------------------------------------------------------- l=29 a=1 
---------------------------------UUUUACUUAUUCAAUG---------------------------------------------------------------------------------------------- l=16 a=29 
---------------------------------UUUUACUUAUUCAAUa---------------------------------------------------------------------------------------------- l=16 a=6 
---------------------------------aUUUACUUAUUCAAUG---------------------------------------------------------------------------------------------- l=16 a=1 
---------------------------------UUUUAgUUAUUCAAUG---------------------------------------------------------------------------------------------- l=16 a=1 
---------------------------------UUUUACUUAUUCAAUGA--------------------------------------------------------------------------------------------- l=17 a=1 
---------------------------------UUUUACUUAUUCAAUGAGG------------------------------------------------------------------------------------------- l=19 a=1 
---------------------------------UUUUACUUAUUCAAUGAGGC------------------------------------------------------------------------------------------ l=20 a=37 
---------------------------------UUUUACUaAUUCAAUGAGGC------------------------------------------------------------------------------------------ l=20 a=1 
---------------------------------UUUUACUUAUUCAAUGAGGu------------------------------------------------------------------------------------------ l=20 a=17 
---------------------------------UUUUACUUAUUCAAUGuGGC------------------------------------------------------------------------------------------ l=20 a=1 
---------------------------------UUUUACUUAUUCAAUGAGGg------------------------------------------------------------------------------------------ l=20 a=1 
---------------------------------UcUUACUUAUUCAAUGAGGC------------------------------------------------------------------------------------------ l=20 a=1 
---------------------------------UUUUACUUAUUCAAUGAGGa------------------------------------------------------------------------------------------ l=20 a=3 
---------------------------------UUUUAaUUAUUCAAUGAGGC------------------------------------------------------------------------------------------ l=20 a=1 
---------------------------------UUUUACUUAUUCAAUGAGGCG----------------------------------------------------------------------------------------- l=21 a=61 
---------------------------------UUUUACUUAUUCAAUGAGGCc----------------------------------------------------------------------------------------- l=21 a=1 
---------------------------------UUUUACUUAUUCAAUGAGGCa----------------------------------------------------------------------------------------- l=21 a=10 
---------------------------------UUUUACUUAUUuAAUGAGGCG----------------------------------------------------------------------------------------- l=21 a=1 
---------------------------------UUUUACUUAUUCAAUGAGGCu----------------------------------------------------------------------------------------- l=21 a=2 
---------------------------------UUUUACUUAUUCAAUGgGGCG----------------------------------------------------------------------------------------- l=21 a=2 
---------------------------------UUUUACUUAcUCAAUGAGGCG----------------------------------------------------------------------------------------- l=21 a=1 
---------------------------------UUUUACcUAUUCAAUGAGGCG----------------------------------------------------------------------------------------- l=21 a=1 
---------------------------------UUUUACUUAUUCgAUGAGGCG----------------------------------------------------------------------------------------- l=21 a=1 
---------------------------------cUUUACUUAUUCAAUGAGGCG----------------------------------------------------------------------------------------- l=21 a=1 
---------------------------------UUUUACUUAUUCAAUGAGGCGa---------------------------------------------------------------------------------------- l=22 a=15 
---------------------------------UUUUACUUAUUCAAUGAGGCGG---------------------------------------------------------------------------------------- l=22 a=123 
---------------------------------UUUUACUUAUUCAAUGAGGCGu---------------------------------------------------------------------------------------- l=22 a=7 
---------------------------------cUUUACUUAUUCAAUGAGGCGG---------------------------------------------------------------------------------------- l=22 a=3 
---------------------------------UUUUACUUAUUCAAUGAuGCGG---------------------------------------------------------------------------------------- l=22 a=2 
---------------------------------UUUUACUUAUUCAAUGgGGCGG---------------------------------------------------------------------------------------- l=22 a=1 
---------------------------------UUUUACUUAUUCAAUGAGGaGG---------------------------------------------------------------------------------------- l=22 a=1 
---------------------------------UUUUACUUAUUCAAUGAGcCGG---------------------------------------------------------------------------------------- l=22 a=2 
---------------------------------UUUUACUUAUUCAAUGAGGCuG---------------------------------------------------------------------------------------- l=22 a=1 
---------------------------------UUcUACUUAUUCAAUGAGGCGG---------------------------------------------------------------------------------------- l=22 a=1 
---------------------------------UUUUACUUAUUCAAUGAGGCcG---------------------------------------------------------------------------------------- l=22 a=2 
---------------------------------UUUUACUUAUUCgAUGAGGCGG---------------------------------------------------------------------------------------- l=22 a=1 
---------------------------------UUUUACUcAUUCAAUGAGGCGG---------------------------------------------------------------------------------------- l=22 a=1 
---------------------------------UUUUAgUUAUUCAAUGAGGCGG---------------------------------------------------------------------------------------- l=22 a=1 
---------------------------------UUUcACUUAUUCAAUGAGGCGG---------------------------------------------------------------------------------------- l=22 a=1 
---------------------------------UUUUACUUAUUCAAUGAGGCGGA--------------------------------------------------------------------------------------- l=23 a=8960 (ma)
---------------------------------aUUUACUUAUUCAAUGAGGCGGA--------------------------------------------------------------------------------------- l=23 a=11 
---------------------------------UUUUACUUAUUCAAUGAGGCGGu--------------------------------------------------------------------------------------- l=23 a=473 
---------------------------------UUUUACUUAUUCgAUGAGGCGGA--------------------------------------------------------------------------------------- l=23 a=25 
---------------------------------UUUUACUUAUUCAAUGAGcCGGA--------------------------------------------------------------------------------------- l=23 a=4 
---------------------------------UUUUACUUAUUCAAaGAGGCGGA--------------------------------------------------------------------------------------- l=23 a=3 
---------------------------------UUUUACUUgUUCAAUGAGGCGGA--------------------------------------------------------------------------------------- l=23 a=13 
---------------------------------UUUUACUUAUUCAAUGAGGgGGA--------------------------------------------------------------------------------------- l=23 a=4 
---------------------------------UUUUACUUAUUCAAUGAGGCGGg--------------------------------------------------------------------------------------- l=23 a=122 
---------------------------------UUUUACUUAcUCAAUGAGGCGGA--------------------------------------------------------------------------------------- l=23 a=34 
---------------------------------UUUUACUUAUUCAAUGAGGCGcA--------------------------------------------------------------------------------------- l=23 a=19 
---------------------------------UUUUACUUAUUCAAUGAGGCGuA--------------------------------------------------------------------------------------- l=23 a=24 
---------------------------------UUUcACUUAUUCAAUGAGGCGGA--------------------------------------------------------------------------------------- l=23 a=11 
---------------------------------cUUUACUUAUUCAAUGAGGCGGA--------------------------------------------------------------------------------------- l=23 a=62 
---------------------------------UgUUACUUAUUCAAUGAGGCGGA--------------------------------------------------------------------------------------- l=23 a=1 
---------------------------------UUUUACUUAUcCAAUGAGGCGGA--------------------------------------------------------------------------------------- l=23 a=30 
---------------------------------UUUUACUcAUUCAAUGAGGCGGA--------------------------------------------------------------------------------------- l=23 a=19 
---------------------------------UUUUACUUAUUCAAUGgGGCGGA--------------------------------------------------------------------------------------- l=23 a=30 
---------------------------------UUUUACUUAUUCAAUGAGGCaGA--------------------------------------------------------------------------------------- l=23 a=17 
---------------------------------UUUUACUUAUUCAAUGAuGCGGA--------------------------------------------------------------------------------------- l=23 a=9 
---------------------------------UUcUACUUAUUCAAUGAGGCGGA--------------------------------------------------------------------------------------- l=23 a=27 
---------------------------------UUUUACUUAUUCuAUGAGGCGGA--------------------------------------------------------------------------------------- l=23 a=6 
---------------------------------UUUUACUUAUUCAAUGcGGCGGA--------------------------------------------------------------------------------------- l=23 a=5 
---------------------------------UUUUACUUAUUCAgUGAGGCGGA--------------------------------------------------------------------------------------- l=23 a=31 
---------------------------------UUUUACgUAUUCAAUGAGGCGGA--------------------------------------------------------------------------------------- l=23 a=2 
---------------------------------UUUUACUUAUUCAAUGAGGCGaA--------------------------------------------------------------------------------------- l=23 a=24 
---------------------------------UcUUACUUAUUCAAUGAGGCGGA--------------------------------------------------------------------------------------- l=23 a=27 
---------------------------------UUUUACUUAUUCAAUGAGGuGGA--------------------------------------------------------------------------------------- l=23 a=11 
---------------------------------UUUUACUUAUUCAAUGAGuCGGA--------------------------------------------------------------------------------------- l=23 a=5 
---------------------------------UUUUACcUAUUCAAUGAGGCGGA--------------------------------------------------------------------------------------- l=23 a=26 
---------------------------------UUUUACUUAUUgAAUGAGGCGGA--------------------------------------------------------------------------------------- l=23 a=2 
---------------------------------UUUUAuUUAUUCAAUGAGGCGGA--------------------------------------------------------------------------------------- l=23 a=19 
---------------------------------UUaUACUUAUUCAAUGAGGCGGA--------------------------------------------------------------------------------------- l=23 a=2 
---------------------------------UUUUACUUAUUCAAUGAGGCcGA--------------------------------------------------------------------------------------- l=23 a=6 
---------------------------------UUUUACUUAUUCAAcGAGGCGGA--------------------------------------------------------------------------------------- l=23 a=16 
---------------------------------UUUUuCUUAUUCAAUGAGGCGGA--------------------------------------------------------------------------------------- l=23 a=8 
---------------------------------UUUUACUUAUUCAAUGAGGCGGc--------------------------------------------------------------------------------------- l=23 a=11 
---------------------------------UUUUgCUUAUUCAAUGAGGCGGA--------------------------------------------------------------------------------------- l=23 a=15 
---------------------------------UUUUACUUAUUCAAUGAaGCGGA--------------------------------------------------------------------------------------- l=23 a=15 
---------------------------------UUUUAgUUAUUCAAUGAGGCGGA--------------------------------------------------------------------------------------- l=23 a=14 
---------------------------------UUUUACUaAUUCAAUGAGGCGGA--------------------------------------------------------------------------------------- l=23 a=2 
---------------------------------UUUUACUUAUUuAAUGAGGCGGA--------------------------------------------------------------------------------------- l=23 a=7 
---------------------------------UUUUACUUAUUCAAUGuGGCGGA--------------------------------------------------------------------------------------- l=23 a=15 
---------------------------------UUgUACUUAUUCAAUGAGGCGGA--------------------------------------------------------------------------------------- l=23 a=3 
---------------------------------UUUUACUUAUUCAAUGAGaCGGA--------------------------------------------------------------------------------------- l=23 a=14 
---------------------------------UUUUACaUAUUCAAUGAGGCGGA--------------------------------------------------------------------------------------- l=23 a=3 
---------------------------------UUUUACUUcUUCAAUGAGGCGGA--------------------------------------------------------------------------------------- l=23 a=1 
---------------------------------UUUUACUUAUUCAAUuAGGCGGA--------------------------------------------------------------------------------------- l=23 a=4 
---------------------------------UUUUACUUAUUCAAUGAGGaGGA--------------------------------------------------------------------------------------- l=23 a=5 
---------------------------------UUUUACUUAUUCAuUGAGGCGGA--------------------------------------------------------------------------------------- l=23 a=2 
---------------------------------UUUUACUUAUUCcAUGAGGCGGA--------------------------------------------------------------------------------------- l=23 a=1 
---------------------------------UUUUACUUAUaCAAUGAGGCGGA--------------------------------------------------------------------------------------- l=23 a=7 
---------------------------------gUUUACUUAUUCAAUGAGGCGGA--------------------------------------------------------------------------------------- l=23 a=1 
---------------------------------UUUaACUUAUUCAAUGAGGCGGA--------------------------------------------------------------------------------------- l=23 a=2 
---------------------------------UUUUACUUAUUCAAUGAGGCuGA--------------------------------------------------------------------------------------- l=23 a=5 
---------------------------------UUUUACUUAUUaAAUGAGGCGGA--------------------------------------------------------------------------------------- l=23 a=2 
---------------------------------UaUUACUUAUUCAAUGAGGCGGA--------------------------------------------------------------------------------------- l=23 a=3 
---------------------------------UUUUACUUuUUCAAUGAGGCGGA--------------------------------------------------------------------------------------- l=23 a=4 
---------------------------------UUUUcCUUAUUCAAUGAGGCGGA--------------------------------------------------------------------------------------- l=23 a=2 
---------------------------------UUUUACUUAUgCAAUGAGGCGGA--------------------------------------------------------------------------------------- l=23 a=1 
---------------------------------UUUUAaUUAUUCAAUGAGGCGGA--------------------------------------------------------------------------------------- l=23 a=14 
---------------------------------UUUUACUUAUUCAAUGAcGCGGA--------------------------------------------------------------------------------------- l=23 a=11 
---------------------------------UUUUACUUAUUCAAgGAGGCGGA--------------------------------------------------------------------------------------- l=23 a=1 
---------------------------------UUUUACUUAUUCAAUcAGGCGGA--------------------------------------------------------------------------------------- l=23 a=1 
---------------------------------UUUUACUUAUUCAAUaAGGCGGA--------------------------------------------------------------------------------------- l=23 a=1 
---------------------------------UUUUACUUAUUCAAUGAGGCGGAG-------------------------------------------------------------------------------------- l=24 a=57 
---------------------------------UUUUACUUAUUCAAUGAGGaGGAG-------------------------------------------------------------------------------------- l=24 a=1 
---------------------------------UUUUACUUAUUCAAUGAGGCGGAa-------------------------------------------------------------------------------------- l=24 a=6 
---------------------------------UUUUACUUAUUCAAUGAGGCGGAc-------------------------------------------------------------------------------------- l=24 a=1 
---------------------------------UUUUACUUAUUCgAUGAGGCGGAG-------------------------------------------------------------------------------------- l=24 a=1 
---------------------------------UUUUACUUAUUCAAUaAGGCGGAG-------------------------------------------------------------------------------------- l=24 a=1 
---------------------------------UUUUACUUAUUCAAUGAcGCGGAG-------------------------------------------------------------------------------------- l=24 a=1 
---------------------------------UUUUACUUAUUCAAUGAGGCGGgG-------------------------------------------------------------------------------------- l=24 a=1 
---------------------------------UUUUACUUAUUCAAaGAGGCGGAG-------------------------------------------------------------------------------------- l=24 a=1 
---------------------------------UUUUACUUAUUCAAUGAGGCGGAGC------------------------------------------------------------------------------------- l=25 a=45 
---------------------------------UUUUACUUAUUCAAUGAGGCGGAGa------------------------------------------------------------------------------------- l=25 a=3 
---------------------------------UUUUACUUAUUCAAUGAGGCGGAuC------------------------------------------------------------------------------------- l=25 a=1 
---------------------------------UUUUACUUAUUCgAUGAGGCGGAGC------------------------------------------------------------------------------------- l=25 a=1 
---------------------------------UUUUACUUAUUCAAUGAGGCGGAGu------------------------------------------------------------------------------------- l=25 a=13 
---------------------------------UUUUACUUAcUCAAUGAGGCGGAGC------------------------------------------------------------------------------------- l=25 a=1 
---------------------------------UUUUACUUAUUCAAUGAGGCGGAGCU------------------------------------------------------------------------------------ l=26 a=58 
---------------------------------UUUUACUUAUUCAAUGgGGCGGAGCU------------------------------------------------------------------------------------ l=26 a=2 
---------------------------------UUUUACUUAUUCAAUGAGGCGGAGuU------------------------------------------------------------------------------------ l=26 a=6 
---------------------------------UUUUACUUAUUCAAUGAGGCGGAGCc------------------------------------------------------------------------------------ l=26 a=3 
---------------------------------UUUUACUUAUUCAAUGAGGCGGAcCU------------------------------------------------------------------------------------ l=26 a=1 
---------------------------------UUUUACUUAUUCAAUGAGGCGGAGgU------------------------------------------------------------------------------------ l=26 a=1 
---------------------------------UUUUACUUAUUCAAUGAGGCGGAGCg------------------------------------------------------------------------------------ l=26 a=1 
---------------------------------UUUUACUUAUUCAAUGAGGCGGAGCa------------------------------------------------------------------------------------ l=26 a=4 
---------------------------------UUUUACUUAUcCAAUGAGGCGGAGCU------------------------------------------------------------------------------------ l=26 a=1 
---------------------------------UUUaACUUAUUCAAUGAGGCGGAGCU------------------------------------------------------------------------------------ l=26 a=1 
---------------------------------UUUUACUUAUUCAAUGAGGCGGAGCcG----------------------------------------------------------------------------------- l=27 a=1 
---------------------------------UUUUACUUAUUCAAUGAGGCGGAGCUG----------------------------------------------------------------------------------- l=27 a=13 
---------------------------------UUUUACUUAUUCAAUGAGGCGGAGCUu----------------------------------------------------------------------------------- l=27 a=1 
---------------------------------UUUUACUUAUUCAAUGAGGCGGAGCUa----------------------------------------------------------------------------------- l=27 a=1 
---------------------------------UUUUACUUAUUCAAUGAGGCGGAGCUcG---------------------------------------------------------------------------------- l=28 a=1 
---------------------------------UUUUACUUAUUCAAUGAGGCGGAGCUGG---------------------------------------------------------------------------------- l=28 a=1 
---------------------------------UUUUACUUAUUCAAUGAGGCGGAGCUGGGa-------------------------------------------------------------------------------- l=30 a=1 
---------------------------------UUUUACUUAUUCAAUGAGGCGGAGCUGGGGCGAAAGU------------------------------------------------------------------------- l=37 a=2 
--------------------------------UUUUUACUUAUUCAAUG---------------------------------------------------------------------------------------------- l=17 a=4 
--------------------------------UUUUUACUUAUUCAAUGAGGu------------------------------------------------------------------------------------------ l=21 a=5 
--------------------------------UUUUUACUUAUUCAAUGAGGC------------------------------------------------------------------------------------------ l=21 a=5 
--------------------------------UUUUUACUUAUUCAAUGAGGCG----------------------------------------------------------------------------------------- l=22 a=16 
--------------------------------UUUUUACUUAUUCAAUGAGGCa----------------------------------------------------------------------------------------- l=22 a=1 
--------------------------------UUUcUACUUAUUCAAUGAGGCG----------------------------------------------------------------------------------------- l=22 a=1 
--------------------------------cUUUUACUUAUUCAAUGAGGCG----------------------------------------------------------------------------------------- l=22 a=1 
--------------------------------UUUUUACUUAUUCAAUGAGGCGG---------------------------------------------------------------------------------------- l=23 a=16 
--------------------------------UUUUUACUUAUUCgAUGAGGCGG---------------------------------------------------------------------------------------- l=23 a=1 
--------------------------------UUUUUACUUAUUCAAUGAGGCGa---------------------------------------------------------------------------------------- l=23 a=2 
--------------------------------UUUUUACUUAUUCAAUGAGGCGu---------------------------------------------------------------------------------------- l=23 a=1 
--------------------------------UUUUcACUUAUUCAAUGAGGCGGA--------------------------------------------------------------------------------------- l=24 a=3 
--------------------------------UUUUUACUUAUUCAAUGAGGCGGA--------------------------------------------------------------------------------------- l=24 a=859 
--------------------------------UUUUUACUUAUUCAAUGAGGCGGg--------------------------------------------------------------------------------------- l=24 a=12 
--------------------------------UUUcUACUUAUUCAAUGAGGCGGA--------------------------------------------------------------------------------------- l=24 a=2 
--------------------------------UUUUUACUUAUUCAgUGAGGCGGA--------------------------------------------------------------------------------------- l=24 a=2 
--------------------------------UUUUUACUUAUUCAAUGAGGCGGu--------------------------------------------------------------------------------------- l=24 a=50 
--------------------------------cUUUUACUUAUUCAAUGAGGCGGA--------------------------------------------------------------------------------------- l=24 a=9 
--------------------------------UUUUUACUUAUUCAAUGAaGCGGA--------------------------------------------------------------------------------------- l=24 a=1 
--------------------------------UUUUUACUUAUUCAAUGAGGCaGA--------------------------------------------------------------------------------------- l=24 a=7 
--------------------------------UUcUUACUUAUUCAAUGAGGCGGA--------------------------------------------------------------------------------------- l=24 a=6 
--------------------------------UUUUUACUUAUUCAAUGgGGCGGA--------------------------------------------------------------------------------------- l=24 a=4 
--------------------------------UUUUUACUUAUUCAAUGAGGCGGc--------------------------------------------------------------------------------------- l=24 a=5 
--------------------------------UcUUUACUUAUUCAAUGAGGCGGA--------------------------------------------------------------------------------------- l=24 a=6 
--------------------------------UUUUUACUUcUUCAAUGAGGCGGA--------------------------------------------------------------------------------------- l=24 a=1 
--------------------------------UUUUUACUUAUUCAAUGAGuCGGA--------------------------------------------------------------------------------------- l=24 a=2 
--------------------------------UUUUUACUUAUUCgAUGAGGCGGA--------------------------------------------------------------------------------------- l=24 a=1 
--------------------------------UUUUUAaUUAUUCAAUGAGGCGGA--------------------------------------------------------------------------------------- l=24 a=1 
--------------------------------UUUUUACUUgUUCAAUGAGGCGGA--------------------------------------------------------------------------------------- l=24 a=1 
--------------------------------UUgUUACUUAUUCAAUGAGGCGGA--------------------------------------------------------------------------------------- l=24 a=1 
--------------------------------UUUUUACUUAUUCAAUGAGGCGuA--------------------------------------------------------------------------------------- l=24 a=1 
--------------------------------UUUUUACcUAUUCAAUGAGGCGGA--------------------------------------------------------------------------------------- l=24 a=3 
--------------------------------UUUUUACUUAUUCAAUGAGGCuGA--------------------------------------------------------------------------------------- l=24 a=1 
--------------------------------aUUUUACUUAUUCAAUGAGGCGGA--------------------------------------------------------------------------------------- l=24 a=1 
--------------------------------UUUUUACUUAUUCAAUGuGGCGGA--------------------------------------------------------------------------------------- l=24 a=3 
--------------------------------UUUUUACUUAUUCAAUGAGGgGGA--------------------------------------------------------------------------------------- l=24 a=1 
--------------------------------UUUUUACUUAUUCAAUcAGGCGGA--------------------------------------------------------------------------------------- l=24 a=2 
--------------------------------UUUUUACUUuUUCAAUGAGGCGGA--------------------------------------------------------------------------------------- l=24 a=1 
--------------------------------UUUUUACUUAUUCAAUuAGGCGGA--------------------------------------------------------------------------------------- l=24 a=2 
--------------------------------UUUUUACUUAUUCuAUGAGGCGGA--------------------------------------------------------------------------------------- l=24 a=1 
--------------------------------UUUUUACUUAUUCAAUGAGGaGGA--------------------------------------------------------------------------------------- l=24 a=1 
--------------------------------UUUUUACUUAUcCAAUGAGGCGGA--------------------------------------------------------------------------------------- l=24 a=2 
--------------------------------UUUUUACUUAUUuAAUGAGGCGGA--------------------------------------------------------------------------------------- l=24 a=3 
--------------------------------UUUUUACUUAcUCAAUGAGGCGGA--------------------------------------------------------------------------------------- l=24 a=1 
--------------------------------UUUaUACUUAUUCAAUGAGGCGGA--------------------------------------------------------------------------------------- l=24 a=1 
--------------------------------UUUUUACUUAUUCAAcGAGGCGGA--------------------------------------------------------------------------------------- l=24 a=1 
--------------------------------UUUUUACUUAUUCAAUGAGGuGGA--------------------------------------------------------------------------------------- l=24 a=1 
--------------------------------UUUUUgCUUAUUCAAUGAGGCGGA--------------------------------------------------------------------------------------- l=24 a=2 
--------------------------------UUUUUACUUAUUCAAUGAGGCGaA--------------------------------------------------------------------------------------- l=24 a=2 
--------------------------------UUUUUuCUUAUUCAAUGAGGCGGA--------------------------------------------------------------------------------------- l=24 a=1 
--------------------------------UUUUUACUUAUUCAAUGAGGCGGAG-------------------------------------------------------------------------------------- l=25 a=4 
--------------------------------UUUUUACUUAUUCAAUGAGGCGGAa-------------------------------------------------------------------------------------- l=25 a=1 
--------------------------------UUUUUACUUAUUCAAUGAGGCGGAGC------------------------------------------------------------------------------------- l=26 a=6 
--------------------------------UUUUUACUUAUUCAAUGgGGCGGAGC------------------------------------------------------------------------------------- l=26 a=1 
--------------------------------UUUUUACUUAUUCAAUGAGGCGGAGu------------------------------------------------------------------------------------- l=26 a=2 
--------------------------------UUgUUACUUAUUCAAUGAGGCGGAGC------------------------------------------------------------------------------------- l=26 a=1 
--------------------------------UUUUUgCUUAUUCAAUGAGGCGGAGC------------------------------------------------------------------------------------- l=26 a=1 
--------------------------------UUUUUACUUAUUCAAUGAGGCGGAGCU------------------------------------------------------------------------------------ l=27 a=1 
--------------------------------UUUUUACUUAUUCAAUGAGGCGGAGCUGa---------------------------------------------------------------------------------- l=29 a=1 
--------------------------------UUUUUACUUAUUCAAUGAGGCGGAGCUGGG--------------------------------------------------------------------------------- l=30 a=1 
-------------------------------CUUUUUACUUAUUCAAUu---------------------------------------------------------------------------------------------- l=18 a=2 
-------------------------------CUUUUUACUUAUcCAAUG---------------------------------------------------------------------------------------------- l=18 a=1 
-------------------------------CUUUUUACUUAUUCAAUG---------------------------------------------------------------------------------------------- l=18 a=9 
-------------------------------CUUUUUACUUAUUCAAUa---------------------------------------------------------------------------------------------- l=18 a=1 
-------------------------------CUUUUaACUUAUUCAAUG---------------------------------------------------------------------------------------------- l=18 a=1 
-------------------------------CUUUUUACUUAUUCAAUGA--------------------------------------------------------------------------------------------- l=19 a=1 
-------------------------------CUUUUUACUUAUUCAAUGAGGC------------------------------------------------------------------------------------------ l=22 a=16 
-------------------------------CUUUUUACUUAUUCAAUGAGGu------------------------------------------------------------------------------------------ l=22 a=9 
-------------------------------CUUUUUACUUAUUCAAUGAGGCG----------------------------------------------------------------------------------------- l=23 a=23 
-------------------------------CUUUUUACUUAUUCAAUGAGGCa----------------------------------------------------------------------------------------- l=23 a=2 
-------------------------------CUUUUUACUUAUUCAuUGAGGCG----------------------------------------------------------------------------------------- l=23 a=1 
-------------------------------CUUUUUACUUAUUCAAUGAGGCGG---------------------------------------------------------------------------------------- l=24 a=17 
-------------------------------CUUUUUACUUAUUCAAUGAGGCGu---------------------------------------------------------------------------------------- l=24 a=1 
-------------------------------CUUUUUACUUAUUCAAUGAGGCGa---------------------------------------------------------------------------------------- l=24 a=1 
-------------------------------CUUUUUACUUAUUCAAUGAGGCGGA--------------------------------------------------------------------------------------- l=25 a=1309 
-------------------------------CUUUUUACUUAUUCAAUGAGGCGGc--------------------------------------------------------------------------------------- l=25 a=2 
-------------------------------CUUUUUACUUAUUCAAUGAGGCGGg--------------------------------------------------------------------------------------- l=25 a=22 
-------------------------------CUUUUUAaUUAUUCAAUGAGGCGGA--------------------------------------------------------------------------------------- l=25 a=1 
-------------------------------CUUUUUACUUAUUCAAUGAGGCGGu--------------------------------------------------------------------------------------- l=25 a=70 
-------------------------------CUUUUUACUUAUUCAAUGAGGgGGA--------------------------------------------------------------------------------------- l=25 a=2 
-------------------------------CUUUUUACUUAUUCAgUGAGGCGGA--------------------------------------------------------------------------------------- l=25 a=6 
-------------------------------CUUUUUACUUAUUCAAcGAGGCGGA--------------------------------------------------------------------------------------- l=25 a=3 
-------------------------------CUUUUUACUUAcUCAAUGAGGCGGA--------------------------------------------------------------------------------------- l=25 a=6 
-------------------------------aUUUUUACUUAUUCAAUGAGGCGGA--------------------------------------------------------------------------------------- l=25 a=1 
-------------------------------CUUUUUACUUAUcCAAUGAGGCGGA--------------------------------------------------------------------------------------- l=25 a=3 
-------------------------------CUcUUUACUUAUUCAAUGAGGCGGA--------------------------------------------------------------------------------------- l=25 a=6 
-------------------------------CUUUUUAuUUAUUCAAUGAGGCGGA--------------------------------------------------------------------------------------- l=25 a=1 
-------------------------------CUUUUUACUcAUUCAAUGAGGCGGA--------------------------------------------------------------------------------------- l=25 a=1 
-------------------------------CUUUUUACUUAUUCAAUGgGGCGGA--------------------------------------------------------------------------------------- l=25 a=6 
-------------------------------CUUUUUACUUAUUCAAUGAaGCGGA--------------------------------------------------------------------------------------- l=25 a=1 
-------------------------------gUUUUUACUUAUUCAAUGAGGCGGA--------------------------------------------------------------------------------------- l=25 a=4 
-------------------------------CUUUUUACUUAUUCAAUGuGGCGGA--------------------------------------------------------------------------------------- l=25 a=2 
-------------------------------CUUUUUACUUgUUCAAUGAGGCGGA--------------------------------------------------------------------------------------- l=25 a=2 
-------------------------------CUUUcUACUUAUUCAAUGAGGCGGA--------------------------------------------------------------------------------------- l=25 a=2 
-------------------------------CcUUUUACUUAUUCAAUGAGGCGGA--------------------------------------------------------------------------------------- l=25 a=6 
-------------------------------CUUUUUACUUAUUCAAUGAGaCGGA--------------------------------------------------------------------------------------- l=25 a=4 
-------------------------------uUUUUUACUUAUUCAAUGAGGCGGA--------------------------------------------------------------------------------------- l=25 a=4 
-------------------------------CUUUaUACUUAUUCAAUGAGGCGGA--------------------------------------------------------------------------------------- l=25 a=2 
-------------------------------CUUUUUACUUAUUCAAUGAGGCaGA--------------------------------------------------------------------------------------- l=25 a=7 
-------------------------------CUUUUUACUUAUUCuAUGAGGCGGA--------------------------------------------------------------------------------------- l=25 a=1 
-------------------------------CUUcUUACUUAUUCAAUGAGGCGGA--------------------------------------------------------------------------------------- l=25 a=4 
-------------------------------CUUUUUACUUAUUCAAUGAGcCGGA--------------------------------------------------------------------------------------- l=25 a=1 
-------------------------------CaUUUUACUUAUUCAAUGAGGCGGA--------------------------------------------------------------------------------------- l=25 a=1 
-------------------------------CUUUUUACUUAUUCAAUGAGuCGGA--------------------------------------------------------------------------------------- l=25 a=1 
-------------------------------CUUUUUACUUAUUCAAUGAGGCuGA--------------------------------------------------------------------------------------- l=25 a=1 
-------------------------------CUUUUUACUUAUUCAAUGAGGCGuA--------------------------------------------------------------------------------------- l=25 a=1 
-------------------------------CUUUUUACUUAUUCAAUaAGGCGGA--------------------------------------------------------------------------------------- l=25 a=3 
-------------------------------CUaUUUACUUAUUCAAUGAGGCGGA--------------------------------------------------------------------------------------- l=25 a=1 
-------------------------------CUUUUUACUUAUaCAAUGAGGCGGA--------------------------------------------------------------------------------------- l=25 a=1 
-------------------------------CUUUUUACUUAaUCAAUGAGGCGGA--------------------------------------------------------------------------------------- l=25 a=1 
-------------------------------CUUUUUgCUUAUUCAAUGAGGCGGA--------------------------------------------------------------------------------------- l=25 a=1 
-------------------------------CUUUUUACUUAUUCAAUGAGGCcGA--------------------------------------------------------------------------------------- l=25 a=1 
-------------------------------CUUUUgACUUAUUCAAUGAGGCGGA--------------------------------------------------------------------------------------- l=25 a=2 
-------------------------------CUUUUaACUUAUUCAAUGAGGCGGA--------------------------------------------------------------------------------------- l=25 a=6 
-------------------------------CUUUUUACUUAUUuAAUGAGGCGGA--------------------------------------------------------------------------------------- l=25 a=1 
-------------------------------CUUUUUACUUAUUCAcUGAGGCGGA--------------------------------------------------------------------------------------- l=25 a=3 
-------------------------------CUUUUUACUUAUUCAAUGAuGCGGA--------------------------------------------------------------------------------------- l=25 a=1 
-------------------------------CUUUUUACUUAUUCgAUGAGGCGGA--------------------------------------------------------------------------------------- l=25 a=1 
-------------------------------CUUUUUACcUAUUCAAUGAGGCGGA--------------------------------------------------------------------------------------- l=25 a=2 
-------------------------------CUUUUUACUUAUUCAAUcAGGCGGA--------------------------------------------------------------------------------------- l=25 a=2 
-------------------------------CUUUUUACUUAUUCcAUGAGGCGGA--------------------------------------------------------------------------------------- l=25 a=1 
-------------------------------CUUUUcACUUAUUCAAUGAGGCGGA--------------------------------------------------------------------------------------- l=25 a=2 
-------------------------------CUUUUUACUUAUUCAAUGAGGCGGAa-------------------------------------------------------------------------------------- l=26 a=1 
-------------------------------CUUUUUACUUAUUCAAUGAGGCGGAu-------------------------------------------------------------------------------------- l=26 a=2 
-------------------------------CUUUUUACUUAUUCAAUGAGGCGGAG-------------------------------------------------------------------------------------- l=26 a=2 
-------------------------------CUUUUUACUUAUUCAAUGAGGCGGAGC------------------------------------------------------------------------------------- l=27 a=7 
-------------------------------CUUUUUACUUAUUCAAUGAGGCGGAGu------------------------------------------------------------------------------------- l=27 a=1 
-------------------------------CUUUUUACUUAUUCAAUGAGGCGGAGCU------------------------------------------------------------------------------------ l=28 a=7 
-------------------------------CUUUUUACUUAUUCAAUGAGGCGGAGCc------------------------------------------------------------------------------------ l=28 a=1 
-------------------------------CUUUUUACUUAUUCAAUGAGGCGGAGCa------------------------------------------------------------------------------------ l=28 a=1 
-------------------------------CUUUUUACUUAUUCAAUGAGGCGGAGCUG----------------------------------------------------------------------------------- l=29 a=4 
------------------------------UCUUUUUACUUAUUCAAU----------------------------------------------------------------------------------------------- l=18 a=3 
------------------------------UCUUUUUACUUAUUCAAUG---------------------------------------------------------------------------------------------- l=19 a=1 
------------------------------UCUUUUUACUUAUUCAAUa---------------------------------------------------------------------------------------------- l=19 a=1 
------------------------------UCUUUUUACUUAUUCAAUGAGG------------------------------------------------------------------------------------------- l=22 a=1 
------------------------------UCUUUUUACUUAUUCAAUGAGGC------------------------------------------------------------------------------------------ l=23 a=13 
------------------------------UCUUUUUACUUAUUCAAUGAGGa------------------------------------------------------------------------------------------ l=23 a=1 
------------------------------UCUUUUUACUUAUUCAAUGAGGu------------------------------------------------------------------------------------------ l=23 a=3 
------------------------------UCUUUUUACUUAUUCAAUGAGGCG----------------------------------------------------------------------------------------- l=24 a=13 
------------------------------UCUUUUcACUUAUUCAAUGAGGCG----------------------------------------------------------------------------------------- l=24 a=1 
------------------------------UCUUUUUACcUAUUCAAUGAGGCG----------------------------------------------------------------------------------------- l=24 a=1 
------------------------------UCUUUUUACUUAUUCAAUGAGGCa----------------------------------------------------------------------------------------- l=24 a=1 
------------------------------UCUcUUUACUUAUUCAAUGAGGCG----------------------------------------------------------------------------------------- l=24 a=1 
------------------------------UCUUUaUACUUAUUCAAUGAGGCG----------------------------------------------------------------------------------------- l=24 a=1 
------------------------------UCcUUUUACUUAUUCAAUGAGGCG----------------------------------------------------------------------------------------- l=24 a=2 
------------------------------UCUUUUUACUUAUUCAAUGAGGCGG---------------------------------------------------------------------------------------- l=25 a=6 
------------------------------UCUUUcUACUUAUUCAAUGAGGCGG---------------------------------------------------------------------------------------- l=25 a=1 
------------------------------UCUUUUUACUUAUUCAAUGAGGCGu---------------------------------------------------------------------------------------- l=25 a=2 
------------------------------UCUUUUUACUUAUUCAAUGAGGCGGA--------------------------------------------------------------------------------------- l=26 a=129 
------------------------------UCUUUUUACUUAUUCAAUGAGGCGGu--------------------------------------------------------------------------------------- l=26 a=8 
------------------------------UCUUUUcACUUAUUCAAUGAGGCGGA--------------------------------------------------------------------------------------- l=26 a=2 
------------------------------UCUUUUUACUUAcUCAAUGAGGCGGA--------------------------------------------------------------------------------------- l=26 a=2 
------------------------------UCUUUUUACUUAUcCAAUGAGGCGGA--------------------------------------------------------------------------------------- l=26 a=2 
------------------------------UCUUUcUACUUAUUCAAUGAGGCGGA--------------------------------------------------------------------------------------- l=26 a=1 
------------------------------UCUUUUUACUUAUUCAAUGAGGCGaA--------------------------------------------------------------------------------------- l=26 a=1 
------------------------------UCcUUUUACUUAUUCAAUGAGGCGGA--------------------------------------------------------------------------------------- l=26 a=1 
------------------------------UCUUUUUACUUAUUCAAUGAGGCGGg--------------------------------------------------------------------------------------- l=26 a=1 
------------------------------UCUUUUUACUUAUUCAgUGAGGCGGA--------------------------------------------------------------------------------------- l=26 a=1 
------------------------------UCUUUaUACUUAUUCAAUGAGGCGGA--------------------------------------------------------------------------------------- l=26 a=2 
------------------------------UCUUUUUACUUAUUCgAUGAGGCGGA--------------------------------------------------------------------------------------- l=26 a=1 
------------------------------UCUcUUUACUUAUUCAAUGAGGCGGA--------------------------------------------------------------------------------------- l=26 a=1 
------------------------------UCUUUUUACUUAUUCAAUGAGGCGGAG-------------------------------------------------------------------------------------- l=27 a=3 
------------------------------UCUUUUUACUUAUUCAAaGAGGCGGAG-------------------------------------------------------------------------------------- l=27 a=1 
------------------------------UCUUUUUACUUAUUCAAUGAGGCGGAGC------------------------------------------------------------------------------------- l=28 a=3 
------------------------------UCUUUUUACUUAgUCAAUGAGGCGGAGC------------------------------------------------------------------------------------- l=28 a=1 
------------------------------UCUUUUUACUUAUUCAAUGAGGCGGAGuU------------------------------------------------------------------------------------ l=29 a=1 
------------------------------UCUUUUUACUUAUUCAAUGAGGCGGAGCU------------------------------------------------------------------------------------ l=29 a=6 
-----------------------------GUCUUUUUACUUAUUCA------------------------------------------------------------------------------------------------- l=17 a=1 
-----------------------------GUCUUUUUACUUAUUCAAU----------------------------------------------------------------------------------------------- l=19 a=3 
-----------------------------GUCUUUUUACUUAUUCAAUG---------------------------------------------------------------------------------------------- l=20 a=14 
-----------------------------GUCUUUUUACUUAUUCAAUa---------------------------------------------------------------------------------------------- l=20 a=1 
-----------------------------GUCUUUUUACUUAUUCAAUu---------------------------------------------------------------------------------------------- l=20 a=4 
-----------------------------GUCUUUUUACUUAUUCAAUGA--------------------------------------------------------------------------------------------- l=21 a=3 
-----------------------------GUCUUUUUACUUAUUCAAUGu--------------------------------------------------------------------------------------------- l=21 a=1 
-----------------------------GUCUUUUUACUUAUUCAAUGAG-------------------------------------------------------------------------------------------- l=22 a=4 
-----------------------------GUCUUUUUACUUAUUCAAUGAa-------------------------------------------------------------------------------------------- l=22 a=1 
-----------------------------aUCUUUUUACUUAUUCAAUGAG-------------------------------------------------------------------------------------------- l=22 a=1 
-----------------------------GUCUUUUUACUUAUUCAAUGAGG------------------------------------------------------------------------------------------- l=23 a=2 
-----------------------------GUCUUUUUACUUAUUCAAUGAGu------------------------------------------------------------------------------------------- l=23 a=1 
-----------------------------GUCUUUUUACUUAUUCAAUGAGGCG----------------------------------------------------------------------------------------- l=25 a=15 
-----------------------------GcCUUUUUACUUAUUCAAUGAGGCG----------------------------------------------------------------------------------------- l=25 a=1 
-----------------------------GUCUUUUUACUUAUUCAAUGAGGCa----------------------------------------------------------------------------------------- l=25 a=1 
-----------------------------GUCUUUUUACUUAUUCAAUGAGGCGG---------------------------------------------------------------------------------------- l=26 a=3 
-----------------------------GUCUUUUcACUUAUUCAAUGAGGCGG---------------------------------------------------------------------------------------- l=26 a=1 
-----------------------------GUCUUUUUACUUAUUCAAUGAGGCGGA--------------------------------------------------------------------------------------- l=27 a=64 
-----------------------------GUCUUUUUACUUAUUCAAUGAGGCGGu--------------------------------------------------------------------------------------- l=27 a=4 
-----------------------------GUCUUUUUACUUAUUCAAUGAGGCGGg--------------------------------------------------------------------------------------- l=27 a=4 
-----------------------------GUCUUUUUACUUAUUCAAUGAGGCGGc--------------------------------------------------------------------------------------- l=27 a=1 
-----------------------------aUCUUUUUACUUAUUCAAUGAGGCGGA--------------------------------------------------------------------------------------- l=27 a=1 
-----------------------------GUCUUUUUACUUAUUCAAUGgGGCGGA--------------------------------------------------------------------------------------- l=27 a=1 
-----------------------------GUCUUUUUACUUAUUCAAUGAGGCGGAG-------------------------------------------------------------------------------------- l=28 a=26 
-----------------------------GUCUUUUcACUUAUUCAAUGAGGCGGAG-------------------------------------------------------------------------------------- l=28 a=1 
-----------------------------GUCUUUUUACUUAUUCAAUGAGGCGGAa-------------------------------------------------------------------------------------- l=28 a=2 
-----------------------------GUCUUUUUACUUAUUCAAUGAGGCGGAGC------------------------------------------------------------------------------------- l=29 a=2 
-----------------------------GUCUUUUUACUUAUUCAAUGAGGCGGAGCU------------------------------------------------------------------------------------ l=30 a=15 
-----------------------------GUCUUUUUACUUAUUCAAUGAGGCGGAGCc------------------------------------------------------------------------------------ l=30 a=2 
-----------------------------GUCUUUUUACUUAUUCAAUGAGGCGGAGuU------------------------------------------------------------------------------------ l=30 a=1 
-----------------------------GUCUUcUUACUUAUUCAAUGAGGCGGAGCU------------------------------------------------------------------------------------ l=30 a=1 
-----------------------------GUCUUUUUACUUAUUCAAUGAGGCGGAGCUGGGGCG------------------------------------------------------------------------------ l=36 a=1 
----------------------------UGUCUUUUUACUU------------------------------------------------------------------------------------------------------ l=13 a=2 
----------------------------UGUCUUUUUACUUAUUCAA------------------------------------------------------------------------------------------------ l=19 a=2 
----------------------------UGUCUUUUUACUUAUUCAAU----------------------------------------------------------------------------------------------- l=20 a=4 
----------------------------UGUCUUUUUACUUAUUCAAa----------------------------------------------------------------------------------------------- l=20 a=1 
----------------------------UGUCUUUUUACUUAUUCAAUG---------------------------------------------------------------------------------------------- l=21 a=45 
----------------------------UGUCUUUUUACUUAUUCAAUu---------------------------------------------------------------------------------------------- l=21 a=5 
----------------------------UGUCUUUUUAuUUAUUCAAUG---------------------------------------------------------------------------------------------- l=21 a=1 
----------------------------UGUCUUUUUACUUAUUCAAUa---------------------------------------------------------------------------------------------- l=21 a=2 
----------------------------cGUCUUUUUACUUAUUCAAUG---------------------------------------------------------------------------------------------- l=21 a=1 
----------------------------UGcCUUUUUACUUAUUCAAUG---------------------------------------------------------------------------------------------- l=21 a=1 
----------------------------UGUCUcUUUACUUAUUCAAUG---------------------------------------------------------------------------------------------- l=21 a=1 
----------------------------UGUCUUUUUACUUAUUCgAUG---------------------------------------------------------------------------------------------- l=21 a=1 
----------------------------UGUCUUUUUACUUAUUCAAUGA--------------------------------------------------------------------------------------------- l=22 a=3 
----------------------------UGUCUUUUUACUUAUUCAAUGAG-------------------------------------------------------------------------------------------- l=23 a=7 
----------------------------UGUCUUUUUgCUUAUUCAAUGAG-------------------------------------------------------------------------------------------- l=23 a=1 
----------------------------UGUCUUUUUACUUAUUCAAUGAGG------------------------------------------------------------------------------------------- l=24 a=15 
----------------------------UaUCUUUUUACUUAUUCAAUGAGG------------------------------------------------------------------------------------------- l=24 a=1 
----------------------------UGUCUUUUUACUUAUUCAAUGAGu------------------------------------------------------------------------------------------- l=24 a=1 
----------------------------UGUCcUUUUACUUAUUCAAUGAGG------------------------------------------------------------------------------------------- l=24 a=2 
----------------------------UGUCUUUUUACUUAUUCAAUGAGGC------------------------------------------------------------------------------------------ l=25 a=3 
----------------------------UGUCUUUUUACUUAUUCAAUGAGGu------------------------------------------------------------------------------------------ l=25 a=3 
----------------------------UGUCUUUUUACUUAUUCAAUGAGGCG----------------------------------------------------------------------------------------- l=26 a=6 
----------------------------UGUCUUUUUACUUAUUCAAUGAGGCGG---------------------------------------------------------------------------------------- l=27 a=19 
----------------------------UGUCcUUUUACUUAUUCAAUGAGGCGG---------------------------------------------------------------------------------------- l=27 a=2 
----------------------------UGUCUUUUUACUUAUUCAAUGuGGCGG---------------------------------------------------------------------------------------- l=27 a=1 
----------------------------UGUCUUUUUACUUAUUCAAUGAGGCGGA--------------------------------------------------------------------------------------- l=28 a=404 
----------------------------UGUCUUUUUACUUAUUCAAUGAGGCGGu--------------------------------------------------------------------------------------- l=28 a=19 
----------------------------UGUCUUcUUACUUAUUCAAUGAGGCGGA--------------------------------------------------------------------------------------- l=28 a=1 
----------------------------cGUCUUUUUACUUAUUCAAUGAGGCGGA--------------------------------------------------------------------------------------- l=28 a=2 
----------------------------UGUCUUUUUACUUAUUCAAUGAGGCaGA--------------------------------------------------------------------------------------- l=28 a=1 
----------------------------UGUCUcUUUACUUAUUCAAUGAGGCGGA--------------------------------------------------------------------------------------- l=28 a=2 
----------------------------UGUCUUUUUACUUAUUCAAUGAGGCGcA--------------------------------------------------------------------------------------- l=28 a=3 
----------------------------UGUCUUUUUACUUAUUCAAcGAGGCGGA--------------------------------------------------------------------------------------- l=28 a=1 
----------------------------UGUCUUUUUACUUAUUCAAUGAGGCGGc--------------------------------------------------------------------------------------- l=28 a=2 
----------------------------UGcCUUUUUACUUAUUCAAUGAGGCGGA--------------------------------------------------------------------------------------- l=28 a=2 
----------------------------UGUCUUUUUACUUAUUCAAUGAGGCGaA--------------------------------------------------------------------------------------- l=28 a=1 
----------------------------aGUCUUUUUACUUAUUCAAUGAGGCGGA--------------------------------------------------------------------------------------- l=28 a=1 
----------------------------UGUCUUUUUACUUAUcCAAUGAGGCGGA--------------------------------------------------------------------------------------- l=28 a=1 
----------------------------UGUCUUUUUACUcAUUCAAUGAGGCGGA--------------------------------------------------------------------------------------- l=28 a=2 
----------------------------UGUCUUUUUACUUAUUCAAUGAGGCGGg--------------------------------------------------------------------------------------- l=28 a=6 
----------------------------UcUCUUUUUACUUAUUCAAUGAGGCGGA--------------------------------------------------------------------------------------- l=28 a=1 
----------------------------UGUCUUUUUACUUAcUCAAUGAGGCGGA--------------------------------------------------------------------------------------- l=28 a=1 
----------------------------UGUCUUUUUACUUAUUCgAUGAGGCGGA--------------------------------------------------------------------------------------- l=28 a=2 
----------------------------UGUCUUUUUACUUAUUCAAUGAaGCGGA--------------------------------------------------------------------------------------- l=28 a=1 
----------------------------UGUCcUUUUACUUAUUCAAUGAGGCGGA--------------------------------------------------------------------------------------- l=28 a=1 
----------------------------UGUCUUUUUACUUAUUCAAUGgGGCGGA--------------------------------------------------------------------------------------- l=28 a=1 
----------------------------UGUCUUUUcACUUAUUCAAUGAGGCGGA--------------------------------------------------------------------------------------- l=28 a=1 
----------------------------UGUCUaUUUACUUAUUCAAUGAGGCGGA--------------------------------------------------------------------------------------- l=28 a=1 
----------------------------UGUCUUUUaACUUAUUCAAUGAGGCGGA--------------------------------------------------------------------------------------- l=28 a=1 
----------------------------UGUCUUUUUACcUAUUCAAUGAGGCGGA--------------------------------------------------------------------------------------- l=28 a=1 
----------------------------UGUCUgUUUACUUAUUCAAUGAGGCGGA--------------------------------------------------------------------------------------- l=28 a=1 
----------------------------cGUCUUUUUACUUAUUCAAUGAGGCGGAG-------------------------------------------------------------------------------------- l=29 a=1 
----------------------------UGUCUUUUUACUUAUUCAAUGAGGCGGAG-------------------------------------------------------------------------------------- l=29 a=62 
----------------------------UGUCUUUUUACUUAUUCAAUGAGGCGGAa-------------------------------------------------------------------------------------- l=29 a=1 
----------------------------UGUCUUUUUACUUAUUCAAUGAGGaGGAG-------------------------------------------------------------------------------------- l=29 a=1 
----------------------------UGUCUUUUUACUUAUUCgAUGAGGCGGAG-------------------------------------------------------------------------------------- l=29 a=1 
----------------------------UGUCUaUUUACUUAUUCAAUGAGGCGGAG-------------------------------------------------------------------------------------- l=29 a=1 
----------------------------UGUCUUUUUACUUAUUCAAUGgGGCGGAG-------------------------------------------------------------------------------------- l=29 a=1 
----------------------------UGUCUgUUUACUUAUUCAAUGAGGCGGAG-------------------------------------------------------------------------------------- l=29 a=1 
----------------------------UGUCcUUUUACUUAUUCAAUGAGGCGGAG-------------------------------------------------------------------------------------- l=29 a=2 
----------------------------UGUCUUUUUACUUAUUCAAUGAGGCGGAGu------------------------------------------------------------------------------------- l=30 a=3 
----------------------------UGUCUUUUUACUUAUUCAAUGAGGCGGAGC------------------------------------------------------------------------------------- l=30 a=10 
----------------------------UGUCUUUUUACUUAUUCAAUGAGGCGGAGg------------------------------------------------------------------------------------- l=30 a=1 
----------------------------UGUCUUUUUACUUAUUCAAUGAGGCGGAGCU------------------------------------------------------------------------------------ l=31 a=111 
----------------------------UGUCUUUUUACUUAUUCAAUGAGGCGGAGuU------------------------------------------------------------------------------------ l=31 a=11 
----------------------------UGUCUUUUUACUUAUUCAAUGAGGCGGAGCc------------------------------------------------------------------------------------ l=31 a=4 
----------------------------UGUCUUUUUACUUAUUCAAUGAGGCGGgGCU------------------------------------------------------------------------------------ l=31 a=1 
----------------------------UGUCUUUUUACUUAUUCAAUGAGaCGGAGCU------------------------------------------------------------------------------------ l=31 a=1 
----------------------------UGUCUUUUUACUUAUUCAAUGAGGCGGAGCa------------------------------------------------------------------------------------ l=31 a=2 
----------------------------UGUCUUUUUACUUAUUCAAUGAGGCGGAGCg------------------------------------------------------------------------------------ l=31 a=2 
----------------------------UGUCUUUUUACUUAUUCAAUGAGGCuGAGCU------------------------------------------------------------------------------------ l=31 a=1 
----------------------------UGUCUUUUUACUUAUUCAAUGgGGCGGAGCU------------------------------------------------------------------------------------ l=31 a=1 
----------------------------UGUCUUcUUACUUAUUCAAUGAGGCGGAGCU------------------------------------------------------------------------------------ l=31 a=1 
----------------------------UGcCUUUUUACUUAUUCAAUGAGGCGGAGCU------------------------------------------------------------------------------------ l=31 a=1 
----------------------------UGUCUaUUUACUUAUUCAAUGAGGCGGAGCU------------------------------------------------------------------------------------ l=31 a=1 
----------------------------UGUCUUUUUACcUAUUCAAUGAGGCGGAGCU------------------------------------------------------------------------------------ l=31 a=1 
----------------------------UGUCUUUUUACUUAUUCAAUGAGGCGGAGCUG----------------------------------------------------------------------------------- l=32 a=2 
----------------------------UGUCUUUUUACUUAUUCAAUGAGGCGGAGCUu----------------------------------------------------------------------------------- l=32 a=1 
----------------------------UGUCUUUUUACUUAUUCAAUGAGGCGGAGCUGGGG-------------------------------------------------------------------------------- l=35 a=1 
----------------------------UGUCUUUUUACUUAUUCAAUGAGGCGGAGCUGGGGCa------------------------------------------------------------------------------ l=37 a=1 
----------------------------UGUCUUUUUACUUAUUCAAUGAGGCGGAGCUGGGGCG------------------------------------------------------------------------------ l=37 a=7 
---------------------------UUGUCUUUUUACUUAUU--------------------------------------------------------------------------------------------------- l=17 a=1 
---------------------------UUGUCUUUUUACUUAUUu-------------------------------------------------------------------------------------------------- l=18 a=1 
---------------------------UUGUCUUUUUACUUAUUCA------------------------------------------------------------------------------------------------- l=19 a=1 
---------------------------UUGUCUUUUUACUUAUUCAAUG---------------------------------------------------------------------------------------------- l=22 a=18 
---------------------------UUGUCUUUUUACUUAUUCAAUa---------------------------------------------------------------------------------------------- l=22 a=4 
---------------------------UUGUCUUUUUACUUAUUCAAUu---------------------------------------------------------------------------------------------- l=22 a=2 
---------------------------UUGUCUUUUUACUUAUUuAAUG---------------------------------------------------------------------------------------------- l=22 a=1 
---------------------------UUGUCUUUUUACUUAUUCAAUGA--------------------------------------------------------------------------------------------- l=23 a=2 
---------------------------UUGUCUUUUUACUUAUUaAAUGA--------------------------------------------------------------------------------------------- l=23 a=1 
---------------------------UUGUCUUUUUACUUAUUCAAUGAGG------------------------------------------------------------------------------------------- l=25 a=6 
---------------------------UUGUCUUUUUACUUAUUCAAUGAGGC------------------------------------------------------------------------------------------ l=26 a=5 
---------------------------UUGUCUUUUUACUUAUUCAAUGAGGu------------------------------------------------------------------------------------------ l=26 a=2 
---------------------------UUGUCUUUUUACUUAUUCAAUGAGGa------------------------------------------------------------------------------------------ l=26 a=3 
---------------------------UUGUCUUUUUACUUAUUCAAUGAGaC------------------------------------------------------------------------------------------ l=26 a=1 
---------------------------UUGUCUUUUUACUUAUUCAAUGAGGCG----------------------------------------------------------------------------------------- l=27 a=1 
---------------------------UUGUCUUUUUACUUAUUCAAUGAGGCGG---------------------------------------------------------------------------------------- l=28 a=1 
---------------------------UUGUCUUUUUACUUAUUCAAUGAGGCGu---------------------------------------------------------------------------------------- l=28 a=1 
---------------------------UUGUCUUUUUACUUAUUCAAUGAGGCGGA--------------------------------------------------------------------------------------- l=29 a=227 
---------------------------cUGUCUUUUUACUUAUUCAAUGAGGCGGA--------------------------------------------------------------------------------------- l=29 a=3 
---------------------------UUGUCUUUUUACUUAUUCAAUGAGGCGGg--------------------------------------------------------------------------------------- l=29 a=4 
---------------------------UUGUCUUUUUACUUAcUCAAUGAGGCGGA--------------------------------------------------------------------------------------- l=29 a=1 
---------------------------UUGUCUUUUUACUUAUUCAAUGAGGCaGA--------------------------------------------------------------------------------------- l=29 a=1 
---------------------------UUGUCUUUUUACUUAUUCAAUGgGGCGGA--------------------------------------------------------------------------------------- l=29 a=1 
---------------------------UUGUCUUUcUACUUAUUCAAUGAGGCGGA--------------------------------------------------------------------------------------- l=29 a=1 
---------------------------UUGUCUcUUUACUUAUUCAAUGAGGCGGA--------------------------------------------------------------------------------------- l=29 a=1 
---------------------------UUGUCUUUUUACUUAUUCAAUGAGGCGGu--------------------------------------------------------------------------------------- l=29 a=16 
---------------------------UUGUCUaUUUACUUAUUCAAUGAGGCGGA--------------------------------------------------------------------------------------- l=29 a=1 
---------------------------aUGUCUUUUUACUUAUUCAAUGAGGCGGA--------------------------------------------------------------------------------------- l=29 a=1 
---------------------------UUGUCUUUUUACcUAUUCAAUGAGGCGGA--------------------------------------------------------------------------------------- l=29 a=1 
---------------------------UUGUCUUUUUACUUAUUCAAUGuGGCGGA--------------------------------------------------------------------------------------- l=29 a=1 
---------------------------UUGUCUUUUUACUUAUUuAAUGAGGCGGA--------------------------------------------------------------------------------------- l=29 a=1 
---------------------------UUGUCUUUUUACUUAUUCAAUGAGGCGGAG-------------------------------------------------------------------------------------- l=30 a=7 
---------------------------UUGUCUUUUUACUUAUUCAAUGAGGCGGAGC------------------------------------------------------------------------------------- l=31 a=16 
---------------------------UUGUCUUUUUACUUAUUCAAUGAGGCGGAGu------------------------------------------------------------------------------------- l=31 a=5 
---------------------------cUGUCUUUUUACUUAUUCAAUGAGGCGGAGC------------------------------------------------------------------------------------- l=31 a=1 
---------------------------UUGUCUUUUUACUUAUUCAAUGAGGCGGAGCU------------------------------------------------------------------------------------ l=32 a=16 
---------------------------UUGUCUUUUUACUUAUUCAAUGAGGCGGAGCc------------------------------------------------------------------------------------ l=32 a=1 
---------------------------UUGUCUUUUUACUUAUcCAAUGAGGCGGAGCU------------------------------------------------------------------------------------ l=32 a=1 
---------------------------UUGUCUUUUUACUUAUUCAAUGAGGCGGAGCUG----------------------------------------------------------------------------------- l=33 a=2 
---------------------------UUGUCUUUUUACUUAUUCAAUGAGGCGGAGCUGGG--------------------------------------------------------------------------------- l=35 a=1 
---------------------------UUGUCUUUUUACUUAUUCAAUGAGGCGGAGCUGGGGCG------------------------------------------------------------------------------ l=38 a=2 
--------------------------AUUGUCUUUUUACU------------------------------------------------------------------------------------------------------- l=14 a=4 
--------------------------AUUGUCUUUUUACUU------------------------------------------------------------------------------------------------------ l=15 a=1 
--------------------------AUUGUCUUUUUACUUAUUCAAUG---------------------------------------------------------------------------------------------- l=23 a=6 
--------------------------AUUGUCUUUUUACUUAUUCAAUu---------------------------------------------------------------------------------------------- l=23 a=1 
--------------------------AUUGUCUUUUUACUUAUUCAAUGAGG------------------------------------------------------------------------------------------- l=26 a=3 
--------------------------AUUGUCUUUUUACUUAUUCAAUGAGu------------------------------------------------------------------------------------------- l=26 a=1 
--------------------------AUUGUCUUUUUACUUAUUCAAUGAGGC------------------------------------------------------------------------------------------ l=27 a=5 
--------------------------AUUGUCUUUUUACUUAUUCAAUGAGGu------------------------------------------------------------------------------------------ l=27 a=1 
--------------------------AUUGUCUUUUUACUUAUUCAAUGAGGCG----------------------------------------------------------------------------------------- l=28 a=4 
--------------------------AUUGUCcUUUUACUUAUUCAAUGAGGCGG---------------------------------------------------------------------------------------- l=29 a=1 
--------------------------AUUGUCUUUUUACUUAUUCAAUGAGGCaG---------------------------------------------------------------------------------------- l=29 a=1 
--------------------------AUUGUCUUUUUACUUAUUCAAUGAGGCGG---------------------------------------------------------------------------------------- l=29 a=2 
--------------------------AUUGUCUUUUUACUUAUUCAAUGAGGCGu---------------------------------------------------------------------------------------- l=29 a=1 
--------------------------AUUGUCUUUUUACUUAUUCAAUGAGGCGGA--------------------------------------------------------------------------------------- l=30 a=91 
--------------------------AUUGUCUUUUUACUUAUUCAAUGAGGCGGu--------------------------------------------------------------------------------------- l=30 a=4 
--------------------------AUUGUCUUUUUACUUAUUCAAUGAGGCGuA--------------------------------------------------------------------------------------- l=30 a=1 
--------------------------AUUGUCUUUUUACUUAUUCAAUGAGGCGGg--------------------------------------------------------------------------------------- l=30 a=3 
--------------------------AUUGUCUUUUUACUUgUUCAAUGAGGCGGA--------------------------------------------------------------------------------------- l=30 a=1 
--------------------------AcUGUCUUUUUACUUAUUCAAUGAGGCGGA--------------------------------------------------------------------------------------- l=30 a=1 
--------------------------AUUGUCUUUUUACUUAUUCgAUGAGGCGGA--------------------------------------------------------------------------------------- l=30 a=1 
--------------------------AUaGUCUUUUUACUUAUUCAAUGAGGCGGA--------------------------------------------------------------------------------------- l=30 a=1 
--------------------------AUUGUCUUUcUACUUAUUCAAUGAGGCGGA--------------------------------------------------------------------------------------- l=30 a=1 
--------------------------AUUGUCUUUUUACUUAcUCAAUGAGGCGGA--------------------------------------------------------------------------------------- l=30 a=1 
--------------------------AUUGUCUUcUUACUUAUUCAAUGAGGCGGA--------------------------------------------------------------------------------------- l=30 a=1 
--------------------------AUcGUCUUUUUACUUAUUCAAUGAGGCGGA--------------------------------------------------------------------------------------- l=30 a=1 
--------------------------AUUGcCUUUUUACUUAUUCAAUGAGGCGGA--------------------------------------------------------------------------------------- l=30 a=1 
--------------------------AUUGUCUUUgUACUUAUUCAAUGAGGCGGA--------------------------------------------------------------------------------------- l=30 a=1 
--------------------------AUUGUCUUUUUACUUAUUCAAUGAGGCGGAa-------------------------------------------------------------------------------------- l=31 a=1 
--------------------------AUUGUCUUUUUACUUAUUCAAUGAGGCGGAG-------------------------------------------------------------------------------------- l=31 a=1 
--------------------------AUUGUCUUUUUACUUAUUCAAUGAGGCGGAu-------------------------------------------------------------------------------------- l=31 a=1 
--------------------------AUUGUCUUUUUACUUAUUCAAUGAGGCGGAGu------------------------------------------------------------------------------------- l=32 a=2 
--------------------------AUUGUCUUUUUACUUAUUCAAUGAGGCGGAGC------------------------------------------------------------------------------------- l=32 a=4 
--------------------------AUUGUCUUUUUACUUAUUCAAUGAGGCGaAGC------------------------------------------------------------------------------------- l=32 a=1 
--------------------------AUUGUCUUUUUACUUAUUCAAUGAGGCGGAGCU------------------------------------------------------------------------------------ l=33 a=4 
--------------------------AUUGUCaUUUUACUUAUUCAAUGAGGCGGAGCU------------------------------------------------------------------------------------ l=33 a=1 
--------------------------AUUGUCUUUUUACUUAUUCAAUGAGGCGGAGCg------------------------------------------------------------------------------------ l=33 a=1 
--------------------------AUUGUCUUUUUACUUAUUCAAUGAGGCGGAGCUG----------------------------------------------------------------------------------- l=34 a=3 
--------------------------AUUGUCUUUUUACUUAUUCAAUGAGGCGGAGCUa----------------------------------------------------------------------------------- l=34 a=1 
-------------------------UAUUGUCUUUUUACUU------------------------------------------------------------------------------------------------------ l=16 a=1 
-------------------------UAUUGUCUUUUUACUUAU---------------------------------------------------------------------------------------------------- l=18 a=1 
-------------------------UgUUGUCUUUUUACUUAUUC-------------------------------------------------------------------------------------------------- l=20 a=1 
-------------------------UAUUGUCUUUUUACUUAUUCA------------------------------------------------------------------------------------------------- l=21 a=1 
-------------------------UAUUGUCUUUUUACUUAUUCAAUGAGG------------------------------------------------------------------------------------------- l=27 a=1 
-------------------------UAUUGUCUUUUUACUUAUUCAAUGAGGCGG---------------------------------------------------------------------------------------- l=30 a=1 
-------------------------UAUUGUCUUUUUACUcAUUCAAUGAGGCGGA--------------------------------------------------------------------------------------- l=31 a=1 
-------------------------UAUUGUCUUUUUACUUAUUCAAUGAGGCGGA--------------------------------------------------------------------------------------- l=31 a=3 
-------------------------UAUUGcCUUUUUACUUAUUCAAUGAGGCGGA--------------------------------------------------------------------------------------- l=31 a=1 
------------------------UUAUUGUCUUUUUACU------------------------------------------------------------------------------------------------------- l=16 a=1 
------------------------UUAUUGUCUUUUUACUUA----------------------------------------------------------------------------------------------------- l=18 a=1 
------------------------UUAUUGUCUUUUUACUUAUUCAAUG---------------------------------------------------------------------------------------------- l=25 a=1 
------------------------UUAUUGUCUUUUUACUUAUUCAAUGAGGCG----------------------------------------------------------------------------------------- l=30 a=1 
------------------------UUAUUGUCUUUUUACUUAUUCAAUGAGGCGGA--------------------------------------------------------------------------------------- l=32 a=13 
------------------------UUAUUGUCUUUUUgCUUAUUCAAUGAGGCGGA--------------------------------------------------------------------------------------- l=32 a=1 
------------------------UUAUUGUCcUUUUACUUAUUCAAUGAGGCGGA--------------------------------------------------------------------------------------- l=32 a=1 
------------------------UUAUUGUCUUUUUACUUAUUCAAUGAGGCGGu--------------------------------------------------------------------------------------- l=32 a=1 
------------------------UUAUUGUCUUUUUACUUAUUCAAUGAGGCGGg--------------------------------------------------------------------------------------- l=32 a=1 
------------------------UUAUUGUCUUUUUACUUAUUCAAUGAGGCGGAGCU------------------------------------------------------------------------------------ l=35 a=1 
-----------------------UUUAUUGUCUUUUUACUUAUc--------------------------------------------------------------------------------------------------- l=21 a=2 
-----------------------UUUAUUGUCUUUUUACUUAUU--------------------------------------------------------------------------------------------------- l=21 a=1 
-----------------------UUUAUUGUCUUUUUACUUAUUCA------------------------------------------------------------------------------------------------- l=23 a=1 
----------------------CUUUAUUGUCUUUUUACU------------------------------------------------------------------------------------------------------- l=18 a=2 
----------------------CcUUAUUGUCUUUUUACU------------------------------------------------------------------------------------------------------- l=18 a=1 
----------------------CUUUAUUGUCUUUUUACUU------------------------------------------------------------------------------------------------------ l=19 a=1 
----------------------CUUUAUUGUCUUUUUACUUAUUCg------------------------------------------------------------------------------------------------- l=24 a=1 
----------------------CUUUAUUGUCUUUUUACUUAUUCAAUGAGGCGGA--------------------------------------------------------------------------------------- l=34 a=1 
---------------------CCUUUAUUGUCUUUU----------------------------------------------------------------------------------------------------------- l=15 a=1 
---------------------CCUUUAUUGUCUUUUUA--------------------------------------------------------------------------------------------------------- l=17 a=1 
---------------------CCUUUAUUGUCUUUUUACU------------------------------------------------------------------------------------------------------- l=19 a=36 
---------------------CCUUUAUUGUCUUUUUACa------------------------------------------------------------------------------------------------------- l=19 a=1 
---------------------CCUUUAUUGUCUUUUUACc------------------------------------------------------------------------------------------------------- l=19 a=2 
---------------------CCUUUAUUGUCUUcUUACU------------------------------------------------------------------------------------------------------- l=19 a=1 
---------------------CCUUUAUUGUCUUUUUACUU------------------------------------------------------------------------------------------------------ l=20 a=1 
---------------------CCUUUAUUGUCUUUUUACUUAUUCA------------------------------------------------------------------------------------------------- l=25 a=1 
---------------------CCUUUAUUGUCUUUUUACUUAUUCAAUGAGGCG----------------------------------------------------------------------------------------- l=33 a=1 
--------------------ACCUUUAUUGUCUUUUU---------------------------------------------------------------------------------------------------------- l=17 a=1 
--------------------ACCUUUAUUGUCUUUUUACU------------------------------------------------------------------------------------------------------- l=20 a=10 
--------------------ACCUUUAUUGUCUUUUUACa------------------------------------------------------------------------------------------------------- l=20 a=1 
--------------------ACCUUUAUUGUCUUUUUACUU------------------------------------------------------------------------------------------------------ l=21 a=1 
-------------------UACCUUUAUUGUCUUUUUACU------------------------------------------------------------------------------------------------------- l=21 a=1 
------------------CUACCUUUAUUGUCUUU------------------------------------------------------------------------------------------------------------ l=17 a=1 
------------------CUACCUUUAUUGUCUUUU----------------------------------------------------------------------------------------------------------- l=18 a=1 
------------------CUACCUUUAUUGUCcUUUUACU------------------------------------------------------------------------------------------------------- l=22 a=1 
------------------CUACCUUUAUUGUCUUUUUACU------------------------------------------------------------------------------------------------------- l=22 a=6 
------------------CUACCUUUAUUGUCUUUUUACUU------------------------------------------------------------------------------------------------------ l=23 a=1 
---------------CCACUACCUUUAUcGUCUUUUUACU------------------------------------------------------------------------------------------------------- l=25 a=1 
--------------ACCACUACCUUUAUUGUCUUUUUACU------------------------------------------------------------------------------------------------------- l=26 a=2 
-------------UACCACUACCUUUAUUGa---------------------------------------------------------------------------------------------------------------- l=18 a=1 
-------------UACCACUACCUUUAUUGU---------------------------------------------------------------------------------------------------------------- l=18 a=1 
-------------UACCACUACCUUUAUUGUCUUU------------------------------------------------------------------------------------------------------------ l=22 a=1 
-------------UACCACUACCUUUAUUGUCUUUUUACc------------------------------------------------------------------------------------------------------- l=27 a=1 
------------AUACCACUACCUUUAUUGUCaUU------------------------------------------------------------------------------------------------------------ l=23 a=1 
------------AUACCACUACCUUUAUUGUCUUUU----------------------------------------------------------------------------------------------------------- l=24 a=1 
------------AUACCACUACCUUUAUUGUCUUUUUACU------------------------------------------------------------------------------------------------------- l=28 a=1 
------------AUACCgCUACCUUUAUUGUCUUUUUACU------------------------------------------------------------------------------------------------------- l=28 a=1 
-----------AAUACCACUACCUU---------------------------------------------------------------------------------------------------------------------- l=14 a=1 
-----------AAUACCACUACCUUUAUU------------------------------------------------------------------------------------------------------------------ l=18 a=1 
-----------AAUACCACUACCUUUAUUGUCUUU------------------------------------------------------------------------------------------------------------ l=24 a=2 
-----------AAUACCACUACCUUUAUUGUCUUa------------------------------------------------------------------------------------------------------------ l=24 a=1 
-----------AAUACCACUACCUUUAUcGUCUUUUUACU------------------------------------------------------------------------------------------------------- l=29 a=1 
--------UGAAAUACCACUAC------------------------------------------------------------------------------------------------------------------------- l=14 a=1 
--------UGAAAUACCACUACC------------------------------------------------------------------------------------------------------------------------ l=15 a=2 
--------UGAAAUACCACUACCUUU--------------------------------------------------------------------------------------------------------------------- l=18 a=3 
--------UGAAAUACCACUACCUUUuU------------------------------------------------------------------------------------------------------------------- l=20 a=1 
--------UGAAAUACCACUACCUUUAUU------------------------------------------------------------------------------------------------------------------ l=21 a=1 
--------UGAAAUACCACUACCUUUAUUG----------------------------------------------------------------------------------------------------------------- l=22 a=1 
--------UGAAAUACCACUACCUUUAUUGU---------------------------------------------------------------------------------------------------------------- l=23 a=4 
-------UUGAAAUACCACUACC------------------------------------------------------------------------------------------------------------------------ l=16 a=2 
-------UUGAAAUACCACUACg------------------------------------------------------------------------------------------------------------------------ l=16 a=1 
-------UUGAAAUACCACUACCU----------------------------------------------------------------------------------------------------------------------- l=17 a=2 
-------UUGAAAUACCACUACCUUU--------------------------------------------------------------------------------------------------------------------- l=19 a=1 
-------UUGAAAUACCACUACCUUUA-------------------------------------------------------------------------------------------------------------------- l=20 a=1 
-------UUGAAAUACCACUACCUUUAUU------------------------------------------------------------------------------------------------------------------ l=22 a=5 
-------UUGAAAUACCACUACCUUUAUUGUu--------------------------------------------------------------------------------------------------------------- l=25 a=1 
------GUUGAAAUACCACUACu------------------------------------------------------------------------------------------------------------------------ l=17 a=2 
------GUUGAAAUACCACUACCUUUAUU------------------------------------------------------------------------------------------------------------------ l=23 a=1 
-----CGUUGAAAUACCACUACC------------------------------------------------------------------------------------------------------------------------ l=18 a=1 
---GCCGUUGAAAUACC------------------------------------------------------------------------------------------------------------------------------ l=14 a=1 
---GCCGUUGAAAUACCACU--------------------------------------------------------------------------------------------------------------------------- l=17 a=3 
---GCCGUUGAAAUACCACUAC------------------------------------------------------------------------------------------------------------------------- l=19 a=1 
---GCCGUUGAAAUACCACUACC------------------------------------------------------------------------------------------------------------------------ l=20 a=1 
---GCCGUUGAAAUACCACUACCU----------------------------------------------------------------------------------------------------------------------- l=21 a=1 
--CGCCGUUGAAAUACC------------------------------------------------------------------------------------------------------------------------------ l=15 a=1 
--CGCCGUUGAAAUACCACU--------------------------------------------------------------------------------------------------------------------------- l=18 a=2 
--CGCCGUUGAAAUACCACc--------------------------------------------------------------------------------------------------------------------------- l=18 a=1 
--CGCCGUUGAAAUACCACUACC------------------------------------------------------------------------------------------------------------------------ l=21 a=3 
--CGCCGUUGAAAUACCACUACCU----------------------------------------------------------------------------------------------------------------------- l=22 a=1 
-GCGCCGUUGAAAUA-------------------------------------------------------------------------------------------------------------------------------- l=14 a=1 
-GCGCCGUUGAAAUACCAC---------------------------------------------------------------------------------------------------------------------------- l=18 a=1 
-GCGCCGUUGAAAUACCACc--------------------------------------------------------------------------------------------------------------------------- l=19 a=6 
-GCGCCGUUGAAAUACCACU--------------------------------------------------------------------------------------------------------------------------- l=19 a=74 
-GCGCCGUUGAAAUACCAuU--------------------------------------------------------------------------------------------------------------------------- l=19 a=6 
-GCGCCGUUGuAAUACCACU--------------------------------------------------------------------------------------------------------------------------- l=19 a=1 
-GCGCCGUUGAAAUACCAgU--------------------------------------------------------------------------------------------------------------------------- l=19 a=1 
-GCGCCGUUGAAAUACCACa--------------------------------------------------------------------------------------------------------------------------- l=19 a=1 
-GuGCCGUUGAAAUACCACU--------------------------------------------------------------------------------------------------------------------------- l=19 a=1 
-GCGCCGUUGAAAUACCACg--------------------------------------------------------------------------------------------------------------------------- l=19 a=3 
-GCGCCGUUGAAAUACCcCU--------------------------------------------------------------------------------------------------------------------------- l=19 a=1 
-GCGCCGUUGAAAUACuACU--------------------------------------------------------------------------------------------------------------------------- l=19 a=1 
-GCGCCGUUGAAAUACCACUA-------------------------------------------------------------------------------------------------------------------------- l=20 a=68 
-GCGCCGUUGAAAUACCACcA-------------------------------------------------------------------------------------------------------------------------- l=20 a=4 
-GCGuCGUUGAAAUACCACUA-------------------------------------------------------------------------------------------------------------------------- l=20 a=1 
-GCGCCGUUGAAAUACCACUu-------------------------------------------------------------------------------------------------------------------------- l=20 a=10 
-GCGCCGUUGAAAUACCACaA-------------------------------------------------------------------------------------------------------------------------- l=20 a=1 
-GCGCCGUUGAAAcACCACUA-------------------------------------------------------------------------------------------------------------------------- l=20 a=1 
-GCGCCGUUGAAAUACCgCUA-------------------------------------------------------------------------------------------------------------------------- l=20 a=1 
-GCaCCGUUGAAAUACCACUA-------------------------------------------------------------------------------------------------------------------------- l=20 a=1 
-GCGCCGUUGAAAUACCAgUA-------------------------------------------------------------------------------------------------------------------------- l=20 a=1 
-aCGCCGUUGAAAUACCACUA-------------------------------------------------------------------------------------------------------------------------- l=20 a=1 
-GCGCCGUUGAAAUACuACUA-------------------------------------------------------------------------------------------------------------------------- l=20 a=1 
-uCGCCGUUGAAAUACCACUA-------------------------------------------------------------------------------------------------------------------------- l=20 a=1 
-GCGCCGUUGAAAUACCACUAC------------------------------------------------------------------------------------------------------------------------- l=21 a=248 
-GCGCCGUUGAAAUACCACUAu------------------------------------------------------------------------------------------------------------------------- l=21 a=67 
-GCGCCGUUGAAAUACCACUAa------------------------------------------------------------------------------------------------------------------------- l=21 a=11 
-GCGCCGUUGAAAUACCACUAg------------------------------------------------------------------------------------------------------------------------- l=21 a=1 
-uCGCCGUUGAAAUACCACUAC------------------------------------------------------------------------------------------------------------------------- l=21 a=1 
-cCGCCGUUGAAAUACCACUAC------------------------------------------------------------------------------------------------------------------------- l=21 a=1 
-GCGCCGUUGAAAcACCACUAC------------------------------------------------------------------------------------------------------------------------- l=21 a=1 
-GCGCCGUUGAAAUACCACUgC------------------------------------------------------------------------------------------------------------------------- l=21 a=1 
-GCGCCGUcGAAAUACCACUAC------------------------------------------------------------------------------------------------------------------------- l=21 a=1 
-GCGaCGUUGAAAUACCACUAC------------------------------------------------------------------------------------------------------------------------- l=21 a=1 
-GCGCCGUUGAgAUACCACUAC------------------------------------------------------------------------------------------------------------------------- l=21 a=1 
-GCGCCGUaGAAAUACCACUAC------------------------------------------------------------------------------------------------------------------------- l=21 a=1 
-GCGCCGUUGAAAUACCgCUAC------------------------------------------------------------------------------------------------------------------------- l=21 a=2 
-GCGCCGUUGAAgUACCACUAC------------------------------------------------------------------------------------------------------------------------- l=21 a=2 
-GCGCCaUUGAAAUACCACUAC------------------------------------------------------------------------------------------------------------------------- l=21 a=1 
-GCGCCGUUGAAAUACCACcAC------------------------------------------------------------------------------------------------------------------------- l=21 a=1 
-aCGCCGUUGAAAUACCACUAC------------------------------------------------------------------------------------------------------------------------- l=21 a=1 
-GCGCCGUUGAAAUACCAaUAC------------------------------------------------------------------------------------------------------------------------- l=21 a=1 
-GCGCCGUUGAAAUACCAuUAC------------------------------------------------------------------------------------------------------------------------- l=21 a=1 
-GCGCCGUUGAAAUACCACUACC------------------------------------------------------------------------------------------------------------------------ l=22 a=6596 
-GCGCCGUUGAAAUACCACUACu------------------------------------------------------------------------------------------------------------------------ l=22 a=2924 
-GCGCCGUUGAAAUACCACUACa------------------------------------------------------------------------------------------------------------------------ l=22 a=619 
-GCGCCGUUGgAAUACCACUACC------------------------------------------------------------------------------------------------------------------------ l=22 a=40 
-GCGCCGUUGAAAUACCACUgCC------------------------------------------------------------------------------------------------------------------------ l=22 a=19 
-GCGCCGUUGAAAUACCAaUACC------------------------------------------------------------------------------------------------------------------------ l=22 a=9 
-GCGCuGUUGAAAUACCACUACC------------------------------------------------------------------------------------------------------------------------ l=22 a=10 
-aCGCCGUUGAAAUACCACUACC------------------------------------------------------------------------------------------------------------------------ l=22 a=34 
-GCGCCGUaGAAAUACCACUACC------------------------------------------------------------------------------------------------------------------------ l=22 a=5 
-GCGCCGUUGAAAUACCACUAuC------------------------------------------------------------------------------------------------------------------------ l=22 a=30 
-GCGCCGUUGAAAUAgCACUACC------------------------------------------------------------------------------------------------------------------------ l=22 a=1 
-uCGCCGUUGAAAUACCACUACC------------------------------------------------------------------------------------------------------------------------ l=22 a=25 
-GCGCCGUUGAAgUACCACUACC------------------------------------------------------------------------------------------------------------------------ l=22 a=27 
-GuGCCGUUGAAAUACCACUACC------------------------------------------------------------------------------------------------------------------------ l=22 a=13 
-GCGCCGUUGAAAUACCACUuCC------------------------------------------------------------------------------------------------------------------------ l=22 a=3 
-GCGCCGUcGAAAUACCACUACC------------------------------------------------------------------------------------------------------------------------ l=22 a=15 
-GCGCCGcUGAAAUACCACUACC------------------------------------------------------------------------------------------------------------------------ l=22 a=6 
-GCGCCGUUGAAAUACCgCUACC------------------------------------------------------------------------------------------------------------------------ l=22 a=17 
-GCGCCGUUGAAAUACCACUACg------------------------------------------------------------------------------------------------------------------------ l=22 a=50 
-GCGCCGUUGcAAUACCACUACC------------------------------------------------------------------------------------------------------------------------ l=22 a=3 
-GCGCCGUUGAgAUACCACUACC------------------------------------------------------------------------------------------------------------------------ l=22 a=26 
-GCGCCcUUGAAAUACCACUACC------------------------------------------------------------------------------------------------------------------------ l=22 a=5 
-GCGCCGUUGAAAUACCACcACC------------------------------------------------------------------------------------------------------------------------ l=22 a=16 
-GCGCCGUUGAAAUcCCACUACC------------------------------------------------------------------------------------------------------------------------ l=22 a=1 
-GCGCCGUUGAAAUgCCACUACC------------------------------------------------------------------------------------------------------------------------ l=22 a=9 
-GCGCCGUUGAAAcACCACUACC------------------------------------------------------------------------------------------------------------------------ l=22 a=7 
-cCGCCGUUGAAAUACCACUACC------------------------------------------------------------------------------------------------------------------------ l=22 a=5 
-GCGCCGUUGAAAUACCuCUACC------------------------------------------------------------------------------------------------------------------------ l=22 a=4 
-GCGCCGUUGAAAUACCAuUACC------------------------------------------------------------------------------------------------------------------------ l=22 a=12 
-GCGCCaUUGAAAUACCACUACC------------------------------------------------------------------------------------------------------------------------ l=22 a=21 
-GCaCCGUUGAAAUACCACUACC------------------------------------------------------------------------------------------------------------------------ l=22 a=7 
-GgGCCGUUGAAAUACCACUACC------------------------------------------------------------------------------------------------------------------------ l=22 a=2 
-GCGgCGUUGAAAUACCACUACC------------------------------------------------------------------------------------------------------------------------ l=22 a=2 
-GCGCCGUUGAAAUACCcCUACC------------------------------------------------------------------------------------------------------------------------ l=22 a=2 
-GCGCCGUUGAAAUACCACUAaC------------------------------------------------------------------------------------------------------------------------ l=22 a=3 
-GCGCCGUUGAAAUAuCACUACC------------------------------------------------------------------------------------------------------------------------ l=22 a=4 
-GCGCCGUUGAAAaACCACUACC------------------------------------------------------------------------------------------------------------------------ l=22 a=1 
-GCGCCGUUGAAAUACuACUACC------------------------------------------------------------------------------------------------------------------------ l=22 a=4 
-GCGCCGgUGAAAUACCACUACC------------------------------------------------------------------------------------------------------------------------ l=22 a=3 
-GCGCCGaUGAAAUACCACUACC------------------------------------------------------------------------------------------------------------------------ l=22 a=4 
-GCGuCGUUGAAAUACCACUACC------------------------------------------------------------------------------------------------------------------------ l=22 a=5 
-GCGCCGUUGAAAUACaACUACC------------------------------------------------------------------------------------------------------------------------ l=22 a=4 
-GCGCCGUUaAAAUACCACUACC------------------------------------------------------------------------------------------------------------------------ l=22 a=1 
-GCGCCGUUGAAuUACCACUACC------------------------------------------------------------------------------------------------------------------------ l=22 a=2 
-GCGCCGUUGAAcUACCACUACC------------------------------------------------------------------------------------------------------------------------ l=22 a=1 
-GCGCCGUUGuAAUACCACUACC------------------------------------------------------------------------------------------------------------------------ l=22 a=7 
-GCGCCGUUGAAAUuCCACUACC------------------------------------------------------------------------------------------------------------------------ l=22 a=2 
-GCGCCGUUGAAAUACCACaACC------------------------------------------------------------------------------------------------------------------------ l=22 a=4 
-GCuCCGUUGAAAUACCACUACC------------------------------------------------------------------------------------------------------------------------ l=22 a=4 
-GCGCCGUUGAAAUACCACgACC------------------------------------------------------------------------------------------------------------------------ l=22 a=1 
-GCGCCuUUGAAAUACCACUACC------------------------------------------------------------------------------------------------------------------------ l=22 a=5 
-GCGCaGUUGAAAUACCACUACC------------------------------------------------------------------------------------------------------------------------ l=22 a=1 
-GCGCCGUgGAAAUACCACUACC------------------------------------------------------------------------------------------------------------------------ l=22 a=1 
-GCGCCGUUGAAAUACCAgUACC------------------------------------------------------------------------------------------------------------------------ l=22 a=11 
-GCGCCGUUGAAAUACgACUACC------------------------------------------------------------------------------------------------------------------------ l=22 a=1 
-GCGCCGUUGAcAUACCACUACC------------------------------------------------------------------------------------------------------------------------ l=22 a=1 
-GCGCCGUUGAuAUACCACUACC------------------------------------------------------------------------------------------------------------------------ l=22 a=1 
-GCaCCGUUGAAAUACCACUACCU----------------------------------------------------------------------------------------------------------------------- l=23 a=1 
-GCGCCGUUGAAAUACCACUACCU----------------------------------------------------------------------------------------------------------------------- l=23 a=1422 
-GCGCCGaUGAAAUACCACUACCU----------------------------------------------------------------------------------------------------------------------- l=23 a=1 
-GCGCCGUUGAAAUACCACUgCCU----------------------------------------------------------------------------------------------------------------------- l=23 a=2 
-GCGCCGUUGAAAUACCACUACCc----------------------------------------------------------------------------------------------------------------------- l=23 a=103 
-GCGCCGUUGAAAUACCACUACCa----------------------------------------------------------------------------------------------------------------------- l=23 a=89 
-GCGCCGUUGAAAUAuCACUACCU----------------------------------------------------------------------------------------------------------------------- l=23 a=4 
-GCGCCGUUGAgAUACCACUACCU----------------------------------------------------------------------------------------------------------------------- l=23 a=11 
-GCGCCGUUGAAAUACCACUACuU----------------------------------------------------------------------------------------------------------------------- l=23 a=89 
-GCGCCGUUGAAAUACCACUACaU----------------------------------------------------------------------------------------------------------------------- l=23 a=4 
-GCGCCGUUGAAAUACCuCUACCU----------------------------------------------------------------------------------------------------------------------- l=23 a=3 
-uCGCCGUUGAAAUACCACUACCU----------------------------------------------------------------------------------------------------------------------- l=23 a=5 
-GCuCCGUUGAAAUACCACUACCU----------------------------------------------------------------------------------------------------------------------- l=23 a=2 
-GCGCCGUUGAAAUuCCACUACCU----------------------------------------------------------------------------------------------------------------------- l=23 a=1 
-GCGCCGUUGAAgUACCACUACCU----------------------------------------------------------------------------------------------------------------------- l=23 a=10 
-GCGCCGUUGAAAUACCACcACCU----------------------------------------------------------------------------------------------------------------------- l=23 a=4 
-GCGCCGUUGAAAaACCACUACCU----------------------------------------------------------------------------------------------------------------------- l=23 a=1 
-GCGCCGUUGuAAUACCACUACCU----------------------------------------------------------------------------------------------------------------------- l=23 a=1 
-GCGCCGUUGAAAUACCgCUACCU----------------------------------------------------------------------------------------------------------------------- l=23 a=1 
-GCGCCGUgGAAAUACCACUACCU----------------------------------------------------------------------------------------------------------------------- l=23 a=2 
-GCGCCGUUGAAAUACCACUACCg----------------------------------------------------------------------------------------------------------------------- l=23 a=27 
-aCGCCGUUGAAAUACCACUACCU----------------------------------------------------------------------------------------------------------------------- l=23 a=9 
-GCGCCGcUGAAAUACCACUACCU----------------------------------------------------------------------------------------------------------------------- l=23 a=4 
-GCGCCGgUGAAAUACCACUACCU----------------------------------------------------------------------------------------------------------------------- l=23 a=1 
-GCGCCGUUGAAAUACCACUAuCU----------------------------------------------------------------------------------------------------------------------- l=23 a=5 
-GCGCCGUUGAAAUACCACUACgU----------------------------------------------------------------------------------------------------------------------- l=23 a=1 
-GCGCCGUUGAAAcACCACUACCU----------------------------------------------------------------------------------------------------------------------- l=23 a=6 
-cCGCCGUUGAAAUACCACUACCU----------------------------------------------------------------------------------------------------------------------- l=23 a=1 
-GCGCCGUaGAAAUACCACUACCU----------------------------------------------------------------------------------------------------------------------- l=23 a=1 
-GCGCCGUUGAAAUACCACUAaCU----------------------------------------------------------------------------------------------------------------------- l=23 a=4 
-GCGCCGUcGAAAUACCACUACCU----------------------------------------------------------------------------------------------------------------------- l=23 a=1 
-GCGCCGUUGAAAUACuACUACCU----------------------------------------------------------------------------------------------------------------------- l=23 a=2 
-GCGCCGUUGgAAUACCACUACCU----------------------------------------------------------------------------------------------------------------------- l=23 a=11 
-GCGCCGUUGAAAUACCAuUACCU----------------------------------------------------------------------------------------------------------------------- l=23 a=1 
-GCGCCGUUGAAAUgCCACUACCU----------------------------------------------------------------------------------------------------------------------- l=23 a=3 
-GCGCCGUUGAAAUACCAaUACCU----------------------------------------------------------------------------------------------------------------------- l=23 a=7 
-GCGuCGUUGAAAUACCACUACCU----------------------------------------------------------------------------------------------------------------------- l=23 a=1 
-GCGCuGUUGAAAUACCACUACCU----------------------------------------------------------------------------------------------------------------------- l=23 a=1 
-GCGCCaUUGAAAUACCACUACCU----------------------------------------------------------------------------------------------------------------------- l=23 a=4 
-GCGCCGUUGAAAUACCACgACCU----------------------------------------------------------------------------------------------------------------------- l=23 a=1 
-GCGCCGUUGAAAUACCAgUACCU----------------------------------------------------------------------------------------------------------------------- l=23 a=4 
-GCGCCGUUGAAAUACCACUACCUU---------------------------------------------------------------------------------------------------------------------- l=24 a=41 
-GCGCCGUUGAAAUACCACUACCUc---------------------------------------------------------------------------------------------------------------------- l=24 a=3 
-GCGCCGUUGAgAUACCACUACCUU---------------------------------------------------------------------------------------------------------------------- l=24 a=2 
-GCGCCGUUGAAAUACCACUACCUg---------------------------------------------------------------------------------------------------------------------- l=24 a=2 
-GCGCCGUUGAAAUACCACUACCUa---------------------------------------------------------------------------------------------------------------------- l=24 a=2 
-GCGCCGUUGAAAUACCACUACCgU---------------------------------------------------------------------------------------------------------------------- l=24 a=4 
-GaGCCGUUGAAAUACCACUACCUU---------------------------------------------------------------------------------------------------------------------- l=24 a=1 
-GCGCCGUUGAAAUACCuCUACCUU---------------------------------------------------------------------------------------------------------------------- l=24 a=1 
-GCGCCGUUGAAAUACCACUACCcU---------------------------------------------------------------------------------------------------------------------- l=24 a=2 
-GCGCCGUUGAAAUACCAgUACCUU---------------------------------------------------------------------------------------------------------------------- l=24 a=1 
-GCaCCGUUGAAAUACCACUACCUU---------------------------------------------------------------------------------------------------------------------- l=24 a=1 
-GCGuCGUUGAAAUACCACUACCUU---------------------------------------------------------------------------------------------------------------------- l=24 a=1 
-GCGCCGUUGAAAUACCACUACaUU---------------------------------------------------------------------------------------------------------------------- l=24 a=1 
-uCGCCGUUGAAAUACCACUACCUU---------------------------------------------------------------------------------------------------------------------- l=24 a=1 
-GCGCCGUUGAAAUACCACUACCaUU--------------------------------------------------------------------------------------------------------------------- l=25 a=13 
-GCGCCGUUGAAAUACCACUACCUUU--------------------------------------------------------------------------------------------------------------------- l=25 a=37 
-GCGCCGUUGAAAUAuCACUACCUUU--------------------------------------------------------------------------------------------------------------------- l=25 a=1 
-GCGCuGUUGAAAUACCACUACCUUU--------------------------------------------------------------------------------------------------------------------- l=25 a=1 
-uCGCCGUUGAAAUACCACUACCUUU--------------------------------------------------------------------------------------------------------------------- l=25 a=1 
-GCGCCGUUGAAAUACCACUACCgUU--------------------------------------------------------------------------------------------------------------------- l=25 a=3 
-GCGCCGUUGAAAUACCACUACCcUU--------------------------------------------------------------------------------------------------------------------- l=25 a=1 
-GCGCCGUUGAAAUACCACUACCUgU--------------------------------------------------------------------------------------------------------------------- l=25 a=3 
-GCGCCGUUGAAAUACCACUACCUUa--------------------------------------------------------------------------------------------------------------------- l=25 a=1 
-GCGCCGUUGAAAUACCACUACCUUc--------------------------------------------------------------------------------------------------------------------- l=25 a=1 
-GCGCCGUUGAAAUACCACUACCUUUA-------------------------------------------------------------------------------------------------------------------- l=26 a=40 
-GuGCCGUUGAAAUACCACUACCUUUA-------------------------------------------------------------------------------------------------------------------- l=26 a=1 
-GCGCCGUUGAAAUACCACcACCUUUA-------------------------------------------------------------------------------------------------------------------- l=26 a=1 
-GCGCCGUUGAAAUACCACUACCaUUA-------------------------------------------------------------------------------------------------------------------- l=26 a=1 
-GCGCCGUUGAAAUACCACUACCUgUA-------------------------------------------------------------------------------------------------------------------- l=26 a=1 
-GCGCCGUUGAAAUACCACUACCUUUAU------------------------------------------------------------------------------------------------------------------- l=27 a=5 
-GCGCCGUUGAgAUACCACUACCUUUAU------------------------------------------------------------------------------------------------------------------- l=27 a=1 
-GCGCCGUUGAAAUACCACUACCUUUAUU------------------------------------------------------------------------------------------------------------------ l=28 a=3 
-GCGCCGUUGAAAUACCACUACCUUUAUUGUCa-------------------------------------------------------------------------------------------------------------- l=32 a=1 
-GCGCCGUUGAAAUACCACUACCUUUAUUGUCUUU------------------------------------------------------------------------------------------------------------ l=34 a=1 
-GCGCCGUUGAAAUACCACUACCUUUAUUGUCUUc------------------------------------------------------------------------------------------------------------ l=34 a=1 
-GCGCCGUUGAAAUACCACUACCUUUAUUGUCUUUUUACa------------------------------------------------------------------------------------------------------- l=39 a=1 
-GCGCCGUUGAAAUACCACUACCUUUAUUGUCUUUUUACU------------------------------------------------------------------------------------------------------- l=39 a=1 
GGCGCCGUUGAAAUACCACU--------------------------------------------------------------------------------------------------------------------------- l=20 a=1 
GGCGCCGUUGAAAUACCACa--------------------------------------------------------------------------------------------------------------------------- l=20 a=1 
GGCGCCGUUGAAAUACCACUACC------------------------------------------------------------------------------------------------------------------------ l=23 a=16 
cGCGCCGUUGAAAUACCACUACC------------------------------------------------------------------------------------------------------------------------ l=23 a=1 
GGCGCCGUUGAAAUACCgCUACC------------------------------------------------------------------------------------------------------------------------ l=23 a=1 
GGCGCCGUUGAAAUACCACUACu------------------------------------------------------------------------------------------------------------------------ l=23 a=6 
GuCGCCGUUGAAAUACCACUACC------------------------------------------------------------------------------------------------------------------------ l=23 a=1 
GGCGCCGUUGAAAUACCACUACa------------------------------------------------------------------------------------------------------------------------ l=23 a=1 
GGCGCCGUUGAAAUACCACUACCU----------------------------------------------------------------------------------------------------------------------- l=24 a=10 
GGgGCCGUUGAAAUACCACUACCU----------------------------------------------------------------------------------------------------------------------- l=24 a=1 
GGCGCCGUUGAAAUACCACUACCc----------------------------------------------------------------------------------------------------------------------- l=24 a=1 
GGCGCCGUUGAAAUACCuCUACCUUU--------------------------------------------------------------------------------------------------------------------- l=26 a=1 
GGCGCCGUUGAAAUACCACUACCUUU--------------------------------------------------------------------------------------------------------------------- l=26 a=1 (c)

mb-00011
ax-1011011
ku-11
ss-111111101000
fn-111
```
