## Supplementary material for "Comprehensive re-analysis of hairpin RNAs in fungi reveals ancestral links": File S1: PID0862.cci-milR-12.SRR7403494.txt

```
species:   Cocin
pid:       PID0862
parent:    cci-milR-12
paralog:   c
locus:     NW_003307510.1:277-419
matures:   ['GGCGCCGUUGAAAUACCACUACCUUU', 'CAGGUGGGGAGUUUGGCUG']
srr:       SRR7403494
genome:    /Users/jax/+Genomes/Fungal_genomes/Cocin.GCF_000182895.1_CC3_genomic.fa
alignment: /media/data/njohnson/+SeqLibraries/FunHP_libraries/Lau2018-av.SRR7403494.cram
call:      samtools view /media/data/njohnson/+SeqLibraries/FunHP_libraries/Lau2018-av.SRR7403494.cram NW_003307510.1:277-419

999 out of bounds
46539 alignments
46531 proper strand
38770 stranded perfect matches

***********************                                                                                                       *****************
GGCGCCGUUGAAAUACCACUACCUUUAUUGUCUUUUUACUUAUUCAAUGAGGCGGAGCUGGGGCGAAAGUCCCACCUUUUGGCUUCAAGGUCAUUUACUGGCCGAUCCGGGUUGAAGACAUUGUCAGGUGGGGAGUUUGGCUG
...((((....(((.((.((((((.((.(((((((..((((......((((((.(((.((((((....))))))...))).)))))).(((((.....))))).....)))).))))))).))..)))))))).)))))))..
GGCGCCGUUGAAAUACCACUACCUUU--------------------------------------------------------------------------------------------------------------------- l=26 a=0 c
----------------------------------------------------------------------------------------------------------------------------CAGGUGGGGAGUUUGGCUG l=19 a=0 c*
----------------------------------UUUACUUAUUCAAUGAGGCGGA--------------------------------------------------------------------------------------- l=22 a=8237 ma
----------------------------------------------------------------------------------------------------------------------------CAGGUGGGGAGUUUGGCUG l=19 a=0 ma*

-------------------------------------------------------------------------------------CAAGGUCAUUUACUG------------------------------------------- l=15 a=1 
-----------------------------------------------------------------------------------UUCAAGGUCAUUUACUG------------------------------------------- l=17 a=1 
-----------------------------------------------------------------------------------UUCAAGGUCAUUUACUGu------------------------------------------ l=18 a=1 
----------------------------------------------------------------------------------CUUCAAGGUCAUUUACU-------------------------------------------- l=17 a=1 
-----------------------------------------------------------------------------UUUGGCUUCAAGGU---------------------------------------------------- l=14 a=1 
----------------------------------------------------------------------------UUUUGGCUUCAAGGU---------------------------------------------------- l=15 a=3 
----------------------------------------------------------------------------UUUUGGCUUCAAGGUC--------------------------------------------------- l=16 a=5 
----------------------------------------------------------------------------UUUUGGCUUCAAGGUCAUU------------------------------------------------ l=19 a=1 
---------------------------------------------------------------------------CUUUUGGCUUCAAG------------------------------------------------------ l=14 a=2 
---------------------------------------------------------------------------CUUUUGGCUUCAAGG----------------------------------------------------- l=15 a=1 
---------------------------------------------------------------------------CUUUUGGCUUCAAGGU---------------------------------------------------- l=16 a=3 
---------------------------------------------------------------------------CUUUUGGCUUCAAGGUC--------------------------------------------------- l=17 a=13 
---------------------------------------------------------------------------CUUUUGGCUUCAAGGUa--------------------------------------------------- l=17 a=2 
---------------------------------------------------------------------------CUUUUGGCUUCAAGGUu--------------------------------------------------- l=17 a=1 
---------------------------------------------------------------------------CUUUUGGCUUCAAGGUCA-------------------------------------------------- l=18 a=1 
---------------------------------------------------------------------------CcUUUGGCUUCAAGGUCAU------------------------------------------------- l=19 a=1 
---------------------------------------------------------------------------CUUUUGGCUUCAAGGUCAUU------------------------------------------------ l=20 a=1 
--------------------------------------------------------------------------CCUUUUGGCUUCAAG------------------------------------------------------ l=15 a=5 
--------------------------------------------------------------------------CCUUUUGGCUUCAAGGU---------------------------------------------------- l=17 a=1 
--------------------------------------------------------------------------CCUUUUGGCUUCAAGGUC--------------------------------------------------- l=18 a=13 
--------------------------------------------------------------------------CCUUUUGGCUUCAAGGUu--------------------------------------------------- l=18 a=5 
--------------------------------------------------------------------------CCUUUUGGCUUCAAGGUa--------------------------------------------------- l=18 a=2 
--------------------------------------------------------------------------uCUUUUGGCUUCAAGGUC--------------------------------------------------- l=18 a=1 
--------------------------------------------------------------------------CCUUUUGGCUUCAAGGUCA-------------------------------------------------- l=19 a=55 
--------------------------------------------------------------------------CCUUUUGGCUUCgAGGUCA-------------------------------------------------- l=19 a=1 
--------------------------------------------------------------------------CCUcUUGGCUUCAAGGUCA-------------------------------------------------- l=19 a=1 
--------------------------------------------------------------------------CCUUUUGGCUUCAAGGUuA-------------------------------------------------- l=19 a=1 
--------------------------------------------------------------------------CCUUUUGGCUUCAAGGUCg-------------------------------------------------- l=19 a=1 
--------------------------------------------------------------------------CCcUUUGGCUUCAAGGUCA-------------------------------------------------- l=19 a=1 
--------------------------------------------------------------------------CCUUUcGGCUUCAAGGUCA-------------------------------------------------- l=19 a=1 
--------------------------------------------------------------------------CCUUUUGGCUUCAAGGUCAU------------------------------------------------- l=20 a=31 
--------------------------------------------------------------------------CCUUcUGGCUUCAAGGUCAU------------------------------------------------- l=20 a=1 
--------------------------------------------------------------------------CCUUUUGGCUUCAAGGUCgU------------------------------------------------- l=20 a=1 
--------------------------------------------------------------------------CCUUUUGGCUUCAAGGUCAUa------------------------------------------------ l=21 a=1 
--------------------------------------------------------------------------CCUUUUGGCUUCAAGGUCAUU------------------------------------------------ l=21 a=64 
--------------------------------------------------------------------------CCUUcUGGCUUCAAGGUCAUU------------------------------------------------ l=21 a=2 
--------------------------------------------------------------------------CCUUUUGGCUUCAAGGUuAUU------------------------------------------------ l=21 a=1 
--------------------------------------------------------------------------CCUUUUGGCUUCAAGGUCAUc------------------------------------------------ l=21 a=2 
--------------------------------------------------------------------------CCUUUUGGCUUCAAGGUCAgU------------------------------------------------ l=21 a=1 
--------------------------------------------------------------------------CCUUaUGGCUUCAAGGUCAUU------------------------------------------------ l=21 a=1 
--------------------------------------------------------------------------CCUUUUGGCUUCAAGGUCAUUUACU-------------------------------------------- l=25 a=1 
--------------------------------------------------------------------------CCUUUUGGCUUCAAGGUCAUUUACc-------------------------------------------- l=25 a=1 
-------------------------------------------------------------------------ACCUUUUGGCUUCAA------------------------------------------------------- l=15 a=1 
-------------------------------------------------------------------------ACCUUUUGGCUUCAAG------------------------------------------------------ l=16 a=5 
-------------------------------------------------------------------------ACCUUUUGGCUUCAAGG----------------------------------------------------- l=17 a=1 
-------------------------------------------------------------------------ACCUUUUGGCUUCAAGuU---------------------------------------------------- l=18 a=1 
-------------------------------------------------------------------------ACCUUUUGGCUUCAAGGUC--------------------------------------------------- l=19 a=6 
-------------------------------------------------------------------------ACCUUUUGGCUUCAAGGUu--------------------------------------------------- l=19 a=1 
-------------------------------------------------------------------------ACCUUUUGGCUUCAAGGUCA-------------------------------------------------- l=20 a=1 
-------------------------------------------------------------------------ACCUUUUGGCUUCAAGGUuA-------------------------------------------------- l=20 a=1 
-------------------------------------------------------------------------ACCUUUUGGCUUCAAGGUCAUU------------------------------------------------ l=22 a=3 
------------------------------------------------------------------------CACCUUUUGGCUU---------------------------------------------------------- l=13 a=1 
------------------------------------------------------------------------CACCUUUUGGCUUC--------------------------------------------------------- l=14 a=1 
------------------------------------------------------------------------CACCUUUUGGCUUCA-------------------------------------------------------- l=15 a=3 
------------------------------------------------------------------------CACCUUUUGGCUUCAAG------------------------------------------------------ l=17 a=6 
------------------------------------------------------------------------CACCUUUUGGCUUCAAGGUC--------------------------------------------------- l=20 a=21 
------------------------------------------------------------------------CACCUUUUGGCUUCAAGGUu--------------------------------------------------- l=20 a=14 
------------------------------------------------------------------------CACCUUUUGGCUUCAAGuUC--------------------------------------------------- l=20 a=1 
------------------------------------------------------------------------CACCUUUUGGCUUCAAGGUa--------------------------------------------------- l=20 a=1 
------------------------------------------------------------------------CACCUUUUGGCUUCAAGaUC--------------------------------------------------- l=20 a=1 
------------------------------------------------------------------------CACCUaUUGGCUUCAAGGUC--------------------------------------------------- l=20 a=1 
------------------------------------------------------------------------uACCUUUUGGCUUCAAGGUCA-------------------------------------------------- l=21 a=1 
------------------------------------------------------------------------CACCUUUUGGCUUCAAGGUCA-------------------------------------------------- l=21 a=8 
------------------------------------------------------------------------CACCUUUUGGCUUCAAGGUuA-------------------------------------------------- l=21 a=1 
------------------------------------------------------------------------CACCUUUUGGCUUCAAGuUCA-------------------------------------------------- l=21 a=1 
------------------------------------------------------------------------CACCUUUUGGCUUCAAGGUCAU------------------------------------------------- l=22 a=5 
------------------------------------------------------------------------CACCUUUUGGuUUCAAGGUCAU------------------------------------------------- l=22 a=1 
------------------------------------------------------------------------CACCUUUUGGCUUCAAGGUCAUU------------------------------------------------ l=23 a=11 
------------------------------------------------------------------------CACCUUUUGGCUUCAAGGUCAUg------------------------------------------------ l=23 a=1 
------------------------------------------------------------------------CACCUUUUGGCUUCAAGGUCgUU------------------------------------------------ l=23 a=1 
------------------------------------------------------------------------CACCUUUUGGCUUCAAGGUCAUUU----------------------------------------------- l=24 a=1 
------------------------------------------------------------------------CACCUUUUGGCUUCAAGGUCAUUUACU-------------------------------------------- l=27 a=1 
-----------------------------------------------------------------------CCACCUUUUGGCUUCA-------------------------------------------------------- l=16 a=1 
-----------------------------------------------------------------------CCACCUUUUGGCUUCAAa------------------------------------------------------ l=18 a=2 
-----------------------------------------------------------------------CCACCUUUUGGCUUCAAG------------------------------------------------------ l=18 a=6 
-----------------------------------------------------------------------CCACCUUUUGGCUUCAAGG----------------------------------------------------- l=19 a=1 
-----------------------------------------------------------------------CCACCUUUUGGCUUCAAGa----------------------------------------------------- l=19 a=1 
-----------------------------------------------------------------------CCACCUUUUGGCUUCAAGGUC--------------------------------------------------- l=21 a=10 
-----------------------------------------------------------------------CCACCUUUUGGCUUCAAGGUa--------------------------------------------------- l=21 a=1 
-----------------------------------------------------------------------CCACCUUUUGGCUUCAAGGUu--------------------------------------------------- l=21 a=3 
-----------------------------------------------------------------------CCACCUUUUGGCUUCAAGGUCA-------------------------------------------------- l=22 a=6 
-----------------------------------------------------------------------CCACCUUUUGGCUUCAAGGUuA-------------------------------------------------- l=22 a=1 
-----------------------------------------------------------------------CCACCUUUUGGCUUCAAGGUCAU------------------------------------------------- l=23 a=2 
-----------------------------------------------------------------------CCACCUUUUGGCUUCAAGGUCAc------------------------------------------------- l=23 a=1 
-----------------------------------------------------------------------CCACCUUUUGGCUUCAAGGUCAUU------------------------------------------------ l=24 a=6 
-----------------------------------------------------------------------CCACCUUUUGGCUUCAAGGUCAcU------------------------------------------------ l=24 a=1 
-----------------------------------------------------------------------CCACCUUUUGGCUUCAAGGUCAUUUAC--------------------------------------------- l=27 a=1 
----------------------------------------------------------------------CCCACCUUUUGGCU----------------------------------------------------------- l=14 a=1 
----------------------------------------------------------------------CCCACCUUUUGGCUUCA-------------------------------------------------------- l=17 a=5 
----------------------------------------------------------------------CCCACCUUUUGGCUUCAAG------------------------------------------------------ l=19 a=6 
----------------------------------------------------------------------CCCACCUUUUGGCUUCAAa------------------------------------------------------ l=19 a=1 
----------------------------------------------------------------------CCCACCUUUUGGCUUCAAGGUC--------------------------------------------------- l=22 a=6 
----------------------------------------------------------------------CCCACCUUUUGGCUUCAAGGUu--------------------------------------------------- l=22 a=3 
----------------------------------------------------------------------CCCACCUUUUGGCUUCAAGGUCA-------------------------------------------------- l=23 a=8 
----------------------------------------------------------------------CCCACCUUUUGGCUUCAAGGUCAU------------------------------------------------- l=24 a=10 
----------------------------------------------------------------------aCCACCUUUUGGCUUCAAGGUCAU------------------------------------------------- l=24 a=1 
----------------------------------------------------------------------CCCACCUUUUGGCUUCAAGGUCAUU------------------------------------------------ l=25 a=16 
----------------------------------------------------------------------CCCACCUUUUGGCUUCAAGGUCAUa------------------------------------------------ l=25 a=1 
----------------------------------------------------------------------CCCACCUUUUGGCUUCAAGGUCAgU------------------------------------------------ l=25 a=1 
--------------------------------------------------------------------GUCCCACCUUUUGGCU----------------------------------------------------------- l=16 a=1 
--------------------------------------------------------------------GUCCCACCUUUUGGCUUCAAG------------------------------------------------------ l=21 a=1 
--------------------------------------------------------------------GUCCCACCUUUUGGCUUCAAGGUC--------------------------------------------------- l=24 a=1 
--------------------------------------------------------------------GUCCCACCUUUUGGCUUCAAGGUCA-------------------------------------------------- l=25 a=1 
--------------------------------------------------------------------GUCCCACCUUUUGGCUUCAAGGUCAU------------------------------------------------- l=26 a=6 
--------------------------------------------------------------------GUCCCACCUUUUGGCUUCAAGGUCAUU------------------------------------------------ l=27 a=10 
--------------------------------------------------------------------GUCCCACCUUUUGGCUUCAAGGUCgUU------------------------------------------------ l=27 a=2 
--------------------------------------------------------------------GUCCCACCUUUUGGCUUCAgGGUCAUU------------------------------------------------ l=27 a=1 
-------------------------------------------------------------------AGUCCCACCUUUUGGCUUCAAGG----------------------------------------------------- l=23 a=1 
---------------------------------------------------------------CGAAAGUCCCACCUUUUGGCUUCAAGGUCAUU------------------------------------------------ l=32 a=1 
------------------------------------------------------GAGCUGGGGCGAAAGUCu----------------------------------------------------------------------- l=18 a=1 
----------------------------------------------------CGGAGCUGGGGCGA----------------------------------------------------------------------------- l=14 a=3 
---------------------------------------------------GCGGAGCUGGGGC------------------------------------------------------------------------------- l=13 a=3 
---------------------------------------------------GCGGAGCUGGGGCG------------------------------------------------------------------------------ l=14 a=62 
---------------------------------------------------GCGGAGCUGGGGCGA----------------------------------------------------------------------------- l=15 a=1 
---------------------------------------------------GCGGAGCUGGGGCGAA---------------------------------------------------------------------------- l=16 a=5 
---------------------------------------------------GCGGAGCUGGGGCGAAAcUCC----------------------------------------------------------------------- l=21 a=1 
--------------------------------------------------GGCGGAGCUGGGG-------------------------------------------------------------------------------- l=13 a=2 
--------------------------------------------------GGCGGAGCUGGGGC------------------------------------------------------------------------------- l=14 a=2 
--------------------------------------------------GGCGGAGCUGGGGCG------------------------------------------------------------------------------ l=15 a=134 
--------------------------------------------------GGCGGAGCUGGGGCGA----------------------------------------------------------------------------- l=16 a=15 
--------------------------------------------------GGCGGAGCUGGGGCGAA---------------------------------------------------------------------------- l=17 a=6 
--------------------------------------------------GGCGGAGCUGGGGCGAAA--------------------------------------------------------------------------- l=18 a=2 
--------------------------------------------------GGCGGAGCUGGGGCGAAAGUC------------------------------------------------------------------------ l=21 a=1 
--------------------------------------------------GGCGGAGCUGGGGCGAAAGUu------------------------------------------------------------------------ l=21 a=1 
-------------------------------------------------AGGCGGAGCUGGGGCG------------------------------------------------------------------------------ l=16 a=14 
-------------------------------------------------AGGCGGAGCUGGGGCGA----------------------------------------------------------------------------- l=17 a=6 
-------------------------------------------------AGGCGGAGCUGGGGCGAA---------------------------------------------------------------------------- l=18 a=3 
-------------------------------------------------AGGCGGAGCUGGGGCGAAAGU------------------------------------------------------------------------- l=21 a=1 
-------------------------------------------------AGGCGGAGCUGGGGCGAAAGUC------------------------------------------------------------------------ l=22 a=1 
------------------------------------------------GAGGCGGAGCUGGGG-------------------------------------------------------------------------------- l=15 a=1 
------------------------------------------------GAGGCGGAGCUGGGGCG------------------------------------------------------------------------------ l=17 a=12 
------------------------------------------------GAGGCGGAGCUGGGGCGA----------------------------------------------------------------------------- l=18 a=3 
------------------------------------------------GAGGCGGAGCUGGGGCGAA---------------------------------------------------------------------------- l=19 a=4 
------------------------------------------------GAGGCGGAGCUGGGGCGAAAGc------------------------------------------------------------------------- l=22 a=1 
-----------------------------------------------UGAGGCGGAGCUGGGGCG------------------------------------------------------------------------------ l=18 a=4 
-----------------------------------------------UGAGGCGGAGCcGGGGCG------------------------------------------------------------------------------ l=18 a=1 
-----------------------------------------------UGAGGCGGAGCUGGGGCa------------------------------------------------------------------------------ l=18 a=1 
-----------------------------------------------UGAGGCGGAGCUGGGGCGA----------------------------------------------------------------------------- l=19 a=1 
----------------------------------------------AUGAGGCGGAGCU------------------------------------------------------------------------------------ l=13 a=9 
----------------------------------------------AUGAGGCGGAGCUGGGGCG------------------------------------------------------------------------------ l=19 a=2 
----------------------------------------------AUGAGGCGGAGCUGGGGCGA----------------------------------------------------------------------------- l=20 a=1 
---------------------------------------------AAUGAGGCGGAGCUG----------------------------------------------------------------------------------- l=15 a=1 
---------------------------------------------AAUGAGGCGGAGCUGGGGCGAg---------------------------------------------------------------------------- l=22 a=1 
--------------------------------------------CAAUGAGGCGGAGCU------------------------------------------------------------------------------------ l=15 a=28 
--------------------------------------------CAAUGAGGCGGAGCUG----------------------------------------------------------------------------------- l=16 a=1 
--------------------------------------------CAAUGAGGCGGAGCUGGGG-------------------------------------------------------------------------------- l=19 a=1 
--------------------------------------------CAAUGAGGCGGAGCUGGGa-------------------------------------------------------------------------------- l=19 a=1 
--------------------------------------------CAAUGAGGCGGAGCUGGGGCG------------------------------------------------------------------------------ l=21 a=5 
--------------------------------------------CAAUGAGGCGGAGCUGGGGCa------------------------------------------------------------------------------ l=21 a=2 
--------------------------------------------CAAUGAGGCGGAGCUaGGGCG------------------------------------------------------------------------------ l=21 a=1 
-------------------------------------------UCAAUGAGGCGGAGCU------------------------------------------------------------------------------------ l=16 a=6 
-------------------------------------------UCAAUGAGGCGGAGCUGG---------------------------------------------------------------------------------- l=18 a=1 
-------------------------------------------UCAAUGAGGCGGAGCUGGG--------------------------------------------------------------------------------- l=19 a=1 
-------------------------------------------UCAAUGAGGCGGAGCUGGGGCG------------------------------------------------------------------------------ l=22 a=6 
-------------------------------------------UCAAUGAGGCGGAGCUGGGGCGA----------------------------------------------------------------------------- l=23 a=2 
-------------------------------------------UCAAUGAGGCGGAGCUGGGGCGAA---------------------------------------------------------------------------- l=24 a=1 
------------------------------------------UUCAAUGAGGCGGAGCU------------------------------------------------------------------------------------ l=17 a=11 
------------------------------------------UUCAAUGAGGCGGgGCU------------------------------------------------------------------------------------ l=17 a=1 
------------------------------------------UUCAAUGAGGCGGAGCUG----------------------------------------------------------------------------------- l=18 a=3 
------------------------------------------UUCAAUGAGGCGGAGCUu----------------------------------------------------------------------------------- l=18 a=1 
------------------------------------------UUCAAUGAGGCGGAGCUGGGGCu------------------------------------------------------------------------------ l=23 a=1 
-----------------------------------------AUUCAAUGAGGCGGA--------------------------------------------------------------------------------------- l=15 a=77 
-----------------------------------------AUUCAAUGAGGCGGAG-------------------------------------------------------------------------------------- l=16 a=1 
-----------------------------------------AUUCAAUGAGGCGGAGCU------------------------------------------------------------------------------------ l=18 a=7 
-----------------------------------------AUUCAAUGAGGCGGAGCUGGGGCa------------------------------------------------------------------------------ l=24 a=1 
-----------------------------------------AUUCAAUGAGGCGGAGCUGGGGCG------------------------------------------------------------------------------ l=24 a=2 
----------------------------------------UAUUCAAUGAGGCG----------------------------------------------------------------------------------------- l=14 a=2 
----------------------------------------UAUUCAAUGAGGCGGA--------------------------------------------------------------------------------------- l=16 a=141 
----------------------------------------UAUUCAAUGAGGCGGg--------------------------------------------------------------------------------------- l=16 a=3 
----------------------------------------UAUUCAAUGAGGCGaA--------------------------------------------------------------------------------------- l=16 a=1 
----------------------------------------UAUUCAAUGAGuCGGA--------------------------------------------------------------------------------------- l=16 a=1 
----------------------------------------UAUUCAAUGAGGCaGA--------------------------------------------------------------------------------------- l=16 a=1 
----------------------------------------UAUUCAAUGAGGCGGAG-------------------------------------------------------------------------------------- l=17 a=1 
----------------------------------------UAUUCAAUGAGGCGGAGC------------------------------------------------------------------------------------- l=18 a=5 
----------------------------------------UAUUCAAUGAGGCGGAGCU------------------------------------------------------------------------------------ l=19 a=35 
----------------------------------------UgUUCAAUGAGGCGGAGCU------------------------------------------------------------------------------------ l=19 a=1 
----------------------------------------UAUUCAAUGAGGCGGAGCc------------------------------------------------------------------------------------ l=19 a=1 
----------------------------------------UAUUCAgUGAGGCGGAGCU------------------------------------------------------------------------------------ l=19 a=1 
----------------------------------------UAUUCAAUGAGGCGGAGuU------------------------------------------------------------------------------------ l=19 a=2 
----------------------------------------UAcUCAAUGAGGCGGAGCU------------------------------------------------------------------------------------ l=19 a=1 
----------------------------------------UAUUCAAUGAGGCGGAaCU------------------------------------------------------------------------------------ l=19 a=1 
----------------------------------------UAUUCgAUGAGGCGGAGCU------------------------------------------------------------------------------------ l=19 a=1 
----------------------------------------UAUUCAAUGAGGCGGAGCUG----------------------------------------------------------------------------------- l=20 a=1 
----------------------------------------UAUUCAAUGAGGCGGAGCUGGGGCG------------------------------------------------------------------------------ l=25 a=2 
---------------------------------------UUAUUCAAUGAGGC------------------------------------------------------------------------------------------ l=14 a=1 
---------------------------------------UUAUUCAAUGAGGCG----------------------------------------------------------------------------------------- l=15 a=4 
---------------------------------------UUAUUCAAUGAGGCGG---------------------------------------------------------------------------------------- l=16 a=5 
---------------------------------------UUAUUCAAUGAGGCGGA--------------------------------------------------------------------------------------- l=17 a=453 
---------------------------------------UUAUUCAAUGAGGCGGu--------------------------------------------------------------------------------------- l=17 a=18 
---------------------------------------UUAcUCAAUGAGGCGGA--------------------------------------------------------------------------------------- l=17 a=1 
---------------------------------------UUAUUCAAUGAGGCaGA--------------------------------------------------------------------------------------- l=17 a=2 
---------------------------------------UUAUUCAAUGAGuCGGA--------------------------------------------------------------------------------------- l=17 a=2 
---------------------------------------UUAUUCAAUGAGGCGuA--------------------------------------------------------------------------------------- l=17 a=3 
---------------------------------------UUAUcCAAUGAGGCGGA--------------------------------------------------------------------------------------- l=17 a=4 
---------------------------------------UUAUUCAAUGAGGCGGg--------------------------------------------------------------------------------------- l=17 a=3 
---------------------------------------UUAUUCAAUGAGGCGaA--------------------------------------------------------------------------------------- l=17 a=1 
---------------------------------------UUAUUCgAUGAGGCGGA--------------------------------------------------------------------------------------- l=17 a=2 
---------------------------------------UUAUUgAAUGAGGCGGA--------------------------------------------------------------------------------------- l=17 a=1 
---------------------------------------UUgUUCAAUGAGGCGGA--------------------------------------------------------------------------------------- l=17 a=1 
---------------------------------------cUAUUCAAUGAGGCGGA--------------------------------------------------------------------------------------- l=17 a=2 
---------------------------------------UUAUUCAAUGcGGCGGA--------------------------------------------------------------------------------------- l=17 a=1 
---------------------------------------UUAUUCAAUGgGGCGGA--------------------------------------------------------------------------------------- l=17 a=1 
---------------------------------------UUAUUCAAUGuGGCGGA--------------------------------------------------------------------------------------- l=17 a=1 
---------------------------------------UUAUUCAAUGAGGCGGc--------------------------------------------------------------------------------------- l=17 a=1 
---------------------------------------UUAUUCAAUGAGaCGGA--------------------------------------------------------------------------------------- l=17 a=1 
---------------------------------------UUAUUCAgUGAGGCGGA--------------------------------------------------------------------------------------- l=17 a=1 
---------------------------------------UUAUUCAAUGAGGCGGAG-------------------------------------------------------------------------------------- l=18 a=4 
---------------------------------------UUAUUCAAUGAGGCGGAGC------------------------------------------------------------------------------------- l=19 a=8 
---------------------------------------UUAUUCAAUGAGGCGGAGu------------------------------------------------------------------------------------- l=19 a=1 
---------------------------------------UUAUUCAAUGAGGCGGAGCU------------------------------------------------------------------------------------ l=20 a=11 
---------------------------------------UUAUUCAAUGAGGCGGAGCa------------------------------------------------------------------------------------ l=20 a=1 
---------------------------------------UUAUUCAAUGAGGCGGAGuU------------------------------------------------------------------------------------ l=20 a=2 
---------------------------------------UUAUUCAAUGAGGCGGAaCU------------------------------------------------------------------------------------ l=20 a=1 
---------------------------------------aUAUUCAAUGAGGCGGAGCU------------------------------------------------------------------------------------ l=20 a=1 
--------------------------------------CUUAUUCAAUGAGGC------------------------------------------------------------------------------------------ l=15 a=3 
--------------------------------------CUUAUUCAAUGAGGCG----------------------------------------------------------------------------------------- l=16 a=3 
--------------------------------------CUUAUUCAAUGAGGCa----------------------------------------------------------------------------------------- l=16 a=2 
--------------------------------------CUUAUUCAAUGAGGCGG---------------------------------------------------------------------------------------- l=17 a=3 
--------------------------------------CUUAUUCAAUGAGGCGGA--------------------------------------------------------------------------------------- l=18 a=308 
--------------------------------------CUUAUUCAAUGAGGCGGu--------------------------------------------------------------------------------------- l=18 a=13 
--------------------------------------CUUAUUCAAUGAGGCGGg--------------------------------------------------------------------------------------- l=18 a=5 
--------------------------------------uUUAUUCAAUGAGGCGGA--------------------------------------------------------------------------------------- l=18 a=2 
--------------------------------------CUUAcUCAAUGAGGCGGA--------------------------------------------------------------------------------------- l=18 a=2 
--------------------------------------CUUAUUCAAcGAGGCGGA--------------------------------------------------------------------------------------- l=18 a=1 
--------------------------------------CUUAUUCAAUuAGGCGGA--------------------------------------------------------------------------------------- l=18 a=1 
--------------------------------------CaUAUUCAAUGAGGCGGA--------------------------------------------------------------------------------------- l=18 a=1 
--------------------------------------aUUAUUCAAUGAGGCGGA--------------------------------------------------------------------------------------- l=18 a=1 
--------------------------------------CUUAUUCAAUGAaGCGGA--------------------------------------------------------------------------------------- l=18 a=1 
--------------------------------------CUUAUaCAAUGAGGCGGA--------------------------------------------------------------------------------------- l=18 a=1 
--------------------------------------CUUAUUCAAUGAGGCGGc--------------------------------------------------------------------------------------- l=18 a=1 
--------------------------------------CUUAUUCAAUaAGGCGGA--------------------------------------------------------------------------------------- l=18 a=1 
--------------------------------------CUUAUUCAAUGAGGCaGA--------------------------------------------------------------------------------------- l=18 a=1 
--------------------------------------CUUAUUCAAUGAGGCGGAG-------------------------------------------------------------------------------------- l=19 a=2 
--------------------------------------CUUAUUCAAUGAGGCGGgG-------------------------------------------------------------------------------------- l=19 a=1 
--------------------------------------CUUAUUCAAUGAGGCGGAGC------------------------------------------------------------------------------------- l=20 a=1 
--------------------------------------CUUAUUCAAUGAGGCGGAGCU------------------------------------------------------------------------------------ l=21 a=3 
--------------------------------------CUUAUUCAAUGAGGCGGAGCa------------------------------------------------------------------------------------ l=21 a=1 
-------------------------------------ACUUAUUCAAUGAGGu------------------------------------------------------------------------------------------ l=16 a=2 
-------------------------------------ACUUAUUCAAUGAGGC------------------------------------------------------------------------------------------ l=16 a=1 
-------------------------------------ACUUAUUCAAUGAGGCG----------------------------------------------------------------------------------------- l=17 a=5 
-------------------------------------ACUUAUUCAAUGAGGCa----------------------------------------------------------------------------------------- l=17 a=1 
-------------------------------------ACUUAUUCAAUGAGGCGG---------------------------------------------------------------------------------------- l=18 a=7 
-------------------------------------ACUUAUUCAAUGAGGgGG---------------------------------------------------------------------------------------- l=18 a=1 
-------------------------------------ACUUAUUCAAUGAGGCGa---------------------------------------------------------------------------------------- l=18 a=1 
-------------------------------------ACUUAUUCAAUGAGGCGGA--------------------------------------------------------------------------------------- l=19 a=808 
-------------------------------------uCUUAUUCAAUGAGGCGGA--------------------------------------------------------------------------------------- l=19 a=2 
-------------------------------------ACUUAUUCAAUGAGGCGGu--------------------------------------------------------------------------------------- l=19 a=31 
-------------------------------------ACUUAUUCAAUGAGGCaGA--------------------------------------------------------------------------------------- l=19 a=1 
-------------------------------------ACUUAUUCAAcGAGGCGGA--------------------------------------------------------------------------------------- l=19 a=2 
-------------------------------------ACcUAUUCAAUGAGGCGGA--------------------------------------------------------------------------------------- l=19 a=5 
-------------------------------------ACUUAUUCAAUGAGGCGcA--------------------------------------------------------------------------------------- l=19 a=1 
-------------------------------------ACUUAUUCAAUaAGGCGGA--------------------------------------------------------------------------------------- l=19 a=1 
-------------------------------------ACUUAUUCAAUGAGGCGGg--------------------------------------------------------------------------------------- l=19 a=6 
-------------------------------------ACUUAUcCAAUGAGGCGGA--------------------------------------------------------------------------------------- l=19 a=2 
-------------------------------------ACUUAUUCAAUGgGGCGGA--------------------------------------------------------------------------------------- l=19 a=6 
-------------------------------------ACUUAUUCAAUGAGGCGuA--------------------------------------------------------------------------------------- l=19 a=4 
-------------------------------------ACUUAUUCAgUGAGGCGGA--------------------------------------------------------------------------------------- l=19 a=3 
-------------------------------------ACUcAUUCAAUGAGGCGGA--------------------------------------------------------------------------------------- l=19 a=2 
-------------------------------------cCUUAUUCAAUGAGGCGGA--------------------------------------------------------------------------------------- l=19 a=1 
-------------------------------------ACUUAUUCgAUGAGGCGGA--------------------------------------------------------------------------------------- l=19 a=5 
-------------------------------------ACUUAUUCAAUGAGGCGaA--------------------------------------------------------------------------------------- l=19 a=5 
-------------------------------------ACUUAUUuAAUGAGGCGGA--------------------------------------------------------------------------------------- l=19 a=1 
-------------------------------------ACaUAUUCAAUGAGGCGGA--------------------------------------------------------------------------------------- l=19 a=2 
-------------------------------------AuUUAUUCAAUGAGGCGGA--------------------------------------------------------------------------------------- l=19 a=2 
-------------------------------------ACUUAaUCAAUGAGGCGGA--------------------------------------------------------------------------------------- l=19 a=2 
-------------------------------------ACUUAgUCAAUGAGGCGGA--------------------------------------------------------------------------------------- l=19 a=1 
-------------------------------------ACUUAUUCuAUGAGGCGGA--------------------------------------------------------------------------------------- l=19 a=1 
-------------------------------------ACUUAUUCAAUGAGGCGGAG-------------------------------------------------------------------------------------- l=20 a=11 
-------------------------------------ACUUAUUCAAUGAGGCGGAu-------------------------------------------------------------------------------------- l=20 a=2 
-------------------------------------ACUUAUUCAAUGAGGCGGAa-------------------------------------------------------------------------------------- l=20 a=1 
-------------------------------------ACUUAUUCAAUGAGGuGGAG-------------------------------------------------------------------------------------- l=20 a=1 
-------------------------------------ACUUAUUCAAUGAGGCGGAGC------------------------------------------------------------------------------------- l=21 a=1 
-------------------------------------ACUUAUUCAAUGAGGCGGAGCU------------------------------------------------------------------------------------ l=22 a=3 
-------------------------------------ACUUAUUCAAUGAGGCGGAGCUGGGGCG------------------------------------------------------------------------------ l=28 a=2 
------------------------------------UACUUAUUCAAUGAGG------------------------------------------------------------------------------------------- l=16 a=1 
------------------------------------UACUUAUUCAAUGAGGC------------------------------------------------------------------------------------------ l=17 a=6 
------------------------------------UACUUAUUCAAUGAGGu------------------------------------------------------------------------------------------ l=17 a=3 
------------------------------------UACUUAUUCgAUGAGGCG----------------------------------------------------------------------------------------- l=18 a=1 
------------------------------------UACUUAUUCAAUGAGGCG----------------------------------------------------------------------------------------- l=18 a=18 
------------------------------------UACUUAUUCAAUGAGGCa----------------------------------------------------------------------------------------- l=18 a=1 
------------------------------------UACUUAUUCAAUGAGGCGG---------------------------------------------------------------------------------------- l=19 a=43 
------------------------------------UACUUAUUCAAUGAGGCGu---------------------------------------------------------------------------------------- l=19 a=5 
------------------------------------UACUUAUUCAAUGAGGCGa---------------------------------------------------------------------------------------- l=19 a=3 
------------------------------------UACUUAUUCAgUGAGGCGG---------------------------------------------------------------------------------------- l=19 a=1 
------------------------------------UACUUgUUCAAUGAGGCGG---------------------------------------------------------------------------------------- l=19 a=1 
------------------------------------UACUUAUUCAAUGAGGCGGA--------------------------------------------------------------------------------------- l=20 a=3129 
------------------------------------UACUUAUUCAAUGuGGCGGA--------------------------------------------------------------------------------------- l=20 a=5 
------------------------------------UACUUAUUCAAUGAGGCGGg--------------------------------------------------------------------------------------- l=20 a=42 
------------------------------------UACUUAUUCAAUGAGGCGGc--------------------------------------------------------------------------------------- l=20 a=6 
------------------------------------UACUUAUUCAAUGAGGCGGu--------------------------------------------------------------------------------------- l=20 a=109 
------------------------------------UACUUAUUCAAUGAGGuGGA--------------------------------------------------------------------------------------- l=20 a=9 
------------------------------------UACUUAUUCAAUGAGGCGuA--------------------------------------------------------------------------------------- l=20 a=3 
------------------------------------aACUUAUUCAAUGAGGCGGA--------------------------------------------------------------------------------------- l=20 a=9 
------------------------------------cACUUAUUCAAUGAGGCGGA--------------------------------------------------------------------------------------- l=20 a=17 
------------------------------------UACUUcUUCAAUGAGGCGGA--------------------------------------------------------------------------------------- l=20 a=4 
------------------------------------UACcUAUUCAAUGAGGCGGA--------------------------------------------------------------------------------------- l=20 a=7 
------------------------------------UACUUAUUCAAUGAGGCGaA--------------------------------------------------------------------------------------- l=20 a=8 
------------------------------------UACUUAUUCAgUGAGGCGGA--------------------------------------------------------------------------------------- l=20 a=12 
------------------------------------UgCUUAUUCAAUGAGGCGGA--------------------------------------------------------------------------------------- l=20 a=11 
------------------------------------UACaUAUUCAAUGAGGCGGA--------------------------------------------------------------------------------------- l=20 a=4 
------------------------------------UACUUAUUCAAUGgGGCGGA--------------------------------------------------------------------------------------- l=20 a=9 
------------------------------------UACUUAUUCAAUGAGGCGcA--------------------------------------------------------------------------------------- l=20 a=5 
------------------------------------UACUUAUUCAuUGAGGCGGA--------------------------------------------------------------------------------------- l=20 a=1 
------------------------------------UACUUAUcCAAUGAGGCGGA--------------------------------------------------------------------------------------- l=20 a=9 
------------------------------------UACUUAUUCgAUGAGGCGGA--------------------------------------------------------------------------------------- l=20 a=13 
------------------------------------UACUaAUUCAAUGAGGCGGA--------------------------------------------------------------------------------------- l=20 a=3 
------------------------------------UACUUgUUCAAUGAGGCGGA--------------------------------------------------------------------------------------- l=20 a=13 
------------------------------------UACUUAUaCAAUGAGGCGGA--------------------------------------------------------------------------------------- l=20 a=3 
------------------------------------UACUcAUUCAAUGAGGCGGA--------------------------------------------------------------------------------------- l=20 a=8 
------------------------------------UACUUAcUCAAUGAGGCGGA--------------------------------------------------------------------------------------- l=20 a=11 
------------------------------------UACUUAUUCAAUGAGGCcGA--------------------------------------------------------------------------------------- l=20 a=1 
------------------------------------UACUUAUUCAAUGAGGCaGA--------------------------------------------------------------------------------------- l=20 a=9 
------------------------------------UACUUAUUCAAcGAGGCGGA--------------------------------------------------------------------------------------- l=20 a=7 
------------------------------------UACUUAUUCAAUGAGGCuGA--------------------------------------------------------------------------------------- l=20 a=3 
------------------------------------UACUUAUUCAAUGAuGCGGA--------------------------------------------------------------------------------------- l=20 a=1 
------------------------------------UACUUAUUCAAUGAaGCGGA--------------------------------------------------------------------------------------- l=20 a=2 
------------------------------------UuCUUAUUCAAUGAGGCGGA--------------------------------------------------------------------------------------- l=20 a=2 
------------------------------------UAuUUAUUCAAUGAGGCGGA--------------------------------------------------------------------------------------- l=20 a=3 
------------------------------------UACUUAUUCAAUaAGGCGGA--------------------------------------------------------------------------------------- l=20 a=1 
------------------------------------UACUUAUUCAAUGAGaCGGA--------------------------------------------------------------------------------------- l=20 a=5 
------------------------------------UACUUAUUCcAUGAGGCGGA--------------------------------------------------------------------------------------- l=20 a=1 
------------------------------------UACUUAUUCAcUGAGGCGGA--------------------------------------------------------------------------------------- l=20 a=1 
------------------------------------UACUUAUUCAAaGAGGCGGA--------------------------------------------------------------------------------------- l=20 a=2 
------------------------------------UACUUAUUCuAUGAGGCGGA--------------------------------------------------------------------------------------- l=20 a=2 
------------------------------------UACUUAUUuAAUGAGGCGGA--------------------------------------------------------------------------------------- l=20 a=1 
------------------------------------UACUUAUUCAAUGAcGCGGA--------------------------------------------------------------------------------------- l=20 a=2 
------------------------------------UACUUuUUCAAUGAGGCGGA--------------------------------------------------------------------------------------- l=20 a=2 
------------------------------------UACgUAUUCAAUGAGGCGGA--------------------------------------------------------------------------------------- l=20 a=3 
------------------------------------UACUUAUUCAAUGAGuCGGA--------------------------------------------------------------------------------------- l=20 a=1 
------------------------------------UACUUAUUCAAUGcGGCGGA--------------------------------------------------------------------------------------- l=20 a=1 
------------------------------------UACUUAUUCAAUGAGGCGGAG-------------------------------------------------------------------------------------- l=21 a=48 
------------------------------------UACUUAUUCAAUGAGGCGGAa-------------------------------------------------------------------------------------- l=21 a=8 
------------------------------------UACUUAUUCAgUGAGGCGGAG-------------------------------------------------------------------------------------- l=21 a=1 
------------------------------------UACUUAUUCAAUGAGGCGGAu-------------------------------------------------------------------------------------- l=21 a=2 
------------------------------------UgCUUAUUCAAUGAGGCGGAG-------------------------------------------------------------------------------------- l=21 a=1 
------------------------------------UACUUAUUCAAUGAGGCGGAc-------------------------------------------------------------------------------------- l=21 a=1 
------------------------------------UACcUAUUCAAUGAGGCGGAG-------------------------------------------------------------------------------------- l=21 a=1 
------------------------------------UACUUAUUCAAUGAGGCaGAG-------------------------------------------------------------------------------------- l=21 a=1 
------------------------------------UACUUAUUCAAUGAGGCGGAGC------------------------------------------------------------------------------------- l=22 a=7 
------------------------------------UACUUAUUCAAUGAGcCGGAGC------------------------------------------------------------------------------------- l=22 a=1 
------------------------------------UACUUAUUCAAUGAGGCGGAGu------------------------------------------------------------------------------------- l=22 a=2 
------------------------------------UACUUAUUCAAUGAGGCGGAGaU------------------------------------------------------------------------------------ l=23 a=1 
------------------------------------UACUUAUUCAAUGAGGCGGAGCU------------------------------------------------------------------------------------ l=23 a=17 
------------------------------------UACUUAUUCAAUGAGGCGGAGCc------------------------------------------------------------------------------------ l=23 a=1 
------------------------------------UACUUAUUCAAUGAGGCGGAGuU------------------------------------------------------------------------------------ l=23 a=1 
-----------------------------------UUACUUAUUCAAUGAGGu------------------------------------------------------------------------------------------ l=18 a=8 
-----------------------------------UUACUUAUUCAAUGAGGC------------------------------------------------------------------------------------------ l=18 a=11 
-----------------------------------UUACUUAUUCAAUGAGGa------------------------------------------------------------------------------------------ l=18 a=1 
-----------------------------------UUACUUAUUCAAUGAGGg------------------------------------------------------------------------------------------ l=18 a=1 
-----------------------------------UUACUUAUUCAAUGAGGCa----------------------------------------------------------------------------------------- l=19 a=6 
-----------------------------------UUACUUAUUCAAUGAGGCG----------------------------------------------------------------------------------------- l=19 a=40 
-----------------------------------UUACUUAUUCAAUGAGGCu----------------------------------------------------------------------------------------- l=19 a=3 
-----------------------------------UUACUUAUUCAAUGAGGCGG---------------------------------------------------------------------------------------- l=20 a=53 
-----------------------------------UUACUUAUUCAAUGgGGCGG---------------------------------------------------------------------------------------- l=20 a=2 
-----------------------------------UUACcUAUUCAAUGAGGCGG---------------------------------------------------------------------------------------- l=20 a=1 
-----------------------------------UUACUUAUUCAAUGAGGCGa---------------------------------------------------------------------------------------- l=20 a=7 
-----------------------------------UUACUUAUUCAAUGAGGCGu---------------------------------------------------------------------------------------- l=20 a=3 
-----------------------------------UUACUUAUUCAAUGAGGaGG---------------------------------------------------------------------------------------- l=20 a=1 
-----------------------------------UUACUUAUUCAAUGAGGuGG---------------------------------------------------------------------------------------- l=20 a=1 
-----------------------------------UUACUUAUUCAAUGAGGCGGA--------------------------------------------------------------------------------------- l=21 a=5053 
-----------------------------------UUACUUAUUCAAUGAGGCGGu--------------------------------------------------------------------------------------- l=21 a=183 
-----------------------------------UUACUUAcUCAAUGAGGCGGA--------------------------------------------------------------------------------------- l=21 a=14 
-----------------------------------aUACUUAUUCAAUGAGGCGGA--------------------------------------------------------------------------------------- l=21 a=14 
-----------------------------------UUACUUAUUCAgUGAGGCGGA--------------------------------------------------------------------------------------- l=21 a=26 
-----------------------------------UUACUUAUUCAAUGAGGCGGg--------------------------------------------------------------------------------------- l=21 a=69 
-----------------------------------UUACUUAUUCAAUGAGGCGaA--------------------------------------------------------------------------------------- l=21 a=6 
-----------------------------------UUACUUAUcCAAUGAGGCGGA--------------------------------------------------------------------------------------- l=21 a=26 
-----------------------------------UUACUcAUUCAAUGAGGCGGA--------------------------------------------------------------------------------------- l=21 a=12 
-----------------------------------cUACUUAUUCAAUGAGGCGGA--------------------------------------------------------------------------------------- l=21 a=22 
-----------------------------------UUACUUAUUCAAUGAaGCGGA--------------------------------------------------------------------------------------- l=21 a=5 
-----------------------------------UUACUUAUUCuAUGAGGCGGA--------------------------------------------------------------------------------------- l=21 a=3 
-----------------------------------UUACUUAUUuAAUGAGGCGGA--------------------------------------------------------------------------------------- l=21 a=3 
-----------------------------------UUACUUAUUCAAUGgGGCGGA--------------------------------------------------------------------------------------- l=21 a=19 
-----------------------------------UUACcUAUUCAAUGAGGCGGA--------------------------------------------------------------------------------------- l=21 a=14 
-----------------------------------UUACUUAUUCgAUGAGGCGGA--------------------------------------------------------------------------------------- l=21 a=14 
-----------------------------------UUACUUAUUCAAUGAGuCGGA--------------------------------------------------------------------------------------- l=21 a=3 
-----------------------------------UUACUUAUUCAAcGAGGCGGA--------------------------------------------------------------------------------------- l=21 a=8 
-----------------------------------UUgCUUAUUCAAUGAGGCGGA--------------------------------------------------------------------------------------- l=21 a=6 
-----------------------------------UUACUUAUUCAAUGAGGuGGA--------------------------------------------------------------------------------------- l=21 a=14 
-----------------------------------UUACUUAUUCAAUGAGGCaGA--------------------------------------------------------------------------------------- l=21 a=13 
-----------------------------------UUACUUAUUCAAUGAGaCGGA--------------------------------------------------------------------------------------- l=21 a=1 
-----------------------------------UUACUgAUUCAAUGAGGCGGA--------------------------------------------------------------------------------------- l=21 a=7 
-----------------------------------UUuCUUAUUCAAUGAGGCGGA--------------------------------------------------------------------------------------- l=21 a=2 
-----------------------------------UcACUUAUUCAAUGAGGCGGA--------------------------------------------------------------------------------------- l=21 a=7 
-----------------------------------gUACUUAUUCAAUGAGGCGGA--------------------------------------------------------------------------------------- l=21 a=5 
-----------------------------------UUACUUAUUCAAUGAGGCGcA--------------------------------------------------------------------------------------- l=21 a=7 
-----------------------------------UUACUUgUUCAAUGAGGCGGA--------------------------------------------------------------------------------------- l=21 a=13 
-----------------------------------UUACUUAUUCAAUGAGGCcGA--------------------------------------------------------------------------------------- l=21 a=7 
-----------------------------------UUACUUuUUCAAUGAGGCGGA--------------------------------------------------------------------------------------- l=21 a=2 
-----------------------------------UUACUUAUUCAAUGAGGCuGA--------------------------------------------------------------------------------------- l=21 a=1 
-----------------------------------UaACUUAUUCAAUGAGGCGGA--------------------------------------------------------------------------------------- l=21 a=2 
-----------------------------------UUACUUAUUaAAUGAGGCGGA--------------------------------------------------------------------------------------- l=21 a=1 
-----------------------------------UUACUUAUUCAAUGAGcCGGA--------------------------------------------------------------------------------------- l=21 a=2 
-----------------------------------UUAuUUAUUCAAUGAGGCGGA--------------------------------------------------------------------------------------- l=21 a=7 
-----------------------------------UUACUUAUUCAAUGuGGCGGA--------------------------------------------------------------------------------------- l=21 a=4 
-----------------------------------UUACUaAUUCAAUGAGGCGGA--------------------------------------------------------------------------------------- l=21 a=13 
-----------------------------------UUACUUAaUCAAUGAGGCGGA--------------------------------------------------------------------------------------- l=21 a=2 
-----------------------------------UUACUUAUUCAAUGAGGgGGA--------------------------------------------------------------------------------------- l=21 a=7 
-----------------------------------UUACUUAUUCAcUGAGGCGGA--------------------------------------------------------------------------------------- l=21 a=1 
-----------------------------------UUACUUAUUCAAUGAGGCGuA--------------------------------------------------------------------------------------- l=21 a=6 
-----------------------------------UUACUUAUUCAAUGAGGCGGc--------------------------------------------------------------------------------------- l=21 a=4 
-----------------------------------UUACUUAUUCAAUGAuGCGGA--------------------------------------------------------------------------------------- l=21 a=2 
-----------------------------------UUACUUAUaCAAUGAGGCGGA--------------------------------------------------------------------------------------- l=21 a=4 
-----------------------------------UUACUUAUUCAAUGcGGCGGA--------------------------------------------------------------------------------------- l=21 a=3 
-----------------------------------UUACaUAUUCAAUGAGGCGGA--------------------------------------------------------------------------------------- l=21 a=6 
-----------------------------------UUcCUUAUUCAAUGAGGCGGA--------------------------------------------------------------------------------------- l=21 a=2 
-----------------------------------UUACUUAUUCAAaGAGGCGGA--------------------------------------------------------------------------------------- l=21 a=1 
-----------------------------------UUACUUAUUCAAUGAGGaGGA--------------------------------------------------------------------------------------- l=21 a=15 
-----------------------------------UUACUUAUUCAAUuAGGCGGA--------------------------------------------------------------------------------------- l=21 a=1 
-----------------------------------UUACUUAUUCAAUaAGGCGGA--------------------------------------------------------------------------------------- l=21 a=1 
-----------------------------------UUACUUAUUCcAUGAGGCGGA--------------------------------------------------------------------------------------- l=21 a=1 
-----------------------------------UUACUUAUUCAAUGAGGCGGAG-------------------------------------------------------------------------------------- l=22 a=33 
-----------------------------------UUACUUAUUCAAUGAGGCGGAa-------------------------------------------------------------------------------------- l=22 a=3 
-----------------------------------UUACUUAUUCAAUGAGGCGGAu-------------------------------------------------------------------------------------- l=22 a=3 
-----------------------------------UUACUUAUUCAAUGAGGCGGgG-------------------------------------------------------------------------------------- l=22 a=1 
-----------------------------------UUACUUAUUCAAUGAGGCGGAGu------------------------------------------------------------------------------------- l=23 a=2 
-----------------------------------UUACUUAUUCAAUGAGGCGGAGC------------------------------------------------------------------------------------- l=23 a=10 
-----------------------------------UUACUUAUUCAAUGAGGCGGAGCU------------------------------------------------------------------------------------ l=24 a=27 
-----------------------------------UUACUUAUUCAAUGAGGCGGAGuU------------------------------------------------------------------------------------ l=24 a=2 
-----------------------------------UUACUUAUUCAAUGAGGCGGAGCc------------------------------------------------------------------------------------ l=24 a=1 
-----------------------------------UUACUUAUUCAAUGAGGCGGAGCUG----------------------------------------------------------------------------------- l=25 a=2 
----------------------------------UUUACUUAUUCAAU----------------------------------------------------------------------------------------------- l=14 a=1 
----------------------------------UUUACUUAUUCAAUG---------------------------------------------------------------------------------------------- l=15 a=79 
----------------------------------UUUACUUAUUCAAUGAG-------------------------------------------------------------------------------------------- l=17 a=1 
----------------------------------UUUACUUAUUCAAUGAGG------------------------------------------------------------------------------------------- l=18 a=1 
----------------------------------UUUACUUAUUCAAUGuGG------------------------------------------------------------------------------------------- l=18 a=1 
----------------------------------UUUACUUAUUCAAUGAGGC------------------------------------------------------------------------------------------ l=19 a=41 
----------------------------------UUUACUUAUUCAAUGAGGu------------------------------------------------------------------------------------------ l=19 a=22 
----------------------------------UUUgCUUAUUCAAUGAGGC------------------------------------------------------------------------------------------ l=19 a=2 
----------------------------------UUUACUUAUUCgAUGAGGC------------------------------------------------------------------------------------------ l=19 a=1 
----------------------------------UUUACUUAUUCAAUGAGcC------------------------------------------------------------------------------------------ l=19 a=1 
----------------------------------UUUACUUAUcCAAUGAGGC------------------------------------------------------------------------------------------ l=19 a=1 
----------------------------------UUUACUUAUUCAAUGAGGCG----------------------------------------------------------------------------------------- l=20 a=47 
----------------------------------UUUACUUAUUCAAUGgGGCG----------------------------------------------------------------------------------------- l=20 a=3 
----------------------------------UUUACUUAUUCAAcGAGGCG----------------------------------------------------------------------------------------- l=20 a=1 
----------------------------------UUUACUUAUUCAAUGAGGCa----------------------------------------------------------------------------------------- l=20 a=6 
----------------------------------UUUACUUAUUCAAUGAGGCu----------------------------------------------------------------------------------------- l=20 a=1 
----------------------------------UUUACUUAcUCAAUGAGGCG----------------------------------------------------------------------------------------- l=20 a=1 
----------------------------------UUUACUUAUUCAAUGAGGCGG---------------------------------------------------------------------------------------- l=21 a=93 
----------------------------------UUUACUUAUUCAAUGAGGCGu---------------------------------------------------------------------------------------- l=21 a=5 
----------------------------------UUUACUUAUUCgAUGAGGCGG---------------------------------------------------------------------------------------- l=21 a=1 
----------------------------------UUUACUcAUUCAAUGAGGCGG---------------------------------------------------------------------------------------- l=21 a=1 
----------------------------------UcUACUUAUUCAAUGAGGCGG---------------------------------------------------------------------------------------- l=21 a=1 
----------------------------------cUUACUUAUUCAAUGAGGCGG---------------------------------------------------------------------------------------- l=21 a=1 
----------------------------------UUUACUUAUUCAAUGAGGCGa---------------------------------------------------------------------------------------- l=21 a=3 
----------------------------------UUUACUUAUUCAAUGAGaCGG---------------------------------------------------------------------------------------- l=21 a=3 
----------------------------------UUUACUUAUUCAAUGAGGCaG---------------------------------------------------------------------------------------- l=21 a=1 
----------------------------------UUUACUUAUUCAAUGAGGCcG---------------------------------------------------------------------------------------- l=21 a=1 
----------------------------------UUUACUUAUUuAAUGAGGCGG---------------------------------------------------------------------------------------- l=21 a=1 
----------------------------------UUUACUUAUUCAAUGgGGCGG---------------------------------------------------------------------------------------- l=21 a=1 
----------------------------------UUUACaUAUUCAAUGAGGCGG---------------------------------------------------------------------------------------- l=21 a=1 
----------------------------------UUUACUUAUUCAAUGuGGCGG---------------------------------------------------------------------------------------- l=21 a=1 
----------------------------------UUUACUUgUUCAAUGAGGCGG---------------------------------------------------------------------------------------- l=21 a=1 
----------------------------------UUUACUUAUUCAAUGAGGCGGA--------------------------------------------------------------------------------------- l=22 a=8237 (ma)
----------------------------------UUUACUUAUUCAAUGAGGCGGu--------------------------------------------------------------------------------------- l=22 a=311 
----------------------------------UUUACUUAUUCAAUGAGGCGGg--------------------------------------------------------------------------------------- l=22 a=95 
----------------------------------UUUACUUAUUCAgUGAGGCGGA--------------------------------------------------------------------------------------- l=22 a=30 
----------------------------------UUcACUUAUUCAAUGAGGCGGA--------------------------------------------------------------------------------------- l=22 a=8 
----------------------------------UUUACUUAUUCAAUGAGGCuGA--------------------------------------------------------------------------------------- l=22 a=6 
----------------------------------UUUACUUAUcCAAUGAGGCGGA--------------------------------------------------------------------------------------- l=22 a=27 
----------------------------------cUUACUUAUUCAAUGAGGCGGA--------------------------------------------------------------------------------------- l=22 a=63 
----------------------------------UUUACUUAUUCAAUGAGGCGaA--------------------------------------------------------------------------------------- l=22 a=16 
----------------------------------UUUACcUAUUCAAUGAGGCGGA--------------------------------------------------------------------------------------- l=22 a=28 
----------------------------------UUUACUUAUUCAAcGAGGCGGA--------------------------------------------------------------------------------------- l=22 a=20 
----------------------------------UUUACUUAUUCAAUGAGGCcGA--------------------------------------------------------------------------------------- l=22 a=9 
----------------------------------UUUACUUAUUCAAUGAGGCGcA--------------------------------------------------------------------------------------- l=22 a=8 
----------------------------------UgUACUUAUUCAAUGAGGCGGA--------------------------------------------------------------------------------------- l=22 a=3 
----------------------------------UUUACUUAUUCAAUGuGGCGGA--------------------------------------------------------------------------------------- l=22 a=7 
----------------------------------UUUACUcAUUCAAUGAGGCGGA--------------------------------------------------------------------------------------- l=22 a=16 
----------------------------------UUUACUUAUUCAAUGAGGCGuA--------------------------------------------------------------------------------------- l=22 a=19 
----------------------------------UUUACUUAUUCgAUGAGGCGGA--------------------------------------------------------------------------------------- l=22 a=31 
----------------------------------aUUACUUAUUCAAUGAGGCGGA--------------------------------------------------------------------------------------- l=22 a=5 
----------------------------------UUUACUUAUUCAAUGgGGCGGA--------------------------------------------------------------------------------------- l=22 a=33 
----------------------------------UUUACUaAUUCAAUGAGGCGGA--------------------------------------------------------------------------------------- l=22 a=4 
----------------------------------UcUACUUAUUCAAUGAGGCGGA--------------------------------------------------------------------------------------- l=22 a=29 
----------------------------------UUUACUUAUUCAAUGAGaCGGA--------------------------------------------------------------------------------------- l=22 a=41 
----------------------------------UUUACUUAUUCAAUGAGGCGGc--------------------------------------------------------------------------------------- l=22 a=9 
----------------------------------UUUACUUAUUCAAaGAGGCGGA--------------------------------------------------------------------------------------- l=22 a=3 
----------------------------------UUUACUUAUUCAuUGAGGCGGA--------------------------------------------------------------------------------------- l=22 a=4 
----------------------------------UaUACUUAUUCAAUGAGGCGGA--------------------------------------------------------------------------------------- l=22 a=10 
----------------------------------UUUAuUUAUUCAAUGAGGCGGA--------------------------------------------------------------------------------------- l=22 a=3 
----------------------------------UUUACUUAUUCAAUGAaGCGGA--------------------------------------------------------------------------------------- l=22 a=4 
----------------------------------UUUACUUgUUCAAUGAGGCGGA--------------------------------------------------------------------------------------- l=22 a=16 
----------------------------------UUUgCUUAUUCAAUGAGGCGGA--------------------------------------------------------------------------------------- l=22 a=28 
----------------------------------UUUACUUAUUuAAUGAGGCGGA--------------------------------------------------------------------------------------- l=22 a=10 
----------------------------------UUUAgUUAUUCAAUGAGGCGGA--------------------------------------------------------------------------------------- l=22 a=1 
----------------------------------UUUcCUUAUUCAAUGAGGCGGA--------------------------------------------------------------------------------------- l=22 a=2 
----------------------------------UUUACUUAcUCAAUGAGGCGGA--------------------------------------------------------------------------------------- l=22 a=24 
----------------------------------UUUACUUAUUCAAUGAGGCaGA--------------------------------------------------------------------------------------- l=22 a=22 
----------------------------------UUUACUUAUUCAAUGcGGCGGA--------------------------------------------------------------------------------------- l=22 a=5 
----------------------------------UUUACUUAUUCAAUGAGGaGGA--------------------------------------------------------------------------------------- l=22 a=4 
----------------------------------UUUACaUAUUCAAUGAGGCGGA--------------------------------------------------------------------------------------- l=22 a=27 
----------------------------------UUUACgUAUUCAAUGAGGCGGA--------------------------------------------------------------------------------------- l=22 a=15 
----------------------------------UUUACUUAUUCAAUGAGGuGGA--------------------------------------------------------------------------------------- l=22 a=13 
----------------------------------UUUACUUAUUCAAUGAGuCGGA--------------------------------------------------------------------------------------- l=22 a=16 
----------------------------------UUUACUUAUUCAAUaAGGCGGA--------------------------------------------------------------------------------------- l=22 a=6 
----------------------------------UUUACUUAUUCuAUGAGGCGGA--------------------------------------------------------------------------------------- l=22 a=5 
----------------------------------UUUACUUAUUCAAUGAGGgGGA--------------------------------------------------------------------------------------- l=22 a=6 
----------------------------------UUUACUUcUUCAAUGAGGCGGA--------------------------------------------------------------------------------------- l=22 a=3 
----------------------------------UUUACUUAUUCAcUGAGGCGGA--------------------------------------------------------------------------------------- l=22 a=1 
----------------------------------UUUACUUuUUCAAUGAGGCGGA--------------------------------------------------------------------------------------- l=22 a=4 
----------------------------------UUUACUUAUUCAAUuAGGCGGA--------------------------------------------------------------------------------------- l=22 a=3 
----------------------------------UUUACUUAUaCAAUGAGGCGGA--------------------------------------------------------------------------------------- l=22 a=2 
----------------------------------UUUACUgAUUCAAUGAGGCGGA--------------------------------------------------------------------------------------- l=22 a=2 
----------------------------------UUUACUUAUUCcAUGAGGCGGA--------------------------------------------------------------------------------------- l=22 a=1 
----------------------------------UUUuCUUAUUCAAUGAGGCGGA--------------------------------------------------------------------------------------- l=22 a=2 
----------------------------------UUUACUUAUgCAAUGAGGCGGA--------------------------------------------------------------------------------------- l=22 a=3 
----------------------------------UUUACUUAgUCAAUGAGGCGGA--------------------------------------------------------------------------------------- l=22 a=1 
----------------------------------gUUACUUAUUCAAUGAGGCGGA--------------------------------------------------------------------------------------- l=22 a=1 
----------------------------------UUUACUUAUUgAAUGAGGCGGA--------------------------------------------------------------------------------------- l=22 a=1 
----------------------------------UUUACUUAUUCAAUGAGcCGGA--------------------------------------------------------------------------------------- l=22 a=9 
----------------------------------UUUACUUAUUCAAUGAGGCGGAu-------------------------------------------------------------------------------------- l=23 a=7 
----------------------------------UUUACUUAUUCAAUGAGGCGGAG-------------------------------------------------------------------------------------- l=23 a=50 
----------------------------------UUUACUUAUUCAAcGAGGCGGAG-------------------------------------------------------------------------------------- l=23 a=2 
----------------------------------UUUACUUAUUCAAUGAGaCGGAG-------------------------------------------------------------------------------------- l=23 a=1 
----------------------------------UUUACUUAUUCAAUGAGGCGGAa-------------------------------------------------------------------------------------- l=23 a=4 
----------------------------------UUUACaUAUUCAAUGAGGCGGAG-------------------------------------------------------------------------------------- l=23 a=1 
----------------------------------cUUACUUAUUCAAUGAGGCGGAG-------------------------------------------------------------------------------------- l=23 a=1 
----------------------------------UUUACUUAUUCAAUaAGGCGGAG-------------------------------------------------------------------------------------- l=23 a=1 
----------------------------------UUUACUUgUUCAAUGAGGCGGAG-------------------------------------------------------------------------------------- l=23 a=1 
----------------------------------UUUACUUAUUCAAUGAGGCGGAGC------------------------------------------------------------------------------------- l=24 a=18 
----------------------------------UUUACUUAUUCgAUGAGGCGGAGC------------------------------------------------------------------------------------- l=24 a=1 
----------------------------------UUUACUUAUUCAAUGAGGCGGAGg------------------------------------------------------------------------------------- l=24 a=1 
----------------------------------UUUACUUAUUCAAUGAGGCGGAGu------------------------------------------------------------------------------------- l=24 a=6 
----------------------------------UUUACUUAUUCAAUGAGGCGGAGCU------------------------------------------------------------------------------------ l=25 a=14 
----------------------------------UUUACUUAUUCAAUGAGGCGGAGuU------------------------------------------------------------------------------------ l=25 a=4 
----------------------------------UUUACUcAUUCAAUGAGGCGGAGCU------------------------------------------------------------------------------------ l=25 a=1 
----------------------------------UUUACUUAUUCAAUGAGGCGGAGCc------------------------------------------------------------------------------------ l=25 a=2 
----------------------------------UUUACUUAcUCAAUGAGGCGGAGCU------------------------------------------------------------------------------------ l=25 a=1 
----------------------------------UUUACUUAUUCAAUGAGGCGGAGCUG----------------------------------------------------------------------------------- l=26 a=3 
----------------------------------UUUACUUAUUCAAUGAGGCGGAGCUu----------------------------------------------------------------------------------- l=26 a=1 
----------------------------------UUUACUUAUUCAgUGAGGCGGAGCUG----------------------------------------------------------------------------------- l=26 a=1 
---------------------------------UUUUACUUAUUCAAUG---------------------------------------------------------------------------------------------- l=16 a=130 
---------------------------------UUcUACUUAUUCAAUG---------------------------------------------------------------------------------------------- l=16 a=1 
---------------------------------UUUUACUUAUUCAAUa---------------------------------------------------------------------------------------------- l=16 a=10 
---------------------------------UUUUAaUUAUUCAAUG---------------------------------------------------------------------------------------------- l=16 a=1 
---------------------------------UUUUAgUUAUUCAAUG---------------------------------------------------------------------------------------------- l=16 a=1 
---------------------------------UUUUACUUAUUCAgUG---------------------------------------------------------------------------------------------- l=16 a=1 
---------------------------------UUUUACUUAUUCAAUGAGG------------------------------------------------------------------------------------------- l=19 a=2 
---------------------------------UUUUACUUAUUCAAUGAGGC------------------------------------------------------------------------------------------ l=20 a=72 
---------------------------------UUUUACUUAUUCAAUGAGGu------------------------------------------------------------------------------------------ l=20 a=22 
---------------------------------UUUUACUUAUUCAAUGAGGa------------------------------------------------------------------------------------------ l=20 a=1 
---------------------------------UUUUACUUAUUCAAUGAGGg------------------------------------------------------------------------------------------ l=20 a=1 
---------------------------------UUUUACUUAUUCAAUGAGaC------------------------------------------------------------------------------------------ l=20 a=1 
---------------------------------cUUUACUUAUUCAAUGAGGC------------------------------------------------------------------------------------------ l=20 a=1 
---------------------------------UUUUACUUuUUCAAUGAGGC------------------------------------------------------------------------------------------ l=20 a=1 
---------------------------------UUUUAuUUAUUCAAUGAGGC------------------------------------------------------------------------------------------ l=20 a=1 
---------------------------------UUUUACUUAUUCAAUGAaGC------------------------------------------------------------------------------------------ l=20 a=1 
---------------------------------aUUUACUUAUUCAAUGAGGC------------------------------------------------------------------------------------------ l=20 a=1 
---------------------------------UUUUAgUUAUUCAAUGAGGC------------------------------------------------------------------------------------------ l=20 a=1 
---------------------------------UUUUAaUUAUUCAAUGAGGC------------------------------------------------------------------------------------------ l=20 a=1 
---------------------------------UUUUACUUAUUCAAUGgGGC------------------------------------------------------------------------------------------ l=20 a=1 
---------------------------------UUUUACUUAUUCAAUGAGGCG----------------------------------------------------------------------------------------- l=21 a=100 
---------------------------------UUcUACUUAUUCAAUGAGGCG----------------------------------------------------------------------------------------- l=21 a=1 
---------------------------------UUUUACUUAUUCAAUGAGGuG----------------------------------------------------------------------------------------- l=21 a=1 
---------------------------------UUUUACUUAcUCAAUGAGGCG----------------------------------------------------------------------------------------- l=21 a=2 
---------------------------------UUUUACUUAUUCAAUGAGGCa----------------------------------------------------------------------------------------- l=21 a=5 
---------------------------------UUUUACUUAUUCAAUGAGcCG----------------------------------------------------------------------------------------- l=21 a=2 
---------------------------------UUUUACUUAUUCAAUGAGGCc----------------------------------------------------------------------------------------- l=21 a=1 
---------------------------------UUUUACUUAUUCAAUGAGGCu----------------------------------------------------------------------------------------- l=21 a=1 
---------------------------------cUUUACUUAUUCAAUGAGGCG----------------------------------------------------------------------------------------- l=21 a=1 
---------------------------------UUUUACUUAUUCAAUGAGGCGG---------------------------------------------------------------------------------------- l=22 a=149 
---------------------------------UUcUACUUAUUCAAUGAGGCGG---------------------------------------------------------------------------------------- l=22 a=2 
---------------------------------UUUUACUUAUUCAAUGAGGCaG---------------------------------------------------------------------------------------- l=22 a=1 
---------------------------------UUUUACUUAUUCAAUGAGGCGa---------------------------------------------------------------------------------------- l=22 a=10 
---------------------------------UUUUACUUAUUuAAUGAGGCGG---------------------------------------------------------------------------------------- l=22 a=1 
---------------------------------UUUUACUUgUUCAAUGAGGCGG---------------------------------------------------------------------------------------- l=22 a=1 
---------------------------------UUUUACUUAUUCAAUGAGGCGu---------------------------------------------------------------------------------------- l=22 a=3 
---------------------------------UUUUACUUAcUCAAUGAGGCGG---------------------------------------------------------------------------------------- l=22 a=1 
---------------------------------UUUUACUUAUUCAAUGgGGCGG---------------------------------------------------------------------------------------- l=22 a=1 
---------------------------------UUUUACUUAUUCgAUGAGGCGG---------------------------------------------------------------------------------------- l=22 a=3 
---------------------------------UUUUACUUAUUCAAUGAGGaGG---------------------------------------------------------------------------------------- l=22 a=1 
---------------------------------UUUUACUUAUUCAgUGAGGCGG---------------------------------------------------------------------------------------- l=22 a=1 
---------------------------------UUUUAaUUAUUCAAUGAGGCGG---------------------------------------------------------------------------------------- l=22 a=1 
---------------------------------UUUUACaUAUUCAAUGAGGCGG---------------------------------------------------------------------------------------- l=22 a=1 
---------------------------------UUUUACUUAUUCAAUGAGGCGGA--------------------------------------------------------------------------------------- l=23 a=8118 
---------------------------------UUUUACUUAUUCAAUGAGGCGGu--------------------------------------------------------------------------------------- l=23 a=299 
---------------------------------UUUUgCUUAUUCAAUGAGGCGGA--------------------------------------------------------------------------------------- l=23 a=19 
---------------------------------UUUUACUUAUUCAAUGAGGCGGg--------------------------------------------------------------------------------------- l=23 a=89 
---------------------------------cUUUACUUAUUCAAUGAGGCGGA--------------------------------------------------------------------------------------- l=23 a=65 
---------------------------------UUUUACUUAUUCAAcGAGGCGGA--------------------------------------------------------------------------------------- l=23 a=22 
---------------------------------UUcUACUUAUUCAAUGAGGCGGA--------------------------------------------------------------------------------------- l=23 a=29 
---------------------------------UUUcACUUAUUCAAUGAGGCGGA--------------------------------------------------------------------------------------- l=23 a=12 
---------------------------------UUUUACUUAUUCAAaGAGGCGGA--------------------------------------------------------------------------------------- l=23 a=2 
---------------------------------UUUUACUUAUUCAAUGAGGuGGA--------------------------------------------------------------------------------------- l=23 a=12 
---------------------------------UUUUACUUAUUCAAUGAGcCGGA--------------------------------------------------------------------------------------- l=23 a=4 
---------------------------------UUUUACUUAUUCAgUGAGGCGGA--------------------------------------------------------------------------------------- l=23 a=29 
---------------------------------UUUUACUUAcUCAAUGAGGCGGA--------------------------------------------------------------------------------------- l=23 a=22 
---------------------------------UUUUACUUAUcCAAUGAGGCGGA--------------------------------------------------------------------------------------- l=23 a=26 
---------------------------------UUUUACcUAUUCAAUGAGGCGGA--------------------------------------------------------------------------------------- l=23 a=17 
---------------------------------UUUUACUUAUUCcAUGAGGCGGA--------------------------------------------------------------------------------------- l=23 a=6 
---------------------------------UUUUACUUgUUCAAUGAGGCGGA--------------------------------------------------------------------------------------- l=23 a=14 
---------------------------------UUUUACUUAUUCAAUGgGGCGGA--------------------------------------------------------------------------------------- l=23 a=23 
---------------------------------UUUUACUUAUUCAAUGAGGCaGA--------------------------------------------------------------------------------------- l=23 a=20 
---------------------------------UUUUACUUAUUCAAUGAGuCGGA--------------------------------------------------------------------------------------- l=23 a=5 
---------------------------------UcUUACUUAUUCAAUGAGGCGGA--------------------------------------------------------------------------------------- l=23 a=22 
---------------------------------UUUUACUUAUUCAAUGuGGCGGA--------------------------------------------------------------------------------------- l=23 a=9 
---------------------------------UUUUACUUAUUCAAUGAGGCGcA--------------------------------------------------------------------------------------- l=23 a=12 
---------------------------------UUUUACUcAUUCAAUGAGGCGGA--------------------------------------------------------------------------------------- l=23 a=16 
---------------------------------UUUUACUUAUUCAAUGAGaCGGA--------------------------------------------------------------------------------------- l=23 a=8 
---------------------------------aUUUACUUAUUCAAUGAGGCGGA--------------------------------------------------------------------------------------- l=23 a=7 
---------------------------------UUUUACUUAUUCAuUGAGGCGGA--------------------------------------------------------------------------------------- l=23 a=5 
---------------------------------UUUUACUUAUUCgAUGAGGCGGA--------------------------------------------------------------------------------------- l=23 a=28 
---------------------------------UUUUACUUAUaCAAUGAGGCGGA--------------------------------------------------------------------------------------- l=23 a=8 
---------------------------------UUUUACUaAUUCAAUGAGGCGGA--------------------------------------------------------------------------------------- l=23 a=5 
---------------------------------UUUUACUUAUUCAAUGAGGCGuA--------------------------------------------------------------------------------------- l=23 a=13 
---------------------------------UUUUAuUUAUUCAAUGAGGCGGA--------------------------------------------------------------------------------------- l=23 a=11 
---------------------------------UUUUACUUAUUCAAUaAGGCGGA--------------------------------------------------------------------------------------- l=23 a=7 
---------------------------------UUUUACUUAUUCAcUGAGGCGGA--------------------------------------------------------------------------------------- l=23 a=3 
---------------------------------UUaUACUUAUUCAAUGAGGCGGA--------------------------------------------------------------------------------------- l=23 a=2 
---------------------------------UUUUACUUAUUCAAUGAGGCcGA--------------------------------------------------------------------------------------- l=23 a=6 
---------------------------------UUUUACUUAUUCAAUGAGGCGGc--------------------------------------------------------------------------------------- l=23 a=12 
---------------------------------UUUUACUUAUUgAAUGAGGCGGA--------------------------------------------------------------------------------------- l=23 a=1 
---------------------------------UUUUAaUUAUUCAAUGAGGCGGA--------------------------------------------------------------------------------------- l=23 a=17 
---------------------------------UUUUACUUAUUCAAUGAGGaGGA--------------------------------------------------------------------------------------- l=23 a=2 
---------------------------------UUUUACUUAUUCAAUGAGGgGGA--------------------------------------------------------------------------------------- l=23 a=3 
---------------------------------UUUUACUUAUUCAAUGAGGCGaA--------------------------------------------------------------------------------------- l=23 a=17 
---------------------------------UUUgACUUAUUCAAUGAGGCGGA--------------------------------------------------------------------------------------- l=23 a=1 
---------------------------------UUUUACUUAUUCAAUGAuGCGGA--------------------------------------------------------------------------------------- l=23 a=4 
---------------------------------UUUUACUUAUUCAAUGAaGCGGA--------------------------------------------------------------------------------------- l=23 a=22 
---------------------------------UUUUACUUAUUCAAUGcGGCGGA--------------------------------------------------------------------------------------- l=23 a=2 
---------------------------------UaUUACUUAUUCAAUGAGGCGGA--------------------------------------------------------------------------------------- l=23 a=4 
---------------------------------UUUUACUUAUUCuAUGAGGCGGA--------------------------------------------------------------------------------------- l=23 a=4 
---------------------------------UUUUACUUAUUCAAUGAGGCuGA--------------------------------------------------------------------------------------- l=23 a=3 
---------------------------------UUUUACUUAUgCAAUGAGGCGGA--------------------------------------------------------------------------------------- l=23 a=2 
---------------------------------UUUUACUUAUUCAAUuAGGCGGA--------------------------------------------------------------------------------------- l=23 a=3 
---------------------------------UUUUACaUAUUCAAUGAGGCGGA--------------------------------------------------------------------------------------- l=23 a=3 
---------------------------------UUUaACUUAUUCAAUGAGGCGGA--------------------------------------------------------------------------------------- l=23 a=1 
---------------------------------UUUUACUUAUUuAAUGAGGCGGA--------------------------------------------------------------------------------------- l=23 a=6 
---------------------------------UUUUACgUAUUCAAUGAGGCGGA--------------------------------------------------------------------------------------- l=23 a=1 
---------------------------------UUUUACUUAUUCAAUGAcGCGGA--------------------------------------------------------------------------------------- l=23 a=10 
---------------------------------UUUUACUUuUUCAAUGAGGCGGA--------------------------------------------------------------------------------------- l=23 a=3 
---------------------------------UUUUACUUAaUCAAUGAGGCGGA--------------------------------------------------------------------------------------- l=23 a=1 
---------------------------------UUUUACUUcUUCAAUGAGGCGGA--------------------------------------------------------------------------------------- l=23 a=1 
---------------------------------UUUUAgUUAUUCAAUGAGGCGGA--------------------------------------------------------------------------------------- l=23 a=11 
---------------------------------UUUUACUUAUUCAAgGAGGCGGA--------------------------------------------------------------------------------------- l=23 a=1 
---------------------------------UUUUACUUAUUCAAUGAGGCGGAG-------------------------------------------------------------------------------------- l=24 a=47 
---------------------------------UUUUACUUAUUCAAUGAGGCGGAa-------------------------------------------------------------------------------------- l=24 a=5 
---------------------------------UUUUACUUAUUCgAUGAGGCGGAG-------------------------------------------------------------------------------------- l=24 a=1 
---------------------------------UUUUACUUAUUCAAUGAGGCGGAu-------------------------------------------------------------------------------------- l=24 a=1 
---------------------------------UcUUACUUAUUCAAUGAGGCGGAG-------------------------------------------------------------------------------------- l=24 a=1 
---------------------------------UUUUAgUUAUUCAAUGAGGCGGAG-------------------------------------------------------------------------------------- l=24 a=1 
---------------------------------UUUUACUUAUUCAAUGAaGCGGAG-------------------------------------------------------------------------------------- l=24 a=1 
---------------------------------UUUUACUUAUUCAAUGAGGCGGAGu------------------------------------------------------------------------------------- l=25 a=10 
---------------------------------UUUUACUUAUUCAAUGAGGCGGAGC------------------------------------------------------------------------------------- l=25 a=36 
---------------------------------UUcUACUUAUUCAAUGAGGCGGAGC------------------------------------------------------------------------------------- l=25 a=1 
---------------------------------UUUUACUUAUcCAAUGAGGCGGAGC------------------------------------------------------------------------------------- l=25 a=1 
---------------------------------UUUUACUUAUUCAAUGAGGCGGAGa------------------------------------------------------------------------------------- l=25 a=3 
---------------------------------UUUUACUUAUUCAAUGAGGCGGgGC------------------------------------------------------------------------------------- l=25 a=2 
---------------------------------UUUUgCUUAUUCAAUGAGGCGGAGC------------------------------------------------------------------------------------- l=25 a=1 
---------------------------------UUUUACUUAUUCAAUGAGGCGGAGCU------------------------------------------------------------------------------------ l=26 a=28 
---------------------------------UUUUACUUcUUCAAUGAGGCGGAGCU------------------------------------------------------------------------------------ l=26 a=1 
---------------------------------UUUUACUUAUUCAAcGAGGCGGAGCU------------------------------------------------------------------------------------ l=26 a=1 
---------------------------------UUUUACUUAUUCAAUGAGGCGGAGCc------------------------------------------------------------------------------------ l=26 a=1 
---------------------------------UUUUACUUAUUCAAUGAGGCGGAGCa------------------------------------------------------------------------------------ l=26 a=1 
---------------------------------UUUUACUUAUUCAAUGAGGCGGAGuU------------------------------------------------------------------------------------ l=26 a=4 
---------------------------------UUUUACcUAUUCAAUGAGGCGGAGCU------------------------------------------------------------------------------------ l=26 a=1 
---------------------------------UUUUACcUAUUCAAUGAGGCGGAGCUG----------------------------------------------------------------------------------- l=27 a=1 
---------------------------------UUUUACUUAUUCAAUGAGGCGGAGCUG----------------------------------------------------------------------------------- l=27 a=9 
---------------------------------UUUUACUUAUUCAAUGAGGCGGAGCUa----------------------------------------------------------------------------------- l=27 a=1 
---------------------------------UUUUACUUAUUCAAUGAGGCGGAGCUu----------------------------------------------------------------------------------- l=27 a=1 
---------------------------------UUUUACUUAUUCAAUGAGGCGGAGCUGGG--------------------------------------------------------------------------------- l=29 a=2 
--------------------------------UUUUUACUUAUUCAAUG---------------------------------------------------------------------------------------------- l=17 a=15 
--------------------------------UUUUUACUUAUUCAAUa---------------------------------------------------------------------------------------------- l=17 a=5 
--------------------------------UUUUUACUUAUcCAAUG---------------------------------------------------------------------------------------------- l=17 a=1 
--------------------------------UUUUUACUUAUUCAAUGAGGC------------------------------------------------------------------------------------------ l=21 a=7 
--------------------------------UUUUUACUUAUUCAAUGAGGu------------------------------------------------------------------------------------------ l=21 a=4 
--------------------------------UUUUUACUUAUUCAAUGAGGCG----------------------------------------------------------------------------------------- l=22 a=15 
--------------------------------UUUUUACUUAUUCAAUGAGGCa----------------------------------------------------------------------------------------- l=22 a=3 
--------------------------------cUUUUACUUAUUCAAUGAGGCG----------------------------------------------------------------------------------------- l=22 a=1 
--------------------------------UUUUUACUUAUUCAAUGuGGCG----------------------------------------------------------------------------------------- l=22 a=1 
--------------------------------UUUUUAuUUAUUCAAUGAGGCG----------------------------------------------------------------------------------------- l=22 a=1 
--------------------------------UUUUUACUUAUUCAAUGAGGCGG---------------------------------------------------------------------------------------- l=23 a=18 
--------------------------------aUUUUACUUAUUCAAUGAGGCGG---------------------------------------------------------------------------------------- l=23 a=1 
--------------------------------UUUUUACUUAUUCAAUGAGGCGa---------------------------------------------------------------------------------------- l=23 a=1 
--------------------------------UUUUUACUUAUUCAAUGAGGCGGu--------------------------------------------------------------------------------------- l=24 a=25 
--------------------------------UUUUUACUUAUUCAAUGAGGCGGA--------------------------------------------------------------------------------------- l=24 a=565 
--------------------------------UUUUUACUcAUUCAAUGAGGCGGA--------------------------------------------------------------------------------------- l=24 a=2 
--------------------------------cUUUUACUUAUUCAAUGAGGCGGA--------------------------------------------------------------------------------------- l=24 a=13 
--------------------------------UUUUUACUUAUUCAAaGAGGCGGA--------------------------------------------------------------------------------------- l=24 a=1 
--------------------------------UUUUUACUUAcUCAAUGAGGCGGA--------------------------------------------------------------------------------------- l=24 a=3 
--------------------------------UUUUUACUUAUUCAAUGAGGCGGg--------------------------------------------------------------------------------------- l=24 a=5 
--------------------------------UUUUUACaUAUUCAAUGAGGCGGA--------------------------------------------------------------------------------------- l=24 a=1 
--------------------------------UUUUUACUUAUUCAAUGAGaCGGA--------------------------------------------------------------------------------------- l=24 a=1 
--------------------------------UUcUUACUUAUUCAAUGAGGCGGA--------------------------------------------------------------------------------------- l=24 a=1 
--------------------------------UUUUUACUUAUcCAAUGAGGCGGA--------------------------------------------------------------------------------------- l=24 a=1 
--------------------------------UcUUUACUUAUUCAAUGAGGCGGA--------------------------------------------------------------------------------------- l=24 a=4 
--------------------------------UUUcUACUUAUUCAAUGAGGCGGA--------------------------------------------------------------------------------------- l=24 a=4 
--------------------------------UUUUUACUUAUUCAAcGAGGCGGA--------------------------------------------------------------------------------------- l=24 a=2 
--------------------------------UUUUUACUUAUUCAAUGgGGCGGA--------------------------------------------------------------------------------------- l=24 a=1 
--------------------------------UUUUUACUUAUUCAgUGAGGCGGA--------------------------------------------------------------------------------------- l=24 a=2 
--------------------------------UUUUUACUUAUUCgAUGAGGCGGA--------------------------------------------------------------------------------------- l=24 a=4 
--------------------------------UUUUcACUUAUUCAAUGAGGCGGA--------------------------------------------------------------------------------------- l=24 a=1 
--------------------------------UUUUUACUUAUUCAAUGAuGCGGA--------------------------------------------------------------------------------------- l=24 a=1 
--------------------------------UUUUUACUUAUUCAAUGuGGCGGA--------------------------------------------------------------------------------------- l=24 a=1 
--------------------------------UUUUUACcUAUUCAAUGAGGCGGA--------------------------------------------------------------------------------------- l=24 a=2 
--------------------------------UUUUUACUUAUUCAAUGAGGCGGc--------------------------------------------------------------------------------------- l=24 a=1 
--------------------------------UUUUUAuUUAUUCAAUGAGGCGGA--------------------------------------------------------------------------------------- l=24 a=1 
--------------------------------UaUUUACUUAUUCAAUGAGGCGGA--------------------------------------------------------------------------------------- l=24 a=1 
--------------------------------UUUUUACUUAUUCAAUGcGGCGGA--------------------------------------------------------------------------------------- l=24 a=2 
--------------------------------UUUUUgCUUAUUCAAUGAGGCGGA--------------------------------------------------------------------------------------- l=24 a=1 
--------------------------------UUUUUACUUAUUCAAUGAGGCGuA--------------------------------------------------------------------------------------- l=24 a=1 
--------------------------------UUUUUuCUUAUUCAAUGAGGCGGA--------------------------------------------------------------------------------------- l=24 a=1 
--------------------------------UUUUUACUUAUUCAAUGAGGCGGAG-------------------------------------------------------------------------------------- l=25 a=4 
--------------------------------UUUUUACUUAUUCAAUGAGGCGGAGC------------------------------------------------------------------------------------- l=26 a=3 
--------------------------------UUUUUACUUAUUCAAUGAGGCGGAGCU------------------------------------------------------------------------------------ l=27 a=3 
-------------------------------CUUUUUACUUAUUCAAUG---------------------------------------------------------------------------------------------- l=18 a=17 
-------------------------------CUcUUUACUUAUUCAAUG---------------------------------------------------------------------------------------------- l=18 a=1 
-------------------------------CUUUUUACUUAUUCAAcG---------------------------------------------------------------------------------------------- l=18 a=1 
-------------------------------CUUUUUACUUAUUCAAUa---------------------------------------------------------------------------------------------- l=18 a=1 
-------------------------------CUUUUUACUUAUUCAAUc---------------------------------------------------------------------------------------------- l=18 a=1 
-------------------------------CUUUUcACUUAUUCAAUG---------------------------------------------------------------------------------------------- l=18 a=1 
-------------------------------CUUUUUACUUAUUCAAUu---------------------------------------------------------------------------------------------- l=18 a=1 
-------------------------------CUUUUUACUUAUUCAAUGA--------------------------------------------------------------------------------------------- l=19 a=1 
-------------------------------CUUUUUACUUAUUCAAUGAGGa------------------------------------------------------------------------------------------ l=22 a=2 
-------------------------------CUUUUUACUUAUUCAAUGAGGC------------------------------------------------------------------------------------------ l=22 a=15 
-------------------------------CUUUUUACUUAUUCAAUGAGGu------------------------------------------------------------------------------------------ l=22 a=4 
-------------------------------CUUUUUACcUAUUCAAUGAGGC------------------------------------------------------------------------------------------ l=22 a=1 
-------------------------------CUUUUUACUUAUUCAAUGAGGCG----------------------------------------------------------------------------------------- l=23 a=18 
-------------------------------CUUcUUACUUAUUCAAUGAGGCG----------------------------------------------------------------------------------------- l=23 a=1 
-------------------------------CgUUUUACUUAUUCAAUGAGGCG----------------------------------------------------------------------------------------- l=23 a=1 
-------------------------------CUUUUUACUUAUUCAAUGgGGCG----------------------------------------------------------------------------------------- l=23 a=1 
-------------------------------CUUUUUACUUAUUCAAUGAGGCa----------------------------------------------------------------------------------------- l=23 a=4 
-------------------------------CUUUUUACUUAUUCgAUGAGGCGG---------------------------------------------------------------------------------------- l=24 a=1 
-------------------------------CUUUUUACUUAUUCAAUGAGGCGG---------------------------------------------------------------------------------------- l=24 a=14 
-------------------------------CUUUUUACUUAUUCAAUGAGGCGa---------------------------------------------------------------------------------------- l=24 a=3 
-------------------------------CUUUUUACUUAUUCAAUGAGGCGGA--------------------------------------------------------------------------------------- l=25 a=783 
-------------------------------CUcUUUACUUAUUCAAUGAGGCGGA--------------------------------------------------------------------------------------- l=25 a=7 
-------------------------------CUUUUUACUUAUUCAAcGAGGCGGA--------------------------------------------------------------------------------------- l=25 a=2 
-------------------------------CUUUUUACUUAUUCAAUGAGGCGGc--------------------------------------------------------------------------------------- l=25 a=2 
-------------------------------CUUUUUACUUAUUCAAUGAGGCGGu--------------------------------------------------------------------------------------- l=25 a=34 
-------------------------------CUUUUUACUUgUUCAAUGAGGCGGA--------------------------------------------------------------------------------------- l=25 a=1 
-------------------------------CcUUUUACUUAUUCAAUGAGGCGGA--------------------------------------------------------------------------------------- l=25 a=6 
-------------------------------CUUUUUACaUAUUCAAUGAGGCGGA--------------------------------------------------------------------------------------- l=25 a=2 
-------------------------------CUUUUUACUUAUUCAAUGAGGCaGA--------------------------------------------------------------------------------------- l=25 a=2 
-------------------------------CUUgUUACUUAUUCAAUGAGGCGGA--------------------------------------------------------------------------------------- l=25 a=2 
-------------------------------CUUUUUACUUAUUuAAUGAGGCGGA--------------------------------------------------------------------------------------- l=25 a=2 
-------------------------------CUUUUaACUUAUUCAAUGAGGCGGA--------------------------------------------------------------------------------------- l=25 a=3 
-------------------------------CUUUUUgCUUAUUCAAUGAGGCGGA--------------------------------------------------------------------------------------- l=25 a=2 
-------------------------------CUUUUUACUUAUUCgAUGAGGCGGA--------------------------------------------------------------------------------------- l=25 a=6 
-------------------------------CUUUUUACUUAUUCAAUGAGGCGGg--------------------------------------------------------------------------------------- l=25 a=9 
-------------------------------CUUUUUACUUAUUCAAUGAGGaGGA--------------------------------------------------------------------------------------- l=25 a=2 
-------------------------------CUUUUUACUUAUcCAAUGAGGCGGA--------------------------------------------------------------------------------------- l=25 a=1 
-------------------------------CUUUUUACUUAUUCAAUGgGGCGGA--------------------------------------------------------------------------------------- l=25 a=5 
-------------------------------aUUUUUACUUAUUCAAUGAGGCGGA--------------------------------------------------------------------------------------- l=25 a=1 
-------------------------------CUUUUUACcUAUUCAAUGAGGCGGA--------------------------------------------------------------------------------------- l=25 a=1 
-------------------------------CUUUUUACUUAUUCAgUGAGGCGGA--------------------------------------------------------------------------------------- l=25 a=2 
-------------------------------CUUUUUACUcAUUCAAUGAGGCGGA--------------------------------------------------------------------------------------- l=25 a=1 
-------------------------------CUUUUUACUUAcUCAAUGAGGCGGA--------------------------------------------------------------------------------------- l=25 a=2 
-------------------------------CUUcUUACUUAUUCAAUGAGGCGGA--------------------------------------------------------------------------------------- l=25 a=2 
-------------------------------CUUUUUACUUAUUCAAUGAGGCGaA--------------------------------------------------------------------------------------- l=25 a=2 
-------------------------------CUUUUUACUUAUUCAAUaAGGCGGA--------------------------------------------------------------------------------------- l=25 a=1 
-------------------------------CUUUcUACUUAUUCAAUGAGGCGGA--------------------------------------------------------------------------------------- l=25 a=1 
-------------------------------uUUUUUACUUAUUCAAUGAGGCGGA--------------------------------------------------------------------------------------- l=25 a=3 
-------------------------------CaUUUUACUUAUUCAAUGAGGCGGA--------------------------------------------------------------------------------------- l=25 a=1 
-------------------------------CUUUUUACUUAUUCAAUGAGGCGuA--------------------------------------------------------------------------------------- l=25 a=3 
-------------------------------CUUUUUACUUAUUCuAUGAGGCGGA--------------------------------------------------------------------------------------- l=25 a=1 
-------------------------------CUUUUUACUUAUUCAAUGAGuCGGA--------------------------------------------------------------------------------------- l=25 a=1 
-------------------------------CUUUUcACUUAUUCAAUGAGGCGGA--------------------------------------------------------------------------------------- l=25 a=1 
-------------------------------CUUUUUACUUAUUCcAUGAGGCGGA--------------------------------------------------------------------------------------- l=25 a=1 
-------------------------------CUUUUUACUUAUUCAAUGAGGCGGgG-------------------------------------------------------------------------------------- l=26 a=1 
-------------------------------CUUUUUACUUAUUCAAUGAGGCGGAa-------------------------------------------------------------------------------------- l=26 a=1 
-------------------------------CUUUUUACUUAUUCAAUGAGGCGGAu-------------------------------------------------------------------------------------- l=26 a=1 
-------------------------------CUUUUUACUUAUUCAAUGAGGCGGAGC------------------------------------------------------------------------------------- l=27 a=4 
-------------------------------CUUUUUACUUAUUCAAUGAGGCGGAGu------------------------------------------------------------------------------------- l=27 a=1 
-------------------------------CUUUUUACUUAUUCAAUGAGGCGGAGCU------------------------------------------------------------------------------------ l=28 a=7 
-------------------------------CUUUUUACUUAUUCAAUGAGGCGGAGuU------------------------------------------------------------------------------------ l=28 a=1 
------------------------------UCUUUUUACUUAUUCA------------------------------------------------------------------------------------------------- l=16 a=1 
------------------------------UCUUUUUACUUAUUCAAUu---------------------------------------------------------------------------------------------- l=19 a=2 
------------------------------UCUUUUUACUUAUUCAAUG---------------------------------------------------------------------------------------------- l=19 a=7 
------------------------------UCcUUUUACUUAUUCAAUG---------------------------------------------------------------------------------------------- l=19 a=1 
------------------------------UCUUUUUACUUAUUCAAUa---------------------------------------------------------------------------------------------- l=19 a=1 
------------------------------UCUUUcUACUUAUUCAAUG---------------------------------------------------------------------------------------------- l=19 a=1 
------------------------------UCUUUUUACUUAUUCAAUGAGGu------------------------------------------------------------------------------------------ l=23 a=2 
------------------------------UCUUUUUACUUAUUCAAUGAGGC------------------------------------------------------------------------------------------ l=23 a=9 
------------------------------UCUUUaUACUUAUUCAAUGAGGC------------------------------------------------------------------------------------------ l=23 a=1 
------------------------------UCUUUUUACUUAUUCAAUGAGGCG----------------------------------------------------------------------------------------- l=24 a=9 
------------------------------UCUUUUUACUUAUUCcAUGAGGCG----------------------------------------------------------------------------------------- l=24 a=1 
------------------------------UCUUUUUACUUAUUCAAUGgGGCG----------------------------------------------------------------------------------------- l=24 a=1 
------------------------------UCUUUUUACUUAUUCAAUGAGGCGG---------------------------------------------------------------------------------------- l=25 a=10 
------------------------------UCUUUUUACUUAUUCAAUGAGGCGa---------------------------------------------------------------------------------------- l=25 a=2 
------------------------------UCUUUUUACUUAUUCAAUGAGGCGGA--------------------------------------------------------------------------------------- l=26 a=56 
------------------------------UCUUUUUACUUAUUCgAUGAGGCGGA--------------------------------------------------------------------------------------- l=26 a=1 
------------------------------UCUUUUUACaUAUUCAAUGAGGCGGA--------------------------------------------------------------------------------------- l=26 a=1 
------------------------------UCUUUUUACUUAUUCAAUGAGGCGaA--------------------------------------------------------------------------------------- l=26 a=1 
------------------------------UCUcUUUACUUAUUCAAUGAGGCGGA--------------------------------------------------------------------------------------- l=26 a=1 
------------------------------aCUUUUUACUUAUUCAAUGAGGCGGA--------------------------------------------------------------------------------------- l=26 a=2 
------------------------------UCUUUUUACUUAUUCAAUGAGaCGGA--------------------------------------------------------------------------------------- l=26 a=1 
------------------------------UCUUUUUACUUAUcCAAUGAGGCGGA--------------------------------------------------------------------------------------- l=26 a=2 
------------------------------UCUUUUUACUUAUUCAAUGAGGCGGu--------------------------------------------------------------------------------------- l=26 a=2 
------------------------------UCUUUUcACUUAUUCAAUGAGGCGGA--------------------------------------------------------------------------------------- l=26 a=1 
------------------------------UCUUUaUACUUAUUCAAUGAGGCGGA--------------------------------------------------------------------------------------- l=26 a=1 
------------------------------UCUUUUUACUUAUUCAAgGAGGCGGA--------------------------------------------------------------------------------------- l=26 a=1 
------------------------------UCUUUUUACUUcUUCAAUGAGGCGGA--------------------------------------------------------------------------------------- l=26 a=1 
------------------------------UCUUUUUACUUAUUCAAUGAGGCGGAu-------------------------------------------------------------------------------------- l=27 a=1 
------------------------------UCUUUUUACUUAUUCAAUGAGGCGGAG-------------------------------------------------------------------------------------- l=27 a=1 
------------------------------UCUUUUUACUUAUUCAAUGAGGCGGAGu------------------------------------------------------------------------------------- l=28 a=1 
------------------------------UCUUUUUACUUAUUCAAUGAGGCGGAGC------------------------------------------------------------------------------------- l=28 a=1 
------------------------------UCUUUUUACUUAUUCAAUGAGGCGGAGCU------------------------------------------------------------------------------------ l=29 a=2 
-----------------------------GUCUUUUUACUUAUUC-------------------------------------------------------------------------------------------------- l=16 a=1 
-----------------------------GUCUUUUUACUUAUUu-------------------------------------------------------------------------------------------------- l=16 a=1 
-----------------------------GUCUUUUUACUUAUUCA------------------------------------------------------------------------------------------------- l=17 a=2 
-----------------------------GUCUUUUUACUUAUUCAA------------------------------------------------------------------------------------------------ l=18 a=3 
-----------------------------GUCUUUUUACUUAUUCAAU----------------------------------------------------------------------------------------------- l=19 a=4 
-----------------------------GUCUUUUUACUUAUUCAAUa---------------------------------------------------------------------------------------------- l=20 a=3 
-----------------------------GUCUUUUUACUUAUUCAAUG---------------------------------------------------------------------------------------------- l=20 a=18 
-----------------------------GUCUUUUUACUUAUUCAgUG---------------------------------------------------------------------------------------------- l=20 a=1 
-----------------------------GUCUUUUUACUUAUUCAAUc---------------------------------------------------------------------------------------------- l=20 a=1 
-----------------------------GUCcUUUUACUUAUUCAAUG---------------------------------------------------------------------------------------------- l=20 a=1 
-----------------------------GUCUUUUUACUUAUUCAAUu---------------------------------------------------------------------------------------------- l=20 a=1 
-----------------------------GUCUUUUUACUUAUUCAAUGA--------------------------------------------------------------------------------------------- l=21 a=6 
-----------------------------GUCUUUUUACUUAUUCAAUGAG-------------------------------------------------------------------------------------------- l=22 a=6 
-----------------------------GUCUUUUUACUUAUUCAAUGAGG------------------------------------------------------------------------------------------- l=23 a=9 
-----------------------------GUCUUUUUACUUAUUCAAUGAGGCG----------------------------------------------------------------------------------------- l=25 a=9 
-----------------------------GUCUUUUUACUUAUUCAAUGAGGCa----------------------------------------------------------------------------------------- l=25 a=2 
-----------------------------GUCUUUUUACUUAUUCAAUGAGGCGG---------------------------------------------------------------------------------------- l=26 a=3 
-----------------------------GUCUUUUUACUUAUUCAAUGAGGCGGA--------------------------------------------------------------------------------------- l=27 a=29 
-----------------------------GUCUUUUUACUUAUUCAAUGAGGCGGu--------------------------------------------------------------------------------------- l=27 a=2 
-----------------------------GaCUUUUUACUUAUUCAAUGAGGCGGA--------------------------------------------------------------------------------------- l=27 a=1 
-----------------------------GUCUUUUUACUcAUUCAAUGAGGCGGA--------------------------------------------------------------------------------------- l=27 a=1 
-----------------------------GUCUUUUUACUUAUUCAAUGAGGCGGAG-------------------------------------------------------------------------------------- l=28 a=16 
-----------------------------GUCUUUUUACUUAUUCAAUGAGGCGGAGCU------------------------------------------------------------------------------------ l=30 a=12 
-----------------------------GUCUUUUUACUUAUUCAAUGAGGCGGAGuU------------------------------------------------------------------------------------ l=30 a=1 
-----------------------------GUCUUUUUACUUAUUCAAUGAGGCGGAaCU------------------------------------------------------------------------------------ l=30 a=1 
-----------------------------GUCUUUUUACUUAUUCgAUGAGGCGGAGCU------------------------------------------------------------------------------------ l=30 a=1 
-----------------------------GUCUUUUUACUUAUUCAAUGAGGCGGAGCUGGGGCa------------------------------------------------------------------------------ l=36 a=1 
----------------------------UGUCUUUUUACUU------------------------------------------------------------------------------------------------------ l=13 a=1 
----------------------------UGUCUUUUUACUUA----------------------------------------------------------------------------------------------------- l=14 a=1 
----------------------------UGUCUUUUUACUUAUU--------------------------------------------------------------------------------------------------- l=16 a=1 
----------------------------UGUCUUUUUACUUAUUC-------------------------------------------------------------------------------------------------- l=17 a=3 
----------------------------UGUCUUUUUACUUAUUCA------------------------------------------------------------------------------------------------- l=18 a=1 
----------------------------UGUCUUUUUACUUAUUCAA------------------------------------------------------------------------------------------------ l=19 a=1 
----------------------------UGUCUUUUUACUUAUUCAAa----------------------------------------------------------------------------------------------- l=20 a=1 
----------------------------UGUCUUUUUACUUAUUCAAU----------------------------------------------------------------------------------------------- l=20 a=1 
----------------------------UGUCUUUUUACUUAUUCAAUG---------------------------------------------------------------------------------------------- l=21 a=49 
----------------------------UGUuUUUUUACUUAUUCAAUG---------------------------------------------------------------------------------------------- l=21 a=1 
----------------------------UGUCUUUUUACUUAUUCAAUa---------------------------------------------------------------------------------------------- l=21 a=4 
----------------------------UGUCUUUUUACUUAUUCAAUu---------------------------------------------------------------------------------------------- l=21 a=1 
----------------------------UGUCUUUUUACUUAUUCAAUGA--------------------------------------------------------------------------------------------- l=22 a=3 
----------------------------cGUCUUUUUACUUAUUCAAUGA--------------------------------------------------------------------------------------------- l=22 a=1 
----------------------------UGUCUUUUUACUUAUUCAAUGAG-------------------------------------------------------------------------------------------- l=23 a=6 
----------------------------UGUCUUUUUACUcAUUCAAUGAG-------------------------------------------------------------------------------------------- l=23 a=1 
----------------------------UGUCUUUUUACUUAUUCAAUGAGG------------------------------------------------------------------------------------------- l=24 a=11 
----------------------------UGUCUUUUUACUUAUUCAAUGAGGC------------------------------------------------------------------------------------------ l=25 a=4 
----------------------------UGUCUUUUUACUUAUUCAAUGAGGCG----------------------------------------------------------------------------------------- l=26 a=2 
----------------------------UGUCUUUUUACUUAUUCAAUGAGGCGG---------------------------------------------------------------------------------------- l=27 a=12 
----------------------------UGUCaUUUUACUUAUUCAAUGAGGCGG---------------------------------------------------------------------------------------- l=27 a=1 
----------------------------UGUCcUUUUACUUAUUCAAUGAGGCGG---------------------------------------------------------------------------------------- l=27 a=1 
----------------------------UGUCUUUUUACUUAUUCgAUGAGGCGG---------------------------------------------------------------------------------------- l=27 a=1 
----------------------------UGUCUUUUUACUUAUUCAAUGAGGCGu---------------------------------------------------------------------------------------- l=27 a=1 
----------------------------UGUCUUUUUACUUAUUCAAUGAGGCGGA--------------------------------------------------------------------------------------- l=28 a=190 
----------------------------UGUCUUUcUACUUAUUCAAUGAGGCGGA--------------------------------------------------------------------------------------- l=28 a=1 
----------------------------UGUCUUUUUACUUcUUCAAUGAGGCGGA--------------------------------------------------------------------------------------- l=28 a=1 
----------------------------UGUCUUUUUACUUAUUCAAUGAGGCGGu--------------------------------------------------------------------------------------- l=28 a=10 
----------------------------UGUCUUUUUACUcAUUCAAUGAGGCGGA--------------------------------------------------------------------------------------- l=28 a=1 
----------------------------UGUCUUUUUACUUAUUCAAUGAaGCGGA--------------------------------------------------------------------------------------- l=28 a=2 
----------------------------UGcCUUUUUACUUAUUCAAUGAGGCGGA--------------------------------------------------------------------------------------- l=28 a=2 
----------------------------UGUCUUUUUACUUAcUCAAUGAGGCGGA--------------------------------------------------------------------------------------- l=28 a=1 
----------------------------UGUCUUUUUACUUAUUCAAUGAGaCGGA--------------------------------------------------------------------------------------- l=28 a=1 
----------------------------UGUCUUUUUACUUAUUCAAUGAGGCGGg--------------------------------------------------------------------------------------- l=28 a=3 
----------------------------UGUCcUUUUACUUAUUCAAUGAGGCGGA--------------------------------------------------------------------------------------- l=28 a=1 
----------------------------UGUCUUUUUACUUAUUCgAUGAGGCGGA--------------------------------------------------------------------------------------- l=28 a=3 
----------------------------UGUCUUUUUACUUAUUCAAUGgGGCGGA--------------------------------------------------------------------------------------- l=28 a=2 
----------------------------UGUCUaUUUACUUAUUCAAUGAGGCGGA--------------------------------------------------------------------------------------- l=28 a=1 
----------------------------UGUCUcUUUACUUAUUCAAUGAGGCGGA--------------------------------------------------------------------------------------- l=28 a=1 
----------------------------UGUCUUUUaACUUAUUCAAUGAGGCGGA--------------------------------------------------------------------------------------- l=28 a=1 
----------------------------UGUCUUUUUACUUAUUCAAUGAGGCGGAG-------------------------------------------------------------------------------------- l=29 a=32 
----------------------------UGUCUUUUUACUUAUUCAAUGAGGCGGAa-------------------------------------------------------------------------------------- l=29 a=3 
----------------------------UGUCUUUUUACUUAUUCAAcGAGGCGGAG-------------------------------------------------------------------------------------- l=29 a=1 
----------------------------UGUCUUUUUACUUAUUCAAUGAGGCGGAu-------------------------------------------------------------------------------------- l=29 a=1 
----------------------------UGUCUUUUUACUUAUcCAAUGAGGCGGAG-------------------------------------------------------------------------------------- l=29 a=1 
----------------------------UGUCUUUUUACUUAUUCAAUGAGGCGGAGa------------------------------------------------------------------------------------- l=30 a=1 
----------------------------UGUCUUUUUACUUAUUCAAUGAGGCGGAGC------------------------------------------------------------------------------------- l=30 a=7 
----------------------------UGUCUUUUUACUUAUUCAAUGAGGCGGAGu------------------------------------------------------------------------------------- l=30 a=1 
----------------------------UGUCUUUUUACUUAUUCgAUGAGGCGGAGC------------------------------------------------------------------------------------- l=30 a=1 
----------------------------UGUCUUUUUACUUAUUCAAUGAGGCGGAGCU------------------------------------------------------------------------------------ l=31 a=37 
----------------------------UGUCcUUUUACUUAUUCAAUGAGGCGGAGCU------------------------------------------------------------------------------------ l=31 a=1 
----------------------------UGUCUUUUUACUUAUUCAAUGAGGCGGAGCc------------------------------------------------------------------------------------ l=31 a=4 
----------------------------UGUCUUUUUACcUAUUCAAUGAGGCGGAGCU------------------------------------------------------------------------------------ l=31 a=1 
----------------------------UGUCUUUUUACUUAUUCAAUGAGGCGGAGCa------------------------------------------------------------------------------------ l=31 a=1 
----------------------------UGUCUUUUUACUUAUcCAAUGAGGCGGAGCU------------------------------------------------------------------------------------ l=31 a=1 
----------------------------UGUCUUUUUACUUAUUCAAUGAGGCGGAGuU------------------------------------------------------------------------------------ l=31 a=4 
----------------------------UGUCUUUUUACUUAUUCAAUGAGGCGGAaCU------------------------------------------------------------------------------------ l=31 a=1 
----------------------------UGUCUUUUUACUUAUUCAAUGAGGCGGAGCg------------------------------------------------------------------------------------ l=31 a=1 
----------------------------UGUCUUUUUACUUAUUCgAUGAGGCGGAGCU------------------------------------------------------------------------------------ l=31 a=1 
----------------------------UGUCUUUUUACUUAUUCAAUGAGGCGGAGCUGG---------------------------------------------------------------------------------- l=33 a=1 
----------------------------UGUCUUUUUACUUAUUCAAUGAGGCGGAGCUGGGGCG------------------------------------------------------------------------------ l=37 a=4 
----------------------------UGUCUUUUUACUUAUUCAAUGAGGCGGAGCUGGGGCGA----------------------------------------------------------------------------- l=38 a=1 
---------------------------UUGUCUUUUUACU------------------------------------------------------------------------------------------------------- l=13 a=6 
---------------------------UUGUCUUUUUACUUAUU--------------------------------------------------------------------------------------------------- l=17 a=1 
---------------------------UUGUCUUUUUACUUAUUu-------------------------------------------------------------------------------------------------- l=18 a=1 
---------------------------UUGUCUUUUUACUUAUUC-------------------------------------------------------------------------------------------------- l=18 a=1 
---------------------------UUGUCUUUUUACUUAUUa-------------------------------------------------------------------------------------------------- l=18 a=1 
---------------------------UUGUCUUUUUACUUAUUCA------------------------------------------------------------------------------------------------- l=19 a=3 
---------------------------cUGUCUUUUUACUUAUUCAA------------------------------------------------------------------------------------------------ l=20 a=1 
---------------------------UUGUCUUUUUACUUAUUCAAUG---------------------------------------------------------------------------------------------- l=22 a=16 
---------------------------UUGUCUUUUUACUUAUUCAAUa---------------------------------------------------------------------------------------------- l=22 a=4 
---------------------------cUGUCUUUUUACUUAUUCAAUG---------------------------------------------------------------------------------------------- l=22 a=1 
---------------------------UUGUCUUUUUACUUAUUCAgUG---------------------------------------------------------------------------------------------- l=22 a=1 
---------------------------UUGUCgUUUUACUUAUUCAAUG---------------------------------------------------------------------------------------------- l=22 a=1 
---------------------------UUGUCUUUUUACUUAUUCAAUGA--------------------------------------------------------------------------------------------- l=23 a=1 
---------------------------UUGUCUUUUUACUUAUUCAAUGAG-------------------------------------------------------------------------------------------- l=24 a=2 
---------------------------UUGUCUUUUUACUUAUUCAAUGAGa------------------------------------------------------------------------------------------- l=25 a=2 
---------------------------UUGUCUUUUUACUUAUUCAAUGAGG------------------------------------------------------------------------------------------- l=25 a=3 
---------------------------UUGUCcUUUUACUUAUUCAAUGAGG------------------------------------------------------------------------------------------- l=25 a=1 
---------------------------UUGUCUUUUUACUUAUUCAAUGAGu------------------------------------------------------------------------------------------- l=25 a=1 
---------------------------UUGUCUUUUUACUUAUUuAAUGAGGC------------------------------------------------------------------------------------------ l=26 a=1 
---------------------------UUGUCUUUUUACUUAUUCAAUGAGGC------------------------------------------------------------------------------------------ l=26 a=1 
---------------------------UUGUCUUUUUACUUAUUCAAUGAGGCG----------------------------------------------------------------------------------------- l=27 a=1 
---------------------------UUGUCUUUUUACUUAUUCAAUGAGGCa----------------------------------------------------------------------------------------- l=27 a=1 
---------------------------UUGUCUUUUUACUUAUUCAAUGAGGCGGA--------------------------------------------------------------------------------------- l=29 a=108 
---------------------------UUGUCUUUUUACUUAUUCAAUGAGGCGGu--------------------------------------------------------------------------------------- l=29 a=5 
---------------------------UUGUCUUUUUACUUAUUCAAcGAGGCGGA--------------------------------------------------------------------------------------- l=29 a=1 
---------------------------UUGUCcUUUUACUUAUUCAAUGAGGCGGA--------------------------------------------------------------------------------------- l=29 a=1 
---------------------------UUGUCUUcUUACUUAUUCAAUGAGGCGGA--------------------------------------------------------------------------------------- l=29 a=2 
---------------------------UUGUCUUUUUACUUAUUCAAUGAGGCGaA--------------------------------------------------------------------------------------- l=29 a=1 
---------------------------UUGUCUUUUUACUUAUUCAAUGAGGCGGg--------------------------------------------------------------------------------------- l=29 a=1 
---------------------------UUGUCUUUUUACUUAUUCAgUGAGGCGGA--------------------------------------------------------------------------------------- l=29 a=2 
---------------------------UUGUCUUUcUACUUAUUCAAUGAGGCGGA--------------------------------------------------------------------------------------- l=29 a=1 
---------------------------UUGUCUcUUUACUUAUUCAAUGAGGCGGA--------------------------------------------------------------------------------------- l=29 a=1 
---------------------------UUGUCUUUUUACUUAUUCAAUGcGGCGGA--------------------------------------------------------------------------------------- l=29 a=1 
---------------------------cUGUCUUUUUACUUAUUCAAUGAGGCGGA--------------------------------------------------------------------------------------- l=29 a=1 
---------------------------UUGUCUUUUcACUUAUUCAAUGAGGCGGA--------------------------------------------------------------------------------------- l=29 a=1 
---------------------------UUGUCcUUUUACUUAUUCAAUGAGGCGGAG-------------------------------------------------------------------------------------- l=30 a=1 
---------------------------UUGUCUUUUUACUUAUUCAAUGAGGCGGAGC------------------------------------------------------------------------------------- l=31 a=7 
---------------------------UUGUCUUUUUACUUAUUCAAUGAGGCGGAGCU------------------------------------------------------------------------------------ l=32 a=4 
---------------------------UUGcCUUUUUACUUAUUCAAUGAGGCGGAGCU------------------------------------------------------------------------------------ l=32 a=1 
---------------------------UUGUCUUUUUACUUAUUCAAUGAGGCGGAGCUG----------------------------------------------------------------------------------- l=33 a=1 
---------------------------UUGUCUUUUUACUUAUUCAAUGAGGCGGAGCUGGGGCG------------------------------------------------------------------------------ l=38 a=1 
--------------------------AUUGUCUUUUUACU------------------------------------------------------------------------------------------------------- l=14 a=15 
--------------------------AUUGUCUUUUUACUU------------------------------------------------------------------------------------------------------ l=15 a=3 
--------------------------AUUGUCUUUUUACUUAUUCAA------------------------------------------------------------------------------------------------ l=21 a=1 
--------------------------AUUGUCUUUUUACUUAUUCAAUu---------------------------------------------------------------------------------------------- l=23 a=1 
--------------------------AUUGUCUUUUUACUUAUUCAAUG---------------------------------------------------------------------------------------------- l=23 a=4 
--------------------------AUUGUCUUUUUACUUAUUCAAUGAGG------------------------------------------------------------------------------------------- l=26 a=1 
--------------------------AUUGUCUUUUUACUUAUUCAAUGAGa------------------------------------------------------------------------------------------- l=26 a=1 
--------------------------AUUGUCUUUUUACUUAUUCAAUGAGGC------------------------------------------------------------------------------------------ l=27 a=1 
--------------------------AUUGUCUUUUUACUUAUUCAAUGAGGCGG---------------------------------------------------------------------------------------- l=29 a=1 
--------------------------AUUGUCUUUUUACUUAUUCAAUGAGGCGa---------------------------------------------------------------------------------------- l=29 a=1 
--------------------------AUUGUCUUUUUACUUAUUCAAUGAGGCGGu--------------------------------------------------------------------------------------- l=30 a=1 
--------------------------AUUGUCUUUUUACUUAUUCAAUGAGGCGGA--------------------------------------------------------------------------------------- l=30 a=46 
--------------------------AUUGUCUUUUcACUUAUUCAAUGAGGCGGA--------------------------------------------------------------------------------------- l=30 a=1 
--------------------------AUcGUCUUUUUACUUAUUCAAUGAGGCGGA--------------------------------------------------------------------------------------- l=30 a=1 
--------------------------AUUGUCUUUUUACUUAUUCAAUGgGGCGGA--------------------------------------------------------------------------------------- l=30 a=2 
--------------------------AUUGUCUUUUUACUUAUUCAAcGAGGCGGA--------------------------------------------------------------------------------------- l=30 a=1 
--------------------------AUUGUCUUUUUcCUUAUUCAAUGAGGCGGA--------------------------------------------------------------------------------------- l=30 a=1 
--------------------------AUUGUCUUUUUACUUAUUCAAUGAGcCGGA--------------------------------------------------------------------------------------- l=30 a=1 
--------------------------AUUGUCUaUUUACUUAUUCAAUGAGGCGGA--------------------------------------------------------------------------------------- l=30 a=1 
--------------------------AUUGUCUUUUUACUUAUUCAAUGAGGCGGAG-------------------------------------------------------------------------------------- l=31 a=2 
--------------------------AUUGUCUUUUUACUUAUUCAAUGAGGCGGAGC------------------------------------------------------------------------------------- l=32 a=2 
--------------------------AUUGUCUUUUUACUUAUUCAAUGAGGCGGAGCU------------------------------------------------------------------------------------ l=33 a=3 
--------------------------AUUGUCUUUUUACUUAUUCAAUGAGGCGGAGCUG----------------------------------------------------------------------------------- l=34 a=1 
-------------------------UAUUGUCUUUUUACU------------------------------------------------------------------------------------------------------- l=15 a=2 
-------------------------UAUUGUCUUUUUACUUAUUCAAU----------------------------------------------------------------------------------------------- l=23 a=1 
-------------------------UAUUGUCUUUUUACUUAUUCAAUGAGGCGGA--------------------------------------------------------------------------------------- l=31 a=1 
------------------------UUAUUGUCUUUUUACUUAUUCA------------------------------------------------------------------------------------------------- l=22 a=1 
------------------------UUAUUGUCUUUUUACUUAUUCAAUG---------------------------------------------------------------------------------------------- l=25 a=2 
------------------------UUAUUGUCUUUUUACUUAUUCAAUGAGGCGG---------------------------------------------------------------------------------------- l=31 a=1 
------------------------UUAUUGUCUUUUUACUUAUUCAAUGAGGCGGA--------------------------------------------------------------------------------------- l=32 a=8 
------------------------UUAUUGUCUUUUUACUUAUUCAAUGAGGCGGg--------------------------------------------------------------------------------------- l=32 a=1 
-----------------------UUUAUUGUCUUUUUACU------------------------------------------------------------------------------------------------------- l=17 a=1 
-----------------------UUUAUUGUCUUUUUACUU------------------------------------------------------------------------------------------------------ l=18 a=1 
-----------------------UUUAUUGUCUUUUUACUUA----------------------------------------------------------------------------------------------------- l=19 a=1 
-----------------------UUUAUUGUCUUUUUACUUAU---------------------------------------------------------------------------------------------------- l=20 a=1 
-----------------------UUUAUUGUCUUUUUACUUAUc--------------------------------------------------------------------------------------------------- l=21 a=1 
-----------------------UUUAUUGUCUUUUUACUUAUUCAAUGAGGCGGA--------------------------------------------------------------------------------------- l=33 a=1 
----------------------CUUUAUUGUCUUUUUA--------------------------------------------------------------------------------------------------------- l=16 a=1 
----------------------CUUUAUUGUCUUUUUACU------------------------------------------------------------------------------------------------------- l=18 a=3 
---------------------CCUUUAUUGUCUUUU----------------------------------------------------------------------------------------------------------- l=15 a=1 
---------------------CCUUUAUUGUCUUUUU---------------------------------------------------------------------------------------------------------- l=16 a=1 
---------------------CCUUUAUUGUCUUaUU---------------------------------------------------------------------------------------------------------- l=16 a=1 
---------------------CCUUUAUUGUCUUUUUA--------------------------------------------------------------------------------------------------------- l=17 a=3 
---------------------CCUUUAUUGUCUUUUUACU------------------------------------------------------------------------------------------------------- l=19 a=47 
---------------------CCUcUAUUGUCUUUUUACU------------------------------------------------------------------------------------------------------- l=19 a=1 
---------------------CCUUUAUUGUCUUUUUACc------------------------------------------------------------------------------------------------------- l=19 a=4 
---------------------CCUUUAUUGUCUUUUUACg------------------------------------------------------------------------------------------------------- l=19 a=1 
---------------------CCUUUAUUGUCUUUUUAuU------------------------------------------------------------------------------------------------------- l=19 a=1 
---------------------CCUUUcUUGUCUUUUUACU------------------------------------------------------------------------------------------------------- l=19 a=1 
--------------------ACCUUUAUUGUCUUUUUACU------------------------------------------------------------------------------------------------------- l=20 a=12 
--------------------ACCUUUAUUGUCUUUUUACc------------------------------------------------------------------------------------------------------- l=20 a=1 
--------------------ACCUUUAUUGUCUUUUUACUUAUUC-------------------------------------------------------------------------------------------------- l=25 a=1 
-------------------UACCUUUAUUGUCUUUUUAC-------------------------------------------------------------------------------------------------------- l=20 a=1 
-------------------UACCUUUAUUGUCUUUUUACc------------------------------------------------------------------------------------------------------- l=21 a=1 
-------------------UACCUUUAUUGUCUUUUUACUU------------------------------------------------------------------------------------------------------ l=22 a=1 
------------------CUACCUUUAUUGUCUUUUU---------------------------------------------------------------------------------------------------------- l=19 a=1 
------------------CUACCUUUAUUGUCUUUUUACU------------------------------------------------------------------------------------------------------- l=22 a=4 
----------------CACUACCUUUAUUGUCUU------------------------------------------------------------------------------------------------------------- l=18 a=1 
-------------UACCACUACCUUUAUUaUCUU------------------------------------------------------------------------------------------------------------- l=21 a=1 
-------------UACCACUACCUUUAUUGUCUUU------------------------------------------------------------------------------------------------------------ l=22 a=1 
-------------UACCACUACCUUUAUUGUCUUUUUACUU------------------------------------------------------------------------------------------------------ l=28 a=1 
------------AUACCACUACCUU---------------------------------------------------------------------------------------------------------------------- l=13 a=1 
------------AUACCACUACCUUUAUUGUCUU------------------------------------------------------------------------------------------------------------- l=22 a=1 
------------AUACCACUACCUUUAUUGUCUUU------------------------------------------------------------------------------------------------------------ l=23 a=1 
------------AUACCACUACCUUUAUUGUCUUUU----------------------------------------------------------------------------------------------------------- l=24 a=2 
------------AUACCACUACCUUUAUUGUCUUUUUAuU------------------------------------------------------------------------------------------------------- l=28 a=1 
-----------AAUACCACUACCUU---------------------------------------------------------------------------------------------------------------------- l=14 a=2 
-----------AAUACCACUACCUUU--------------------------------------------------------------------------------------------------------------------- l=15 a=2 
-----------AAUACCACUACCUUUAUUGU---------------------------------------------------------------------------------------------------------------- l=20 a=1 
-----------AAUACCACUACCUUUAUUGUCUUUU----------------------------------------------------------------------------------------------------------- l=25 a=1 
-----------AAUACCACUACCUUUAUUGUCUUUUUA--------------------------------------------------------------------------------------------------------- l=27 a=1 
----------AAAUACCACUACCUU---------------------------------------------------------------------------------------------------------------------- l=15 a=1 
----------AAAUACCACUACCUUUAUUGUCU-------------------------------------------------------------------------------------------------------------- l=23 a=1 
---------GAAAUACCACUACC------------------------------------------------------------------------------------------------------------------------ l=14 a=2 
--------UGAAAUACCACUACC------------------------------------------------------------------------------------------------------------------------ l=15 a=7 
--------UGAAAUACCACUACCUU---------------------------------------------------------------------------------------------------------------------- l=17 a=1 
--------UGAAAUACCACUACCUUU--------------------------------------------------------------------------------------------------------------------- l=18 a=1 
--------UGAAAUACCACUACCUUUA-------------------------------------------------------------------------------------------------------------------- l=19 a=1 
--------UGAAAUACCACUACCUUUAU------------------------------------------------------------------------------------------------------------------- l=20 a=1 
--------UGAAAUACCACUACCUUUAgU------------------------------------------------------------------------------------------------------------------ l=21 a=1 
--------UGAAAUACCACUACCUUUAUU------------------------------------------------------------------------------------------------------------------ l=21 a=1 
-------UUGAAAUACCACUA-------------------------------------------------------------------------------------------------------------------------- l=14 a=1 
-------UUGAAAUACCACUACC------------------------------------------------------------------------------------------------------------------------ l=16 a=6 
-------UUGAAAUACCACUACu------------------------------------------------------------------------------------------------------------------------ l=16 a=4 
-------UUGAAAUACCACUACCU----------------------------------------------------------------------------------------------------------------------- l=17 a=2 
-------UUGAAAUACCACUACCUU---------------------------------------------------------------------------------------------------------------------- l=18 a=1 
-------UUGAAAUACCACUACCaUU--------------------------------------------------------------------------------------------------------------------- l=19 a=1 
-------UUGAAAUACCACUACCUUUA-------------------------------------------------------------------------------------------------------------------- l=20 a=1 
-------UUGAAAUACCACUACCUUUAUU------------------------------------------------------------------------------------------------------------------ l=22 a=1 
------GUUGAAAUACCACUACC------------------------------------------------------------------------------------------------------------------------ l=17 a=1 
-----CGUUGAAAUACCACU--------------------------------------------------------------------------------------------------------------------------- l=15 a=1 
-----CGUUGAAAUACCACUAC------------------------------------------------------------------------------------------------------------------------- l=17 a=1 
-----CGUUGAAAUACCACUACCUUU--------------------------------------------------------------------------------------------------------------------- l=21 a=2 
----CCGUUGAAAUACCACU--------------------------------------------------------------------------------------------------------------------------- l=16 a=1 
----CCGUUGAAAUACCACUACC------------------------------------------------------------------------------------------------------------------------ l=19 a=2 
----CCGUUGAAAUACCACUACCU----------------------------------------------------------------------------------------------------------------------- l=20 a=1 
----CCGUUGAAAUACCACUACCUUU--------------------------------------------------------------------------------------------------------------------- l=22 a=1 
---GCCGUUGAAAUACCACU--------------------------------------------------------------------------------------------------------------------------- l=17 a=7 
---GCCGUUGAAAUACCACUA-------------------------------------------------------------------------------------------------------------------------- l=18 a=1 
---GCCGUUGAAAUACCACUACC------------------------------------------------------------------------------------------------------------------------ l=20 a=2 
---GCCGUUGAAAUACCACUACCaUU--------------------------------------------------------------------------------------------------------------------- l=23 a=1 
--CGCCGUUGAAAUACC------------------------------------------------------------------------------------------------------------------------------ l=15 a=1 
--CGCCGUUGAAAUACCACU--------------------------------------------------------------------------------------------------------------------------- l=18 a=5 
--CGCCGUUGgAAUACCACU--------------------------------------------------------------------------------------------------------------------------- l=18 a=1 
--CGCCGUUGAAAUACCACc--------------------------------------------------------------------------------------------------------------------------- l=18 a=1 
--CGCCGUUGAAAUACCACUACC------------------------------------------------------------------------------------------------------------------------ l=21 a=5 
--CGCCGUUGAAAUACCACUACu------------------------------------------------------------------------------------------------------------------------ l=21 a=1 
-GCGCCGUUGAAAUA-------------------------------------------------------------------------------------------------------------------------------- l=14 a=3 
-GCGCCGUUGAAAUACCACU--------------------------------------------------------------------------------------------------------------------------- l=19 a=119 
-GCGCCGUUGAAAUACCACc--------------------------------------------------------------------------------------------------------------------------- l=19 a=7 
-GuGCCGUUGAAAUACCACU--------------------------------------------------------------------------------------------------------------------------- l=19 a=1 
-GCGCCGUUGAAAUACCACg--------------------------------------------------------------------------------------------------------------------------- l=19 a=2 
-GCGCCGUUGAAAUACaACU--------------------------------------------------------------------------------------------------------------------------- l=19 a=1 
-GCGCCGUUGAAAUACCACa--------------------------------------------------------------------------------------------------------------------------- l=19 a=2 
-GCGCCGUUGAAAUACCAuU--------------------------------------------------------------------------------------------------------------------------- l=19 a=1 
-GCGgCGUUGAAAUACCACU--------------------------------------------------------------------------------------------------------------------------- l=19 a=1 
-aCGCCGUUGAAAUACCACU--------------------------------------------------------------------------------------------------------------------------- l=19 a=1 
-GCGCCcUUGAAAUACCACU--------------------------------------------------------------------------------------------------------------------------- l=19 a=1 
-GCGCCGUUGAAAUACCACUu-------------------------------------------------------------------------------------------------------------------------- l=20 a=8 
-GCGuCGUUGAAAUACCACUA-------------------------------------------------------------------------------------------------------------------------- l=20 a=1 
-GCGCCGUUGAAAUACCACUA-------------------------------------------------------------------------------------------------------------------------- l=20 a=74 
-GCGCCGUUGAAAUACCACcA-------------------------------------------------------------------------------------------------------------------------- l=20 a=3 
-GCGCCGUUGAAAUACCAuUA-------------------------------------------------------------------------------------------------------------------------- l=20 a=1 
-GCGCCGUUGAAAUACCACUg-------------------------------------------------------------------------------------------------------------------------- l=20 a=3 
-uCGCCGUUGAAAUACCACUA-------------------------------------------------------------------------------------------------------------------------- l=20 a=2 
-GCGCCGUUGAAAUACuACUA-------------------------------------------------------------------------------------------------------------------------- l=20 a=1 
-GCGCCGUUGAAAUACCACUAC------------------------------------------------------------------------------------------------------------------------- l=21 a=245 
-GCGCCGUUGAAAUACCACUAu------------------------------------------------------------------------------------------------------------------------- l=21 a=45 
-GCGCCGUUGAAAUACCgCUAC------------------------------------------------------------------------------------------------------------------------- l=21 a=2 
-GCGCuGUUGAAAUACCACUAC------------------------------------------------------------------------------------------------------------------------- l=21 a=1 
-GCGCCGUUGAAAUACCACUAa------------------------------------------------------------------------------------------------------------------------- l=21 a=3 
-GCGCCGUcGAAAUACCACUAC------------------------------------------------------------------------------------------------------------------------- l=21 a=1 
-GCGCCGUUGgAAUACCACUAC------------------------------------------------------------------------------------------------------------------------- l=21 a=1 
-GCGCCGUUGAAAUgCCACUAC------------------------------------------------------------------------------------------------------------------------- l=21 a=1 
-GCGCCGUUGAAAcACCACUAC------------------------------------------------------------------------------------------------------------------------- l=21 a=1 
-GCGCCGUUGAAgUACCACUAC------------------------------------------------------------------------------------------------------------------------- l=21 a=1 
-GCGCCGUUGAgAUACCACUAC------------------------------------------------------------------------------------------------------------------------- l=21 a=2 
-GCGCCGUUGAAAUACCACcAC------------------------------------------------------------------------------------------------------------------------- l=21 a=1 
-GCGCCGUUGAAAUACCAaUAC------------------------------------------------------------------------------------------------------------------------- l=21 a=2 
-GCGCCcUUGAAAUACCACUAC------------------------------------------------------------------------------------------------------------------------- l=21 a=1 
-GCGCCGUUGAAAUACCACUgC------------------------------------------------------------------------------------------------------------------------- l=21 a=1 
-GCGCCGUUGAAAUACCACUACC------------------------------------------------------------------------------------------------------------------------ l=22 a=6100 
-GCGCCGUUGAAAUACuACUACC------------------------------------------------------------------------------------------------------------------------ l=22 a=11 
-GCGCCGUUGAAAUACCACUACu------------------------------------------------------------------------------------------------------------------------ l=22 a=2279 
-GCaCCGUUGAAAUACCACUACC------------------------------------------------------------------------------------------------------------------------ l=22 a=9 
-aCGCCGUUGAAAUACCACUACC------------------------------------------------------------------------------------------------------------------------ l=22 a=38 
-GCGCCGUUGAAAUACCACUACa------------------------------------------------------------------------------------------------------------------------ l=22 a=439 
-GCGCCGUUGAgAUACCACUACC------------------------------------------------------------------------------------------------------------------------ l=22 a=27 
-GCGCCGUUGgAAUACCACUACC------------------------------------------------------------------------------------------------------------------------ l=22 a=45 
-GuGCCGUUGAAAUACCACUACC------------------------------------------------------------------------------------------------------------------------ l=22 a=8 
-GCGCCGUUGAAAUACCgCUACC------------------------------------------------------------------------------------------------------------------------ l=22 a=16 
-GCGCCGUUGAAAUACCACUAuC------------------------------------------------------------------------------------------------------------------------ l=22 a=25 
-GCGCCGUUGAAAUACCuCUACC------------------------------------------------------------------------------------------------------------------------ l=22 a=9 
-uCGCCGUUGAAAUACCACUACC------------------------------------------------------------------------------------------------------------------------ l=22 a=15 
-GCGCCGUUGAAgUACCACUACC------------------------------------------------------------------------------------------------------------------------ l=22 a=26 
-GCGCCGUcGAAAUACCACUACC------------------------------------------------------------------------------------------------------------------------ l=22 a=18 
-GCGCuGUUGAAAUACCACUACC------------------------------------------------------------------------------------------------------------------------ l=22 a=15 
-GCGaCGUUGAAAUACCACUACC------------------------------------------------------------------------------------------------------------------------ l=22 a=1 
-GCGCCGUUGAAAcACCACUACC------------------------------------------------------------------------------------------------------------------------ l=22 a=14 
-GCGCCGcUGAAAUACCACUACC------------------------------------------------------------------------------------------------------------------------ l=22 a=21 
-GCGCCGUUGAAAUAuCACUACC------------------------------------------------------------------------------------------------------------------------ l=22 a=8 
-GCGCCaUUGAAAUACCACUACC------------------------------------------------------------------------------------------------------------------------ l=22 a=19 
-GCGCCGUUGAAAUACCACUACg------------------------------------------------------------------------------------------------------------------------ l=22 a=19 
-GCGCCGUaGAAAUACCACUACC------------------------------------------------------------------------------------------------------------------------ l=22 a=2 
-GCGCCGUUGAAAUACCACcACC------------------------------------------------------------------------------------------------------------------------ l=22 a=16 
-GCGCCGUUGAAAUuCCACUACC------------------------------------------------------------------------------------------------------------------------ l=22 a=4 
-GCGCCGUUGAuAUACCACUACC------------------------------------------------------------------------------------------------------------------------ l=22 a=3 
-GCGCCGUUGAAAUACCACUuCC------------------------------------------------------------------------------------------------------------------------ l=22 a=3 
-GCGCCGUUGAAcUACCACUACC------------------------------------------------------------------------------------------------------------------------ l=22 a=2 
-GCGCCGUUGAAAUcCCACUACC------------------------------------------------------------------------------------------------------------------------ l=22 a=2 
-GCGCCGUUGAAAUACCACUAgC------------------------------------------------------------------------------------------------------------------------ l=22 a=1 
-GCGCCGUUGAAAUgCCACUACC------------------------------------------------------------------------------------------------------------------------ l=22 a=16 
-GCGCCGUUGAAAUACgACUACC------------------------------------------------------------------------------------------------------------------------ l=22 a=1 
-GCGCCGUUuAAAUACCACUACC------------------------------------------------------------------------------------------------------------------------ l=22 a=2 
-GCGCCGUUGAAAUACCAuUACC------------------------------------------------------------------------------------------------------------------------ l=22 a=10 
-GCGCCGUUGAAAUACCcCUACC------------------------------------------------------------------------------------------------------------------------ l=22 a=2 
-GCGCCGUUGAAAUACCACUgCC------------------------------------------------------------------------------------------------------------------------ l=22 a=12 
-GCGCCGUUGAAAUACCACaACC------------------------------------------------------------------------------------------------------------------------ l=22 a=2 
-GCGuCGUUGAAAUACCACUACC------------------------------------------------------------------------------------------------------------------------ l=22 a=3 
-GCuCCGUUGAAAUACCACUACC------------------------------------------------------------------------------------------------------------------------ l=22 a=2 
-GCGCCGUUGuAAUACCACUACC------------------------------------------------------------------------------------------------------------------------ l=22 a=6 
-GCGCCGUgGAAAUACCACUACC------------------------------------------------------------------------------------------------------------------------ l=22 a=1 
-cCGCCGUUGAAAUACCACUACC------------------------------------------------------------------------------------------------------------------------ l=22 a=4 
-GCGCCGUUGAAAUACaACUACC------------------------------------------------------------------------------------------------------------------------ l=22 a=1 
-GCGCCGUUGAAAUACCACgACC------------------------------------------------------------------------------------------------------------------------ l=22 a=1 
-GCGCCGaUGAAAUACCACUACC------------------------------------------------------------------------------------------------------------------------ l=22 a=2 
-GCGCCGUUGAAAaACCACUACC------------------------------------------------------------------------------------------------------------------------ l=22 a=2 
-GaGCCGUUGAAAUACCACUACC------------------------------------------------------------------------------------------------------------------------ l=22 a=2 
-GCGCCGgUGAAAUACCACUACC------------------------------------------------------------------------------------------------------------------------ l=22 a=1 
-GCGCCGUUGAAAUACCACUAaC------------------------------------------------------------------------------------------------------------------------ l=22 a=3 
-GCcCCGUUGAAAUACCACUACC------------------------------------------------------------------------------------------------------------------------ l=22 a=1 
-GCGCCGUUGAAuUACCACUACC------------------------------------------------------------------------------------------------------------------------ l=22 a=1 
-GCGCCGUUGcAAUACCACUACC------------------------------------------------------------------------------------------------------------------------ l=22 a=1 
-GCGCCGUUGAAAUACCAaUACC------------------------------------------------------------------------------------------------------------------------ l=22 a=16 
-GCGCgGUUGAAAUACCACUACC------------------------------------------------------------------------------------------------------------------------ l=22 a=1 
-GCGCCcUUGAAAUACCACUACC------------------------------------------------------------------------------------------------------------------------ l=22 a=11 
-GCGCCuUUGAAAUACCACUACC------------------------------------------------------------------------------------------------------------------------ l=22 a=6 
-GCGgCGUUGAAAUACCACUACC------------------------------------------------------------------------------------------------------------------------ l=22 a=1 
-GCGCCGUUGAAAUACCAgUACC------------------------------------------------------------------------------------------------------------------------ l=22 a=11 
-GCGCCGUUcAAAUACCACUACC------------------------------------------------------------------------------------------------------------------------ l=22 a=1 
-GCGCCGUUGAAAUACCACUACCU----------------------------------------------------------------------------------------------------------------------- l=23 a=1182 
-GCGCCGUUGAAAUACCACUACuU----------------------------------------------------------------------------------------------------------------------- l=23 a=57 
-GCGCCGUUGAAAUACCACUACCc----------------------------------------------------------------------------------------------------------------------- l=23 a=79 
-GCGCCGUUGAAAUACCACUACCa----------------------------------------------------------------------------------------------------------------------- l=23 a=51 
-GCGCCGUUGAAAUACCACUACCg----------------------------------------------------------------------------------------------------------------------- l=23 a=19 
-GCGCCGUUGAAgUACCACUACCU----------------------------------------------------------------------------------------------------------------------- l=23 a=9 
-GCGCaGUUGAAAUACCACUACCU----------------------------------------------------------------------------------------------------------------------- l=23 a=1 
-GCGCCGUcGAAAUACCACUACCU----------------------------------------------------------------------------------------------------------------------- l=23 a=5 
-GCGCCGUUGAAAUgCCACUACCU----------------------------------------------------------------------------------------------------------------------- l=23 a=6 
-GCGCCGUUGAAAcACCACUACCU----------------------------------------------------------------------------------------------------------------------- l=23 a=5 
-aCGCCGUUGAAAUACCACUACCU----------------------------------------------------------------------------------------------------------------------- l=23 a=8 
-GCGCCGUUGAAAUACCACcACCU----------------------------------------------------------------------------------------------------------------------- l=23 a=2 
-GCaCCGUUGAAAUACCACUACCU----------------------------------------------------------------------------------------------------------------------- l=23 a=2 
-GCGCCGUUGAAAUACCuCUACCU----------------------------------------------------------------------------------------------------------------------- l=23 a=1 
-GCGCCGUUGAgAUACCACUACCU----------------------------------------------------------------------------------------------------------------------- l=23 a=12 
-GCGCCGUUGAAAUACCACUACaU----------------------------------------------------------------------------------------------------------------------- l=23 a=2 
-uCGCCGUUGAAAUACCACUACCU----------------------------------------------------------------------------------------------------------------------- l=23 a=1 
-GCGCuGUUGAAAUACCACUACCU----------------------------------------------------------------------------------------------------------------------- l=23 a=3 
-GuGCCGUUGAAAUACCACUACCU----------------------------------------------------------------------------------------------------------------------- l=23 a=3 
-GCGuCGUUGAAAUACCACUACCU----------------------------------------------------------------------------------------------------------------------- l=23 a=2 
-GCGCCGUUGgAAUACCACUACCU----------------------------------------------------------------------------------------------------------------------- l=23 a=9 
-GCGCCGcUGAAAUACCACUACCU----------------------------------------------------------------------------------------------------------------------- l=23 a=3 
-GCGCCGUUGAAAUACCACUACgU----------------------------------------------------------------------------------------------------------------------- l=23 a=1 
-GCGCCGUUGAAAUACCACUgCCU----------------------------------------------------------------------------------------------------------------------- l=23 a=3 
-GCGCCGUUGAAAUACCgCUACCU----------------------------------------------------------------------------------------------------------------------- l=23 a=2 
-GCGCCGUUGAAAUACCACUAuCU----------------------------------------------------------------------------------------------------------------------- l=23 a=5 
-GCGCCGUUGAAAUACCACUAaCU----------------------------------------------------------------------------------------------------------------------- l=23 a=1 
-GCGCCGUaGAAAUACCACUACCU----------------------------------------------------------------------------------------------------------------------- l=23 a=2 
-GCGCCaUUGAAAUACCACUACCU----------------------------------------------------------------------------------------------------------------------- l=23 a=3 
-GCGCCGUUGAAAUACCAuUACCU----------------------------------------------------------------------------------------------------------------------- l=23 a=2 
-GCGCCGUUGAAAaACCACUACCU----------------------------------------------------------------------------------------------------------------------- l=23 a=1 
-GCGCCGUUGAAAUACaACUACCU----------------------------------------------------------------------------------------------------------------------- l=23 a=1 
-GCGCCGUUGAAAUAuCACUACCU----------------------------------------------------------------------------------------------------------------------- l=23 a=2 
-GCGCCGUUGAAAUACCAaUACCU----------------------------------------------------------------------------------------------------------------------- l=23 a=3 
-GCGCCGUUGcAAUACCACUACCU----------------------------------------------------------------------------------------------------------------------- l=23 a=1 
-GCGCCcUUGAAAUACCACUACCU----------------------------------------------------------------------------------------------------------------------- l=23 a=2 
-GCGCCGUUGAAAUAaCACUACCU----------------------------------------------------------------------------------------------------------------------- l=23 a=1 
-GCGCCGUUGAAAUACCACUACCUU---------------------------------------------------------------------------------------------------------------------- l=24 a=53 
-GCGCCGUUGAAAUACCgCUACCUU---------------------------------------------------------------------------------------------------------------------- l=24 a=1 
-GCGCCGUUGAAAUACCACUACCUc---------------------------------------------------------------------------------------------------------------------- l=24 a=2 
-GCGCCGUUGAAAcACCACUACCUU---------------------------------------------------------------------------------------------------------------------- l=24 a=1 
-GCGCCGUUGAAAUACCACUACCgU---------------------------------------------------------------------------------------------------------------------- l=24 a=1 
-GCGCCGUUGAAgUACCACUACCUU---------------------------------------------------------------------------------------------------------------------- l=24 a=1 
-GCGCCGUUGgAAUACCACUACCUU---------------------------------------------------------------------------------------------------------------------- l=24 a=1 
-GCGCCGUUGAAAUACCACUACCUa---------------------------------------------------------------------------------------------------------------------- l=24 a=2 
-GCGCCGUUGAAAUACCACUACaUU---------------------------------------------------------------------------------------------------------------------- l=24 a=2 
-GCGCCGaUGAAAUACCACUACCUU---------------------------------------------------------------------------------------------------------------------- l=24 a=1 
-GCGCCGUUGAAAUACCACUACCUUU--------------------------------------------------------------------------------------------------------------------- l=25 a=16 
-GCGCCGUUGAAAUACCACUACCgUU--------------------------------------------------------------------------------------------------------------------- l=25 a=3 
-GCGCCGUUGAAAUACCACUACCUgU--------------------------------------------------------------------------------------------------------------------- l=25 a=2 
-GCGCCGUUGAAAUACCACUACCaUU--------------------------------------------------------------------------------------------------------------------- l=25 a=4 
-GCGCCGUUGuAAUACCACUACCUUU--------------------------------------------------------------------------------------------------------------------- l=25 a=1 
-GCGCCGUUGAAAUACCACUACCUUUu-------------------------------------------------------------------------------------------------------------------- l=26 a=1 
-GCGCCGUUGAAAUACCACUACCUUUA-------------------------------------------------------------------------------------------------------------------- l=26 a=20 
-GCGCCaUUGAAAUACCACUACCUUUA-------------------------------------------------------------------------------------------------------------------- l=26 a=1 
-GCGCCGUUGAAAUACCACUACCUUUc-------------------------------------------------------------------------------------------------------------------- l=26 a=1 
-GCGCCGUUGAAAUACCACUACCUUUAU------------------------------------------------------------------------------------------------------------------- l=27 a=1 
-GCaCCGUUGAAAUACCACUACCUUUAUU------------------------------------------------------------------------------------------------------------------ l=28 a=1 
-GCGCCGUUGAAAUACCACUACCUUUAUU------------------------------------------------------------------------------------------------------------------ l=28 a=2 
-GCGCCGUUGAAAUACCACUACCUUUAUUGUCUUUUUACU------------------------------------------------------------------------------------------------------- l=39 a=1 
GGCGCCGUUGAAAUACC------------------------------------------------------------------------------------------------------------------------------ l=17 a=1 
cGCGCCGUUGAAAUACCAC---------------------------------------------------------------------------------------------------------------------------- l=19 a=1 
GGCGCCGUUGAAAUACCACUAC------------------------------------------------------------------------------------------------------------------------- l=22 a=1 
GGCGCCGUUGAAAUACCACUACu------------------------------------------------------------------------------------------------------------------------ l=23 a=7 
GGCGCCGUUGAAAUACCACUACC------------------------------------------------------------------------------------------------------------------------ l=23 a=15 
GGCGCCGUUGAAAUACCACUACa------------------------------------------------------------------------------------------------------------------------ l=23 a=2 
cGCGCCGUUGAAAUACCACUACC------------------------------------------------------------------------------------------------------------------------ l=23 a=1 
uGCGCCGUUGAAAUACCACUACC------------------------------------------------------------------------------------------------------------------------ l=23 a=1 
GGCGCCGUUGAAAUACCACUACCU----------------------------------------------------------------------------------------------------------------------- l=24 a=10 
GGCGCCGUUGAAAUACCACUACCc----------------------------------------------------------------------------------------------------------------------- l=24 a=1 
GGCGCCGUUGAAAUACCACUACCUU---------------------------------------------------------------------------------------------------------------------- l=25 a=1 

mb-00011
ax-1011011
ku-11
ss-111111101000
fn-111
```
